## Supplementary material for "A novel quinone biosynthetic pathway illuminates the evolution of aerobic metabolism": UQ2_2e_2H_B3LYP_631Gd_opt.out (part 3 of 8)

```
    60. A(H  18,C   4,H  19)          109.42  0.000009   -0.00    109.42   
    61. A(O   3,C   4,H  18)          106.24  0.000019    0.00    106.24   
    62. A(H  18,C   4,H  20)          109.52 -0.000001   -0.00    109.52   
    63. A(O   3,C   4,H  19)          110.86 -0.000041    0.01    110.87   
    64. A(H  19,C   4,H  20)          109.53  0.000018   -0.00    109.53   
    65. A(O   3,C   4,H  20)          111.20 -0.000005    0.00    111.20   
    66. A(C   2,C   5,O   6)          119.27 -0.000024    0.01    119.28   
    67. A(C   2,C   5,C  16)          119.55 -0.000005    0.00    119.55   
    68. A(O   6,C   5,C  16)          121.09  0.000029   -0.01    121.08   
    69. A(C   5,O   6,C   7)          115.10  0.000023   -0.01    115.09   
    70. A(O   6,C   7,H  23)          110.86 -0.000040    0.00    110.87   
    71. A(H  22,C   7,H  23)          109.54  0.000017   -0.00    109.54   
    72. A(H  21,C   7,H  23)          109.39  0.000009   -0.00    109.39   
    73. A(H  21,C   7,H  22)          109.50  0.000001   -0.00    109.50   
    74. A(O   6,C   7,H  22)          111.28 -0.000006    0.00    111.28   
    75. A(O   6,C   7,H  21)          106.20  0.000019    0.00    106.20   
    76. A(C   9,C   8,C  10)          124.05  0.000039   -0.01    124.04   
    77. A(C   1,C   8,C  10)          119.03  0.000004   -0.00    119.03   
    78. A(C   1,C   8,C   9)          116.92 -0.000044    0.01    116.93   
    79. A(H  25,C   9,H  26)          106.71  0.000011   -0.02    106.69   
    80. A(H  24,C   9,H  26)          107.26  0.000003    0.00    107.26   
    81. A(H  24,C   9,H  25)          106.77 -0.000004    0.01    106.78   
    82. A(C   8,C   9,H  26)          111.26 -0.000021    0.01    111.27   
    83. A(C   8,C   9,H  25)          113.08 -0.000001    0.00    113.08   
    84. A(C   8,C   9,H  24)          111.43  0.000013   -0.01    111.42   
    85. A(C   8,C  10,C  11)          123.55  0.000025   -0.01    123.54   
    86. A(C  11,C  10,C  16)          117.19 -0.000010    0.01    117.20   
    87. A(C   8,C  10,C  16)          119.25 -0.000014    0.00    119.25   
    88. A(C  10,C  11,C  12)          112.98  0.000015    0.01    112.98   
    89. A(H  27,C  11,H  28)          105.83  0.000013    0.01    105.84   
    90. A(C  10,C  11,H  28)          108.57 -0.000009   -0.00    108.57   
    91. A(C  12,C  11,H  27)          108.74 -0.000005   -0.01    108.73   
    92. A(C  10,C  11,H  27)          110.00 -0.000037    0.01    110.01   
    93. A(C  12,C  11,H  28)          110.48  0.000022   -0.02    110.47   
    94. A(C  11,C  12,C  13)          128.52  0.000028   -0.00    128.52   
    95. A(C  13,C  12,H  29)          117.43  0.000029   -0.01    117.42   
    96. A(C  11,C  12,H  29)          114.04 -0.000057    0.01    114.05   
    97. A(C  14,C  13,C  15)          116.88  0.000021    0.00    116.88   
    98. A(C  12,C  13,C  15)          123.70 -0.000027    0.00    123.71   
    99. A(C  12,C  13,C  14)          119.37  0.000008   -0.01    119.37   
   100. A(H  31,C  14,H  32)          106.48  0.000016    0.00    106.49   
   101. A(C  13,C  14,H  32)          111.55 -0.000022    0.00    111.56   
   102. A(H  30,C  14,H  31)          108.45  0.000018   -0.00    108.45   
   103. A(C  13,C  14,H  31)          110.92 -0.000004    0.01    110.92   
   104. A(C  13,C  14,H  30)          111.41 -0.000000   -0.00    111.41   
   105. A(H  30,C  14,H  32)          107.83 -0.000005   -0.01    107.82   
   106. A(H  34,C  15,C  35)          108.16 -0.000018    0.00    108.16   
   107. A(H  33,C  15,C  35)          107.23  0.000003    0.00    107.23   
   108. A(C  13,C  15,C  35)          116.80  0.000022   -0.00    116.80   
   109. A(H  33,C  15,H  34)          106.25  0.000019   -0.00    106.25   
   110. A(C  13,C  15,H  34)          108.10 -0.000017    0.01    108.10   
   111. A(C  13,C  15,H  33)          109.80 -0.000009   -0.01    109.80   
   112. A(C  10,C  16,O  17)          122.14 -0.000071    0.01    122.15   
   113. A(C   5,C  16,O  17)          116.64  0.000054   -0.01    116.63   
   114. A(C   5,C  16,C  10)          121.20  0.000017   -0.00    121.20   
   115. A(C  16,O  17,H  50)          108.46 -0.000038    0.00    108.46   
   116. A(C  15,C  35,H  36)          106.52  0.000007    0.00    106.52   
   117. A(H  37,C  35,C  38)          109.15  0.000001    0.01    109.15   
   118. A(H  36,C  35,C  38)          109.95 -0.000027    0.00    109.95   
   119. A(C  15,C  35,C  38)          116.27  0.000034   -0.01    116.26   
   120. A(H  36,C  35,H  37)          106.04  0.000018   -0.01    106.03   
   121. A(C  15,C  35,H  37)          108.42 -0.000033    0.01    108.43   
   122. A(H  39,C  38,C  40)          116.90  0.000037   -0.01    116.90   
   123. A(C  35,C  38,C  40)          127.39 -0.000057    0.01    127.40   
   124. A(C  35,C  38,H  39)          115.71  0.000021   -0.00    115.71   
   125. A(C  41,C  40,C  45)          114.42  0.000020   -0.00    114.42   
   126. A(C  38,C  40,C  45)          120.81  0.000011   -0.00    120.81   
   127. A(C  38,C  40,C  41)          124.76 -0.000030    0.00    124.77   
   128. A(H  43,C  41,H  44)          107.80  0.000016    0.00    107.80   
   129. A(H  42,C  41,H  44)          106.27  0.000001    0.00    106.27   
   130. A(C  40,C  41,H  44)          110.37 -0.000023    0.00    110.37   
   131. A(H  42,C  41,H  43)          108.12  0.000007   -0.01    108.12   
   132. A(C  40,C  41,H  43)          113.38 -0.000012    0.00    113.38   
   133. A(C  40,C  41,H  42)          110.61  0.000012   -0.00    110.61   
   134. A(H  47,C  45,H  48)          106.29  0.000005   -0.00    106.29   
   135. A(H  46,C  45,H  48)          108.20  0.000002    0.00    108.21   
   136. A(C  40,C  45,H  48)          111.06 -0.000008    0.00    111.06   
   137. A(H  46,C  45,H  47)          108.19  0.000007   -0.01    108.18   
   138. A(C  40,C  45,H  47)          110.94  0.000002   -0.00    110.94   
   139. A(C  40,C  45,H  46)          111.94 -0.000007    0.00    111.94   
   140. D(C   2,C   1,O   0,H  49)    179.97 -0.000166   -0.45    179.53   
   141. D(C   8,C   1,O   0,H  49)     -0.08 -0.000140   -0.49     -0.57   
   142. D(O   3,C   2,C   1,O   0)     -2.19 -0.000002   -0.05     -2.24   
   143. D(C   5,C   2,C   1,C   8)      1.62 -0.000053   -0.01      1.61   
   144. D(C   5,C   2,C   1,O   0)   -178.43 -0.000027   -0.05   -178.48   
   145. D(O   3,C   2,C   1,C   8)    177.85 -0.000028    0.00    177.86   
   146. D(C   4,O   3,C   2,C   5)   -106.16  0.000046    0.02   -106.14   
   147. D(C   4,O   3,C   2,C   1)     77.61  0.000020    0.01     77.62   
   148. D(H  18,C   4,O   3,C   2)    179.27  0.000009   -0.02    179.24   
   149. D(H  20,C   4,O   3,C   2)    -61.63  0.000017   -0.02    -61.66   
   150. D(H  19,C   4,O   3,C   2)     60.48  0.000009   -0.03     60.45   
   151. D(O   6,C   5,C   2,O   3)     -0.30 -0.000011    0.01     -0.28   
   152. D(C  16,C   5,C   2,O   3)   -176.90 -0.000024    0.03   -176.88   
   153. D(C  16,C   5,C   2,C   1)     -0.62  0.000003    0.03     -0.59   
   154. D(O   6,C   5,C   2,C   1)    175.98  0.000015    0.02    176.01   
   155. D(C   7,O   6,C   5,C  16)    -75.24 -0.000014   -0.01    -75.25   
   156. D(C   7,O   6,C   5,C   2)    108.20 -0.000026   -0.00    108.20   
   157. D(H  23,C   7,O   6,C   5)    -61.20 -0.000098   -0.07    -61.27   
   158. D(H  22,C   7,O   6,C   5)     60.98 -0.000109   -0.07     60.91   
   159. D(H  21,C   7,O   6,C   5)   -179.93 -0.000099   -0.07   -180.00   
   160. D(C  10,C   8,C   1,O   0)    179.34  0.000005    0.01    179.35   
   161. D(C  10,C   8,C   1,C   2)     -0.71  0.000033   -0.04     -0.75   
   162. D(C   9,C   8,C   1,C   2)    179.59  0.000061   -0.06    179.53   
   163. D(C   9,C   8,C   1,O   0)     -0.35  0.000034   -0.01     -0.37   
   164. D(H  26,C   9,C   8,C  10)   -119.26  0.000047    0.16   -119.10   
   165. D(H  26,C   9,C   8,C   1)     60.42  0.000017    0.19     60.60   
   166. D(H  25,C   9,C   8,C  10)      0.81  0.000045    0.15      0.96   
   167. D(H  25,C   9,C   8,C   1)   -179.51  0.000015    0.18   -179.34   
   168. D(H  24,C   9,C   8,C  10)    121.09  0.000048    0.16    121.24   
   169. D(H  24,C   9,C   8,C   1)    -59.24  0.000018    0.18    -59.06   
   170. D(C  11,C  10,C   8,C   1)    177.99  0.000059    0.06    178.05   
   171. D(C  16,C  10,C   8,C   9)    178.51  0.000007    0.08    178.59   
   172. D(C  16,C  10,C   8,C   1)     -1.17  0.000038    0.06     -1.11   
   173. D(C  11,C  10,C   8,C   9)     -2.34  0.000028    0.08     -2.25   
   174. D(H  28,C  11,C  10,C  16)     61.08 -0.000018    0.05     61.13   
   175. D(H  28,C  11,C  10,C   8)   -118.10 -0.000039    0.05   -118.05   
   176. D(H  27,C  11,C  10,C  16)    176.45 -0.000027    0.07    176.52   
   177. D(H  27,C  11,C  10,C   8)     -2.72 -0.000049    0.06     -2.66   
   178. D(C  12,C  11,C  10,C  16)    -61.84 -0.000049    0.07    -61.77   
   179. D(C  12,C  11,C  10,C   8)    118.99 -0.000071    0.06    119.05   
   180. D(H  29,C  12,C  11,H  28)   -165.65 -0.000091    0.02   -165.62   
   181. D(H  29,C  12,C  11,H  27)     78.62 -0.000116    0.02     78.64   
   182. D(H  29,C  12,C  11,C  10)    -43.80 -0.000076    0.01    -43.79   
   183. D(C  13,C  12,C  11,H  28)     15.25 -0.000091    0.02     15.28   
   184. D(C  13,C  12,C  11,H  27)   -100.48 -0.000116    0.03   -100.46   
   185. D(C  13,C  12,C  11,C  10)    137.10 -0.000076    0.01    137.11   
   186. D(C  15,C  13,C  12,H  29)   -176.39  0.000005   -0.01   -176.40   
   187. D(C  15,C  13,C  12,C  11)      2.69  0.000005   -0.02      2.67   
   188. D(C  14,C  13,C  12,H  29)      0.93  0.000076   -0.00      0.93   
   189. D(C  14,C  13,C  12,C  11)   -179.99  0.000076   -0.00   -179.99   
   190. D(H  32,C  14,C  13,C  15)    -69.61 -0.000074   -0.09    -69.70   
   191. D(H  32,C  14,C  13,C  12)    112.89 -0.000139   -0.10    112.78   
   192. D(H  31,C  14,C  13,C  15)     48.91 -0.000071   -0.08     48.83   
   193. D(H  31,C  14,C  13,C  12)   -128.59 -0.000136   -0.09   -128.69   
   194. D(H  30,C  14,C  13,C  15)    169.82 -0.000052   -0.08    169.74   
   195. D(H  30,C  14,C  13,C  12)     -7.68 -0.000117   -0.10     -7.77   
   196. D(C  35,C  15,C  13,C  14)     68.19 -0.000434    0.12     68.31   
   197. D(C  35,C  15,C  13,C  12)   -114.43 -0.000365    0.13   -114.30   
   198. D(H  34,C  15,C  13,C  14)    -53.98 -0.000413    0.11    -53.87   
   199. D(H  34,C  15,C  13,C  12)    123.41 -0.000344    0.12    123.53   
   200. D(H  33,C  15,C  13,C  14)   -169.49 -0.000422    0.11   -169.37   
   201. D(H  33,C  15,C  13,C  12)      7.90 -0.000352    0.12      8.02   
   202. D(C  10,C  16,C   5,C   2)     -1.27  0.000068   -0.01     -1.28   
   203. D(O  17,C  16,C  10,C  11)      1.75 -0.000126   -0.05      1.70   
   204. D(O  17,C  16,C  10,C   8)   -179.04 -0.000105   -0.05   -179.09   
   205. D(C   5,C  16,C  10,C  11)   -177.04 -0.000109   -0.04   -177.08   
   206. D(C   5,C  16,C  10,C   8)      2.17 -0.000088   -0.03      2.14   
   207. D(O  17,C  16,C   5,O   6)      3.33  0.000074    0.01      3.34   
   208. D(O  17,C  16,C   5,C   2)    179.88  0.000085   -0.00    179.87   
   209. D(C  10,C  16,C   5,O   6)   -177.82  0.000057   -0.00   -177.82   
   210. D(H  50,O  17,C  16,C  10)     25.91 -0.000033   -0.02     25.89   
   211. D(H  50,O  17,C  16,C   5)   -155.24 -0.000050   -0.03   -155.28   
   212. D(C  38,C  35,C  15,H  34)     46.11 -0.000217    0.08     46.19   
   213. D(C  38,C  35,C  15,H  33)    160.33 -0.000201    0.08    160.41   
   214. D(C  38,C  35,C  15,C  13)    -76.02 -0.000195    0.07    -75.95   
   215. D(H  37,C  35,C  15,H  34)    169.48 -0.000218    0.08    169.56   
   216. D(H  37,C  35,C  15,H  33)    -76.31 -0.000202    0.08    -76.23   
   217. D(H  37,C  35,C  15,C  13)     47.34 -0.000196    0.07     47.41   
   218. D(H  36,C  35,C  15,H  34)    -76.79 -0.000209    0.08    -76.71   
   219. D(H  36,C  35,C  15,H  33)     37.42 -0.000194    0.08     37.50   
   220. D(H  36,C  35,C  15,C  13)    161.07 -0.000188    0.07    161.14   
   221. D(C  40,C  38,C  35,H  37)    142.29 -0.000134   -0.15    142.14   
   222. D(C  40,C  38,C  35,H  36)     26.37 -0.000141   -0.15     26.22   
   223. D(C  40,C  38,C  35,C  15)    -94.73 -0.000153   -0.14    -94.87   
   224. D(H  39,C  38,C  35,H  37)    -37.66 -0.000117   -0.14    -37.80   
   225. D(H  39,C  38,C  35,H  36)   -153.58 -0.000123   -0.14   -153.72   
   226. D(H  39,C  38,C  35,C  15)     85.32 -0.000135   -0.14     85.19   
   227. D(C  45,C  40,C  38,H  39)      0.45  0.000040   -0.00      0.45   
   228. D(C  45,C  40,C  38,C  35)   -179.49  0.000057    0.01   -179.49   
   229. D(C  41,C  40,C  38,H  39)   -179.57  0.000009   -0.01   -179.58   
   230. D(C  41,C  40,C  38,C  35)      0.48  0.000027   -0.01      0.48   
   231. D(H  44,C  41,C  40,C  45)    -60.87 -0.000006    0.06    -60.81   
   232. D(H  44,C  41,C  40,C  38)    119.15  0.000023    0.07    119.22   
   233. D(H  43,C  41,C  40,C  45)    178.09 -0.000002    0.05    178.15   
   234. D(H  43,C  41,C  40,C  38)     -1.89  0.000027    0.07     -1.82   
   235. D(H  42,C  41,C  40,C  45)     56.44 -0.000011    0.06     56.51   
   236. D(H  42,C  41,C  40,C  38)   -123.54  0.000018    0.07   -123.46   
   237. D(H  48,C  45,C  40,C  41)     57.35 -0.000059   -0.02     57.33   
   238. D(H  48,C  45,C  40,C  38)   -122.67 -0.000086   -0.03   -122.70   
   239. D(H  47,C  45,C  40,C  41)    -60.63 -0.000061   -0.02    -60.65   
   240. D(H  47,C  45,C  40,C  38)    119.35 -0.000088   -0.03    119.32   
   241. D(H  46,C  45,C  40,C  41)    178.41 -0.000066   -0.01    178.40   
   242. D(H  46,C  45,C  40,C  38)     -1.61 -0.000094   -0.02     -1.63   
    ----------------------------------------------------------------------------

         *************************************************************
         *                GEOMETRY OPTIMIZATION CYCLE  33            *
         *************************************************************
---------------------------------
CARTESIAN COORDINATES (ANGSTROEM)
---------------------------------
  O      4.955299   -1.748489   -0.451240
  C      3.744861   -1.125681   -0.260215
  C      3.785277    0.100070    0.422032
  O      4.975311    0.600592    0.902157
  C      5.818914    1.203072   -0.090777
  C      2.591623    0.783699    0.685870
  O      2.629417    1.943241    1.427156
  C      2.390614    3.148002    0.684977
  C      2.529875   -1.670191   -0.716933
  C      2.604069   -2.994512   -1.451603
  C      1.327214   -0.970567   -0.466218
  C     -0.039525   -1.443382   -0.950605
  C     -1.010529   -1.713770    0.185800
  C     -2.316453   -1.383711    0.272105
  C     -3.096546   -1.759040    1.514071
  C     -3.086502   -0.696978   -0.840064
  C      1.372050    0.239580    0.253305
  O      0.236382    0.959788    0.546858
  H      6.706195    1.560213    0.437951
  H      5.314045    2.051052   -0.570251
  H      6.115549    0.474936   -0.853213
  H      2.453414    3.967436    1.405386
  H      1.396951    3.141094    0.225087
  H      3.153493    3.286377   -0.091619
  H      3.240702   -2.922978   -2.345010
  H      1.630848   -3.352181   -1.786717
  H      3.026892   -3.782461   -0.811871
  H      0.068838   -2.355477   -1.544554
  H     -0.448502   -0.688643   -1.633000
  H     -0.573454   -2.259283    1.023975
  H     -2.508184   -2.402892    2.176287
  H     -4.023351   -2.285880    1.250722
  H     -3.394591   -0.871945    2.086195
  H     -2.470089   -0.649159   -1.742788
  H     -3.953922   -1.323802   -1.092545
  C     -3.598762    0.749792   -0.552459
  H     -3.811492    1.204447   -1.526575
  H     -2.772767    1.331169   -0.120217
  C     -4.807998    0.864349    0.344805
  H     -4.603437    0.869947    1.415729
  C     -6.096272    0.960387   -0.029045
  C     -6.580290    0.960845   -1.460190
  H     -7.169122    1.865410   -1.669264
  H     -5.770284    0.905804   -2.192056
  H     -7.251730    0.108500   -1.637315
  C     -7.195150    1.080359    1.002503
  H     -6.802542    1.047622    2.024441
  H     -7.750001    2.021778    0.878047
  H     -7.931524    0.271380    0.891291
  H      4.820920   -2.586435   -0.922451
  H     -0.523735    0.344476    0.568442

----------------------------
CARTESIAN COORDINATES (A.U.)
----------------------------
  NO LB      ZA    FRAG     MASS         X           Y           Z
   0 O     8.0000    0    15.999    9.364159   -3.304166   -0.852721
   1 C     6.0000    0    12.011    7.076762   -2.127228   -0.491735
   2 C     6.0000    0    12.011    7.153137    0.189106    0.797524
   3 O     8.0000    0    15.999    9.401975    1.134954    1.704830
   4 C     6.0000    0    12.011   10.996154    2.273477   -0.171544
   5 C     6.0000    0    12.011    4.897458    1.480977    1.296107
   6 O     8.0000    0    15.999    4.968878    3.672194    2.696935
   7 C     6.0000    0    12.011    4.517605    5.948861    1.294418
   8 C     6.0000    0    12.011    4.780771   -3.156205   -1.354807
   9 C     6.0000    0    12.011    4.920977   -5.658807   -2.743131
  10 C     6.0000    0    12.011    2.508070   -1.834106   -0.881025
  11 C     6.0000    0    12.011   -0.074691   -2.727597   -1.796384
  12 C     6.0000    0    12.011   -1.909623   -3.238556    0.351111
  13 C     6.0000    0    12.011   -4.377461   -2.614835    0.514205
  14 C     6.0000    0    12.011   -5.851623   -3.324104    2.861179
  15 C     6.0000    0    12.011   -5.832643   -1.317098   -1.587491
  16 C     6.0000    0    12.011    2.592798    0.452741    0.478677
  17 O     8.0000    0    15.999    0.446698    1.813736    1.033412
  18 H     1.0000    0     1.008   12.672873    2.948376    0.827608
  19 H     1.0000    0     1.008   10.042090    3.875926   -1.077618
  20 H     1.0000    0     1.008   11.556712    0.897498   -1.612339
  21 H     1.0000    0     1.008    4.636281    7.497367    2.655795
  22 H     1.0000    0     1.008    2.639854    5.935807    0.425353
  23 H     1.0000    0     1.008    5.959239    6.210352   -0.173136
  24 H     1.0000    0     1.008    6.124040   -5.523627   -4.431426
  25 H     1.0000    0     1.008    3.081856   -6.334704   -3.376406
  26 H     1.0000    0     1.008    5.719996   -7.147815   -1.534213
  27 H     1.0000    0     1.008    0.130085   -4.451207   -2.918784
  28 H     1.0000    0     1.008   -0.847546   -1.301347   -3.085923
  29 H     1.0000    0     1.008   -1.083672   -4.269427    1.935033
  30 H     1.0000    0     1.008   -4.739780   -4.540807    4.112587
  31 H     1.0000    0     1.008   -7.603032   -4.319686    2.363522
  32 H     1.0000    0     1.008   -6.414846   -1.647736    3.942337
  33 H     1.0000    0     1.008   -4.667791   -1.226732   -3.293393
  34 H     1.0000    0     1.008   -7.471831   -2.501623   -2.064610
  35 C     6.0000    0    12.011   -6.800674    1.416901   -1.043995
  36 H     1.0000    0     1.008   -7.202675    2.276074   -2.884808
  37 H     1.0000    0     1.008   -5.239769    2.515545   -0.227177
  38 C     6.0000    0    12.011   -9.085799    1.633383    0.651586
  39 H     1.0000    0     1.008   -8.699236    1.643961    2.675341
  40 C     6.0000    0    12.011  -11.520285    1.814868   -0.054887
  41 C     6.0000    0    12.011  -12.434946    1.815733   -2.759359
  42 H     1.0000    0     1.008  -13.547678    3.525115   -3.154452
  43 H     1.0000    0     1.008  -10.904256    1.711722   -4.142385
  44 H     1.0000    0     1.008  -13.703784    0.205035   -3.094077
  45 C     6.0000    0    12.011  -13.596863    2.041583    1.894456
  46 H     1.0000    0     1.008  -12.854941    1.979719    3.825639
  47 H     1.0000    0     1.008  -14.645379    3.820607    1.659269
  48 H     1.0000    0     1.008  -14.988409    0.512833    1.684296
  49 H     1.0000    0     1.008    9.110219   -4.887654   -1.743180
  50 H     1.0000    0     1.008   -0.989715    0.650965    1.074199

--------------------------------
INTERNAL COORDINATES (ANGSTROEM)
--------------------------------
 O      0   0   0     0.000000000000     0.00000000     0.00000000
 C      1   0   0     1.374605980027     0.00000000     0.00000000
 C      2   1   0     1.403409767409   115.97149265     0.00000000
 O      3   2   1     1.377397324583   120.77820138   357.75962566
 C      4   3   2     1.435467724720   114.78063708    77.61921724
 C      3   2   1     1.400631305825   119.55971861   181.51780948
 O      6   3   2     1.376760977502   119.28196999   176.00594125
 C      7   6   3     1.435028120731   115.09009055   108.20301877
 C      2   1   3     1.407577548498   122.66490464   179.90281012
 C      9   2   1     1.516267851026   116.92661085   359.63454989
 C      9   2   1     1.413763325714   119.03279549   179.35088609
 C     11   9   2     1.525175050029   123.54403057   178.05449786
 C     12  11   9     1.519004656300   112.98030668   119.05404998
 C     13  12  11     1.349749852545   128.52015734   137.11310246
 C     14  13  12     1.513900693352   119.36598658   180.00601741
 C     14  13  12     1.517069036376   123.70561102     2.67124459
 C      6   3   2     1.403758425363   119.54915402   359.40918941
 O     17   6   3     1.376449492173   116.63348244   179.87493204
 H      5   4   3     1.092873041845   106.23857899   179.24349005
 H      5   4   3     1.097204233610   110.86902071    60.45373365
 H      5   4   3     1.095208854508   111.20309380   298.34199613
 H      8   7   6     1.092888901933   106.20008370   179.99750083
 H      8   7   6     1.094948787939   111.28112541    60.91069577
 H      8   7   6     1.097375894548   110.86596015   298.73096601
 H     10   9   2     1.099361464361   111.42350870   300.94203333
 H     10   9   2     1.089673416610   113.07839384   180.66221215
 H     10   9   2     1.099500034517   111.27369274    60.60405703
 H     12  11   9     1.093816765601   110.00988770   357.34154746
 H     12  11   9     1.096611179594   108.57067459   241.95063013
 H     13  12  11     1.091401516753   114.04918915   316.21247347
 H     15  14  13     1.095100628496   111.40778962   352.22610766
 H     15  14  13     1.098126189952   110.92219380   231.31440076
 H     15  14  13     1.096856909022   111.55640754   112.78070363
 H     16  14  13     1.094149410679   109.79567948     8.02102085
 H     16  14  13     1.099578120762   108.10169853   123.52806498
 C     16  14  13     1.561496617721   116.80163722   245.70259111
 H     36  16  14     1.095840696902   106.52092583   161.14292774
 H     36  16  14     1.098681251207   108.42769624    47.41440228
 C     36  16  14     1.510117812762   116.25820927   284.04633230
 H     39  36  16     1.090300842268   115.70651105    85.18804782
 C     39  36  16     1.344856308421   127.39552045   265.12629299
 C     41  39  36     1.510777354245   124.76774881     0.47763910
 H     42  41  39     1.099397456319   110.60904175   236.53789067
 H     42  41  39     1.093054104806   113.38068646   358.17735282
 H     42  41  39     1.099407573294   110.36785780   119.22368709
 C     41  39  36     1.511958190665   120.81193064   180.51195329
 H     46  41  39     1.095248613912   111.94345341   358.36725490
 H     46  41  39     1.099825942989   110.93905051   119.31968327
 H     46  41  39     1.099574240598   111.05976738   237.29713835
 H      1   2   3     0.970695702501   109.67451998   179.52654113
 H     18  17   6     0.978188464504   108.46393922   204.72358220

---------------------------
INTERNAL COORDINATES (A.U.)
---------------------------
 O      0   0   0     0.000000000000     0.00000000     0.00000000
 C      1   0   0     2.597628844301     0.00000000     0.00000000
 C      2   1   0     2.652060114072   115.97149265     0.00000000
 O      3   2   1     2.602903721058   120.77820138   357.75962566
 C      4   3   2     2.712640873804   114.78063708    77.61921724
 C      3   2   1     2.646809582606   119.55971861   181.51780948
 O      6   3   2     2.601701199348   119.28196999   176.00594125
 C      7   6   3     2.711810142657   115.09009055   108.20301877
 C      2   1   3     2.659936078917   122.66490464   179.90281012
 C      9   2   1     2.865330984109   116.92661085   359.63454989
 C      9   2   1     2.671625503781   119.03279549   179.35088609
 C     11   9   2     2.882163150844   123.54403057   178.05449786
 C     12  11   9     2.870502796558   112.98030668   119.05404998
 C     13  12  11     2.550657570610   128.52015734   137.11310246
 C     14  13  12     2.860857704388   119.36598658   180.00601741
 C     14  13  12     2.866845005003   123.70561102     2.67124459
 C      6   3   2     2.652718982121   119.54915402   359.40918941
 O     17   6   3     2.601112577382   116.63348244   179.87493204
 H      5   4   3     2.065230748233   106.23857899   179.24349005
 H      5   4   3     2.073415514502   110.86902071    60.45373365
 H      5   4   3     2.069644794466   111.20309380   298.34199613
 H      8   7   6     2.065260719455   106.20008370   179.99750083
 H      8   7   6     2.069153339873   111.28112541    60.91069577
 H      8   7   6     2.073739906663   110.86596015   298.73096601
 H     10   9   2     2.077492089829   111.42350870   300.94203333
 H     10   9   2     2.059184332807   113.07839384   180.66221215
 H     10   9   2     2.077753949474   111.27369274    60.60405703
 H     12  11   9     2.067014127677   110.00988770   357.34154746
 H     12  11   9     2.072294804829   108.57067459   241.95063013
 H     13  12  11     2.062449968810   114.04918915   316.21247347
 H     15  14  13     2.069440276942   111.40778962   352.22610766
 H     15  14  13     2.075157759495   110.92219380   231.31440076
 H     15  14  13     2.072759166150   111.55640754   112.78070363
 H     16  14  13     2.067642735775   109.79567948     8.02102085
 H     16  14  13     2.077901511092   108.10169853   123.52806498
 C     16  14  13     2.950800966537   116.80163722   245.70259111
 H     36  16  14     2.070838803550   106.52092583   161.14292774
 H     36  16  14     2.076206673255   108.42769624    47.41440228
 C     36  16  14     2.853709096076   116.25820927   284.04633230
 H     39  36  16     2.060369995471   115.70651105    85.18804782
 C     39  36  16     2.541410112391   127.39552045   265.12629299
 C     41  39  36     2.854955448853   124.76774881     0.47763910
 H     42  41  39     2.077560104772   110.60904175   236.53789067
 H     42  41  39     2.065572907643   113.38068646   358.17735282
 H     42  41  39     2.077579223086   110.36785780   119.22368709
 C     41  39  36     2.857186906296   120.81193064   180.51195329
 H     46  41  39     2.069719928850   111.94345341   358.36725490
 H     46  41  39     2.078369827231   110.93905051   119.31968327
 H     46  41  39     2.077894178644   111.05976738   237.29713835
 H      1   2   3     1.834349037102   109.67451998   179.52654113
 H     18  17   6     1.848508305273   108.46393922   204.72358220


           ************************************************************
           *        Program running with 4 parallel MPI-processes     *
           *              working on a common directory               *
           ************************************************************
------------------------------------------------------------------------------
                   ___                                                        
                  /   \      - P O W E R E D   B Y -                         
                 /     \                                                     
                 |  |  |   _    _      __       _____    __    __             
                 |  |  |  | |  | |    /  \     |  _  \  |  |  /  |          
                  \  \/   | |  | |   /    \    | | | |  |  | /  /          
                 / \  \   | |__| |  /  /\  \   | |_| |  |  |/  /          
                |  |  |   |  __  | /  /__\  \  |    /   |      \           
                |  |  |   | |  | | |   __   |  |    \   |  |\   \          
                \     /   | |  | | |  |  |  |  | |\  \  |  | \   \       
                 \___/    |_|  |_| |__|  |__|  |_| \__\ |__|  \__/        
                                                                              
                      - O R C A' S   B I G   F R I E N D -                    
                                      &                                       
                       - I N T E G R A L  F E E D E R -                       
                                                                              
 v1 FN, 2020, v2 2021                                                         
------------------------------------------------------------------------------


Reading SHARK input file UQ2_2e_2H_B3LYP_631Gd_opt.SHARKINP.tmp ... ok
----------------------
SHARK INTEGRAL PACKAGE
----------------------

Number of atoms                             ...     51
Number of basis functions                   ...    378
Number of shells                            ...    194
Maximum angular momentum                    ...      2
Integral batch strategy                     ... SHARK/LIBINT Hybrid
RI-J (if used) integral strategy            ... SPLIT-RIJ (Revised 2003 algorithm where possible)
Printlevel                                  ...      1
Contraction scheme used                     ... SEGMENTED contraction
Coulomb Range Separation                    ... NOT USED
Exchange Range Separation                   ... NOT USED
Finite Nucleus Model                        ... NOT USED
Auxiliary Coulomb fitting basis             ... AVAILABLE
   # of basis functions in Aux-J            ...   1435
   # of shells in Aux-J                     ...    485
   Maximum angular momentum in Aux-J        ...      4
Auxiliary J/K fitting basis                 ... NOT available
Auxiliary Correlation fitting basis         ... NOT available
Auxiliary 'external' fitting basis          ... NOT available
Integral threshold                          ...     2.500000e-11
Primitive cut-off                           ...     2.500000e-12
Primitive pair pre-selection threshold      ...     2.500000e-12

Calculating pre-screening integrals         ... done (  0.1 sec) Dimension = 194
Organizing shell pair data                  ... done (  0.1 sec)
Shell pair information
Total number of shell pairs                 ...     18915
Shell pairs after pre-screening             ...     11967
Total number of primitive shell pairs       ...    105220
Primitive shell pairs kept                  ...     36645
          la=0 lb=0:   4723 shell pairs
          la=1 lb=0:   3949 shell pairs
          la=1 lb=1:    839 shell pairs
          la=2 lb=0:   1600 shell pairs
          la=2 lb=1:    709 shell pairs
          la=2 lb=2:    147 shell pairs

Calculating one electron integrals          ... done (  0.0 sec)
Calculating RI/J V-Matrix + Cholesky decomp.... done (  0.1 sec)
Calculating Nuclear repulsion               ... done (  0.0 sec) ENN=   1945.723623379463 Eh

SHARK setup successfully completed in   0.5 seconds

Maximum memory used throughout the entire GTOINT-calculation: 29.9 MB
[1717833022.635183] [eu-a2p-477:122694:0]          mpool.c:38   UCX  WARN  object 0x3bf5880 was not returned to mpool ucp_requests
[1717833022.635205] [eu-a2p-477:122694:0]          mpool.c:38   UCX  WARN  object 0x3bf5a40 was not returned to mpool ucp_requests
[1717833022.635210] [eu-a2p-477:122694:0]          mpool.c:38   UCX  WARN  object 0x3bf5c00 was not returned to mpool ucp_requests
[1717833022.635213] [eu-a2p-477:122694:0]          mpool.c:38   UCX  WARN  object 0x3bf5dc0 was not returned to mpool ucp_requests
[1717833022.635215] [eu-a2p-477:122694:0]          mpool.c:38   UCX  WARN  object 0x3bf5f80 was not returned to mpool ucp_requests
[1717833022.635218] [eu-a2p-477:122694:0]          mpool.c:38   UCX  WARN  object 0x3bf6140 was not returned to mpool ucp_requests
[1717833022.635221] [eu-a2p-477:122694:0]          mpool.c:38   UCX  WARN  object 0x3bf6300 was not returned to mpool ucp_requests
[1717833022.635223] [eu-a2p-477:122694:0]          mpool.c:38   UCX  WARN  object 0x3bf64c0 was not returned to mpool ucp_requests
[1717833022.635226] [eu-a2p-477:122694:0]          mpool.c:38   UCX  WARN  object 0x3bf6680 was not returned to mpool ucp_requests
[1717833022.635228] [eu-a2p-477:122694:0]          mpool.c:38   UCX  WARN  object 0x3bf6840 was not returned to mpool ucp_requests
[1717833022.635231] [eu-a2p-477:122694:0]          mpool.c:38   UCX  WARN  object 0x3bf6a00 was not returned to mpool ucp_requests
[1717833022.635233] [eu-a2p-477:122694:0]          mpool.c:38   UCX  WARN  object 0x3bf6bc0 was not returned to mpool ucp_requests
[1717833022.635236] [eu-a2p-477:122694:0]          mpool.c:38   UCX  WARN  object 0x3bf6d80 was not returned to mpool ucp_requests
[1717833022.635238] [eu-a2p-477:122694:0]          mpool.c:38   UCX  WARN  object 0x3bf6f40 was not returned to mpool ucp_requests
[1717833022.635241] [eu-a2p-477:122694:0]          mpool.c:38   UCX  WARN  object 0x3bf7100 was not returned to mpool ucp_requests
[1717833022.635243] [eu-a2p-477:122694:0]          mpool.c:38   UCX  WARN  object 0x3bf72c0 was not returned to mpool ucp_requests
[1717833022.635246] [eu-a2p-477:122694:0]          mpool.c:38   UCX  WARN  object 0x3bf7480 was not returned to mpool ucp_requests
[1717833022.635248] [eu-a2p-477:122694:0]          mpool.c:38   UCX  WARN  object 0x3bf7640 was not returned to mpool ucp_requests
[1717833022.635251] [eu-a2p-477:122694:0]          mpool.c:38   UCX  WARN  object 0x3bf7800 was not returned to mpool ucp_requests
[1717833022.635253] [eu-a2p-477:122694:0]          mpool.c:38   UCX  WARN  object 0x3bf79c0 was not returned to mpool ucp_requests
[1717833022.635256] [eu-a2p-477:122694:0]          mpool.c:38   UCX  WARN  object 0x3bf7b80 was not returned to mpool ucp_requests
[1717833022.635258] [eu-a2p-477:122694:0]          mpool.c:38   UCX  WARN  object 0x3bf7d40 was not returned to mpool ucp_requests
[1717833022.635447] [eu-a2p-477:122693:0]          mpool.c:38   UCX  WARN  object 0x459ef00 was not returned to mpool ucp_requests
[1717833022.635466] [eu-a2p-477:122693:0]          mpool.c:38   UCX  WARN  object 0x459f0c0 was not returned to mpool ucp_requests
[1717833022.635471] [eu-a2p-477:122693:0]          mpool.c:38   UCX  WARN  object 0x459f280 was not returned to mpool ucp_requests
[1717833022.635473] [eu-a2p-477:122693:0]          mpool.c:38   UCX  WARN  object 0x459f440 was not returned to mpool ucp_requests
[1717833022.635476] [eu-a2p-477:122693:0]          mpool.c:38   UCX  WARN  object 0x459f600 was not returned to mpool ucp_requests
[1717833022.635478] [eu-a2p-477:122693:0]          mpool.c:38   UCX  WARN  object 0x459f7c0 was not returned to mpool ucp_requests
[1717833022.635495] [eu-a2p-477:122693:0]          mpool.c:38   UCX  WARN  object 0x459f980 was not returned to mpool ucp_requests
[1717833022.635498] [eu-a2p-477:122693:0]          mpool.c:38   UCX  WARN  object 0x459fb40 was not returned to mpool ucp_requests
[1717833022.635500] [eu-a2p-477:122693:0]          mpool.c:38   UCX  WARN  object 0x459fd00 was not returned to mpool ucp_requests
[1717833022.635503] [eu-a2p-477:122693:0]          mpool.c:38   UCX  WARN  object 0x459fec0 was not returned to mpool ucp_requests
[1717833022.635505] [eu-a2p-477:122693:0]          mpool.c:38   UCX  WARN  object 0x45a0080 was not returned to mpool ucp_requests
[1717833022.635509] [eu-a2p-477:122693:0]          mpool.c:38   UCX  WARN  object 0x45a0240 was not returned to mpool ucp_requests
[1717833022.635511] [eu-a2p-477:122693:0]          mpool.c:38   UCX  WARN  object 0x45a0400 was not returned to mpool ucp_requests
[1717833022.635514] [eu-a2p-477:122693:0]          mpool.c:38   UCX  WARN  object 0x45a05c0 was not returned to mpool ucp_requests
[1717833022.635516] [eu-a2p-477:122693:0]          mpool.c:38   UCX  WARN  object 0x45a0780 was not returned to mpool ucp_requests
[1717833022.635519] [eu-a2p-477:122693:0]          mpool.c:38   UCX  WARN  object 0x45a0940 was not returned to mpool ucp_requests
[1717833022.635521] [eu-a2p-477:122693:0]          mpool.c:38   UCX  WARN  object 0x45a0b00 was not returned to mpool ucp_requests
[1717833022.635524] [eu-a2p-477:122693:0]          mpool.c:38   UCX  WARN  object 0x45a0cc0 was not returned to mpool ucp_requests
[1717833022.635526] [eu-a2p-477:122693:0]          mpool.c:38   UCX  WARN  object 0x45a0e80 was not returned to mpool ucp_requests
[1717833022.635529] [eu-a2p-477:122693:0]          mpool.c:38   UCX  WARN  object 0x45a1040 was not returned to mpool ucp_requests
[1717833022.635531] [eu-a2p-477:122693:0]          mpool.c:38   UCX  WARN  object 0x45a1200 was not returned to mpool ucp_requests
[1717833022.635533] [eu-a2p-477:122693:0]          mpool.c:38   UCX  WARN  object 0x45a13c0 was not returned to mpool ucp_requests
[1717833022.652413] [eu-a2p-477:122692:0]          mpool.c:38   UCX  WARN  object 0x3df5840 was not returned to mpool ucp_requests
[1717833022.652446] [eu-a2p-477:122692:0]          mpool.c:38   UCX  WARN  object 0x3df5a00 was not returned to mpool ucp_requests
[1717833022.652451] [eu-a2p-477:122692:0]          mpool.c:38   UCX  WARN  object 0x3df5bc0 was not returned to mpool ucp_requests
[1717833022.652454] [eu-a2p-477:122692:0]          mpool.c:38   UCX  WARN  object 0x3df5d80 was not returned to mpool ucp_requests
[1717833022.652460] [eu-a2p-477:122692:0]          mpool.c:38   UCX  WARN  object 0x3df5f40 was not returned to mpool ucp_requests
[1717833022.652464] [eu-a2p-477:122692:0]          mpool.c:38   UCX  WARN  object 0x3df6100 was not returned to mpool ucp_requests
[1717833022.652467] [eu-a2p-477:122692:0]          mpool.c:38   UCX  WARN  object 0x3df62c0 was not returned to mpool ucp_requests
[1717833022.652470] [eu-a2p-477:122692:0]          mpool.c:38   UCX  WARN  object 0x3df6480 was not returned to mpool ucp_requests
[1717833022.652476] [eu-a2p-477:122692:0]          mpool.c:38   UCX  WARN  object 0x3df6640 was not returned to mpool ucp_requests
[1717833022.652479] [eu-a2p-477:122692:0]          mpool.c:38   UCX  WARN  object 0x3df6800 was not returned to mpool ucp_requests
[1717833022.652489] [eu-a2p-477:122692:0]          mpool.c:38   UCX  WARN  object 0x3df69c0 was not returned to mpool ucp_requests
[1717833022.652492] [eu-a2p-477:122692:0]          mpool.c:38   UCX  WARN  object 0x3df6b80 was not returned to mpool ucp_requests
[1717833022.652498] [eu-a2p-477:122692:0]          mpool.c:38   UCX  WARN  object 0x3df6d40 was not returned to mpool ucp_requests


           ************************************************************
           *        Program running with 4 parallel MPI-processes     *
           *              working on a common directory               *
           ************************************************************

Diagonalization of the overlap matrix:
Smallest eigenvalue                        ... 2.952e-04
Time for diagonalization                   ...    0.020 sec
Threshold for overlap eigenvalues          ... 1.000e-08
Number of eigenvalues below threshold      ... 0
Time for construction of square roots      ...    0.010 sec
Total time needed                          ...    0.030 sec

-------------------
DFT GRID GENERATION
-------------------

General Integration Accuracy     IntAcc      ... 4.959
Radial Grid Type                 RadialGrid  ... OptM3 with GC (2021)
Angular Grid (max. ang.)         AngularGrid ... 6 (Lebedev-590)
Angular grid pruning method      GridPruning ... 4 (adaptive)
Weight generation scheme         WeightScheme... Becke
Basis function cutoff            BFCut       ... 1.0000e-11
Integration weight cutoff        WCut        ... 1.0000e-14
Angular grids for H and He will be reduced by one unit
Partially contracted basis set               ... off
Rotationally invariant grid construction     ... off

Total number of grid points                  ...   564421
Total number of batches                      ...     8845
Average number of points per batch           ...       63
Average number of grid points per atom       ...    11067
Time for grid setup =    7.634 sec

--------------------
COSX GRID GENERATION
--------------------

GRIDX 1
-------
General Integration Accuracy     IntAcc      ... 4.020
Radial Grid Type                 RadialGrid  ... OptM3 with GC (2021)
Angular Grid (max. ang.)         AngularGrid ... 2 (Lebedev-110)
Angular grid pruning method      GridPruning ... 4 (adaptive)
Weight generation scheme         WeightScheme... Becke
Basis function cutoff            BFCut       ... 1.0000e-11
Integration weight cutoff        WCut        ... 1.0000e-14
Angular grids for H and He will be reduced by one unit
Partially contracted basis set               ... on
Rotationally invariant grid construction     ... off

Total number of grid points                  ...    60839
Total number of batches                      ...      976
Average number of points per batch           ...       62
Average number of grid points per atom       ...     1193
UseSFitting                                  ... on

GRIDX 2
-------
General Integration Accuracy     IntAcc      ... 4.338
Radial Grid Type                 RadialGrid  ... OptM3 with GC (2021)
Angular Grid (max. ang.)         AngularGrid ... 3 (Lebedev-194)
Angular grid pruning method      GridPruning ... 4 (adaptive)
Weight generation scheme         WeightScheme... Becke
Basis function cutoff            BFCut       ... 1.0000e-11
Integration weight cutoff        WCut        ... 1.0000e-14
Angular grids for H and He will be reduced by one unit
Partially contracted basis set               ... on
Rotationally invariant grid construction     ... off

Total number of grid points                  ...   132360
Total number of batches                      ...     2097
Average number of points per batch           ...       63
Average number of grid points per atom       ...     2595
UseSFitting                                  ... on

GRIDX 3
-------
General Integration Accuracy     IntAcc      ... 4.871
Radial Grid Type                 RadialGrid  ... OptM3 with GC (2021)
Angular Grid (max. ang.)         AngularGrid ... 4 (Lebedev-302)
Angular grid pruning method      GridPruning ... 4 (adaptive)
Weight generation scheme         WeightScheme... Becke
Basis function cutoff            BFCut       ... 1.0000e-11
Integration weight cutoff        WCut        ... 1.0000e-14
Angular grids for H and He will be reduced by one unit
Partially contracted basis set               ... on
Rotationally invariant grid construction     ... off

Total number of grid points                  ...   253688
Total number of batches                      ...     3989
Average number of points per batch           ...       63
Average number of grid points per atom       ...     4974
UseSFitting                                  ... on

Time for X-Grid setup             =    3.993 sec


--------------------
CPCM SOLVATION MODEL
--------------------
CPCM parameters:
  Epsilon                                         ...      80.4000
  Refrac                                          ...       1.3300
  Rsolv                                           ...       1.3000
  Surface type                                    ... GAUSSIAN VDW
  Epsilon function type                           ...         CPCM
Radii:
 Radius for O  used is    3.4469 Bohr (=   1.8240 Ang.)
 Radius for C  used is    3.8550 Bohr (=   2.0400 Ang.)
 Radius for H  used is    2.4944 Bohr (=   1.3200 Ang.)
Calculating surface                               ...        done! (  0.0s)
GEPOL surface points                              ...         2684
GEPOL Volume                                      ...    2789.3925
GEPOL Surface-area                                ...    1443.1027
Calculating surface distance matrix               ...        done! (  0.0s)
Performing Cholesky decomposition & store         ...        done! (  0.3s)
Overall time for CPCM initialization              ...                 0.3s
--------------
SCF ITERATIONS
--------------
ITER       Energy         Delta-E        Max-DP      RMS-DP      [F,P]     Damp
               ***  Starting incremental Fock matrix formation  ***
                      *** Initiating the SOSCF procedure ***
                      *** Re-Reading the Fockian *** 
                      *** Removing any level shift *** 
ITER      Energy       Delta-E        Grad      Rot      Max-DP    RMS-DP
  0  -1041.05967488 -1041.0596748820  0.000322  0.000322  0.001773  0.000017
               *** Restarting incremental Fock matrix formation ***
  1  -1041.05969765  -0.0000227684  0.000080  0.000158  0.000748  0.000010
  2  -1041.05969997  -0.0000023197  0.000015  0.000076  0.000137  0.000002
  3  -1041.05969998  -0.0000000118  0.000029  0.000060  0.000091  0.000001
  4  -1041.05970000  -0.0000000170  0.000006  0.000013  0.000020  0.000000
  5  -1041.05970001  -0.0000000074  0.000003  0.000004  0.000011  0.000000
                  ***Gradient check signals convergence***
              ***Rediagonalizing the Fockian in SOSCF/NRSCF***

               *****************************************************
               *                     SUCCESS                       *
               *           SCF CONVERGED AFTER   6 CYCLES          *
               *****************************************************

Old exchange energy                            =    -28.299645184 Eh
New exchange energy                            =    -28.299656993 Eh
Exchange energy change after final integration =     -0.000011809 Eh
Total energy after final integration           =  -1041.059711815 Eh
Final COS-X integration done in                =    27.966 sec
Total Energy       :        -1041.05971182 Eh          -28328.67496 eV
  Last Energy change         ...    2.0941e-10  Tolerance :   1.0000e-08
  Last MAX-Density change    ...    4.8850e-15  Tolerance :   1.0000e-07
             **** THE GBW FILE WAS UPDATED (UQ2_2e_2H_B3LYP_631Gd_opt.gbw) ****
             **** DENSITY UQ2_2e_2H_B3LYP_631Gd_opt.scfp WAS UPDATED ****
             **** ENERGY FILE WAS UPDATED (UQ2_2e_2H_B3LYP_631Gd_opt.en.tmp) ****
             **** THE GBW FILE WAS UPDATED (UQ2_2e_2H_B3LYP_631Gd_opt.gbw) ****
             **** DENSITY UQ2_2e_2H_B3LYP_631Gd_opt.scfp WAS UPDATED ****
Total SCF time: 0 days 0 hours 2 min 14 sec 

Maximum memory used throughout the entire SCF-calculation: 202.4 MB

-------------------------   --------------------
FINAL SINGLE POINT ENERGY     -1041.059711815259
-------------------------   --------------------


           ************************************************************
           *        Program running with 4 parallel MPI-processes     *
           *              working on a common directory               *
           ************************************************************
------------------------------------------------------------------------------
                         ORCA SCF GRADIENT CALCULATION
------------------------------------------------------------------------------

 ... reading COSX grid (gridx3)
Gradient of the Kohn-Sham DFT energy:
Kohn-Sham wavefunction type      ... RKS
Hartree-Fock exchange scaling    ...    0.200
Number of operators              ...    1
Number of atoms                  ...   51
Basis set dimensions             ...  378
Integral neglect threshold       ... 2.5e-11
Integral primitive cutoff        ... 2.5e-12
SHARK Integral package           ... ON

Nuc. rep. gradient       (SHARK) ... done (  0.0 sec)
HCore & Overlap gradient (SHARK) ... done (  0.5 sec)
RI-J gradient            (SHARK) ... done (  2.1 sec)
COSX-gradient                    ... done ( 34.7 sec)
Exchange-correlation gradient    ... done

------------------
CARTESIAN GRADIENT
------------------

   1   O   :    0.000026347    0.000139255   -0.000249456
   2   C   :    0.000035493    0.000005484    0.000015699
   3   C   :   -0.000038783   -0.000069169    0.000093628
   4   O   :   -0.000006347   -0.000008261    0.000009936
   5   C   :    0.000020358    0.000030420   -0.000016084
   6   C   :   -0.000134255   -0.000039231    0.000036414
   7   O   :    0.000173442   -0.000019939   -0.000003165
   8   C   :   -0.000060219    0.000030976    0.000006659
   9   C   :    0.000000304    0.000061978   -0.000136159
  10   C   :    0.000016592    0.000004294    0.000002891
  11   C   :   -0.000027922    0.000052802   -0.000005133
  12   C   :   -0.000046659   -0.000016064    0.000179282
  13   C   :   -0.000101540   -0.000313489   -0.000144494
  14   C   :    0.000142766    0.000033499   -0.000100004
  15   C   :    0.000100336    0.000490446    0.000221691
  16   C   :    0.000024519   -0.000095675   -0.000024173
  17   C   :    0.000052503    0.000041772    0.000036807
  18   O   :   -0.000006742    0.000093343   -0.000119373
  19   H   :    0.000004902    0.000001951   -0.000016118
  20   H   :   -0.000013015    0.000002724    0.000006673
  21   H   :   -0.000007080    0.000004419    0.000000045
  22   H   :   -0.000060086    0.000004304   -0.000006549
  23   H   :    0.000022593   -0.000022058   -0.000046334
  24   H   :    0.000035654    0.000016081    0.000032491
  25   H   :    0.000021851   -0.000015540    0.000019037
  26   H   :    0.000010512    0.000011187   -0.000009838
  27   H   :   -0.000037867   -0.000002680    0.000023978
  28   H   :    0.000106238   -0.000013865    0.000055740
  29   H   :   -0.000044218   -0.000037138   -0.000010248
  30   H   :   -0.000020359   -0.000160567   -0.000087754
  31   H   :   -0.000025132   -0.000059132   -0.000038366
  32   H   :   -0.000043864    0.000093940   -0.000002206
  33   H   :    0.000115019    0.000006094    0.000063849
  34   H   :   -0.000088208    0.000287267   -0.000036860
  35   H   :    0.000166624   -0.000268735    0.000062986
  36   C   :   -0.000240639    0.000012802    0.000033553
  37   H   :    0.000221849   -0.000023910   -0.000043613
  38   H   :   -0.000118042    0.000012238    0.000207935
  39   C   :   -0.000122095    0.000051948   -0.000146261
  40   H   :   -0.000019176   -0.000227540   -0.000005131
  41   C   :   -0.000028695    0.000038341    0.000004794
  42   C   :    0.000012009   -0.000059886   -0.000030416
  43   H   :    0.000005781   -0.000004372   -0.000008192
  44   H   :   -0.000001708   -0.000013222    0.000013912
  45   H   :   -0.000012028   -0.000004386    0.000016728
  46   C   :    0.000012766    0.000069216   -0.000011072
  47   H   :   -0.000009292   -0.000079791   -0.000003151
  48   H   :    0.000052222    0.000032950    0.000049950
  49   H   :   -0.000035135    0.000042091   -0.000050475
  50   H   :   -0.000019441   -0.000089508    0.000169040
  51   H   :    0.000015242    0.000004857   -0.000059257

Difference to translation invariance:
           :    0.0000273755    0.0000325186   -0.0000461649

Difference to rotation invariance:
           :   -0.0007042513    0.0003867611    0.0014510529

Norm of the cartesian gradient     ...    0.0011591174
RMS gradient                       ...    0.0000937091
MAX gradient                       ...    0.0004904457

-------
TIMINGS
-------

Total SCF gradient time            ...       52.424 sec

One electron gradient       ....       0.505 sec  (  1.0%)
RI-J Coulomb gradient       ....       2.117 sec  (  4.0%)
COSX gradient               ....      34.654 sec  ( 66.1%)
XC gradient                 ....      12.403 sec  ( 23.7%)
CPCM gradient               ....       1.147 sec  (  2.2%)
   A-Matrix (El+Nuc)        ....       0.282 sec  (  0.5%)
   Potential                ....       0.864 sec  (  1.6%)

Maximum memory used throughout the entire SCFGRAD-calculation: 123.2 MB
------------------------------------------------------------------------------
                         ORCA GEOMETRY RELAXATION STEP
------------------------------------------------------------------------------

Reading the OPT-File                    .... done
Getting information on internals        .... done
Copying old internal coords+grads       .... done
Making the new internal coordinates     .... (new redundants).... done
Validating the new internal coordinates .... (new redundants).... done
Calculating the B-matrix                .... done
Calculating the G,G- and P matrices     .... done
Transforming gradient to internals      .... done
Projecting the internal gradient        .... done
Number of atoms                         ....  51
Number of internal coordinates          .... 242
Current Energy                          .... -1041.059711815 Eh
Current gradient norm                   ....     0.001159117 Eh/bohr
Maximum allowed component of the step   ....  0.300
Current trust radius                    ....  0.300
Updating the Hessian (BFGS)             .... done
Forming the augmented Hessian           .... done
Diagonalizing the augmented Hessian     .... done
Last element of RFO vector              ....  0.035303724
Lowest eigenvalues of augmented Hessian:
 -0.038130367  0.000047381  0.000525500  0.001721621  0.002356052
Warning: RFO finds a terribly low value for the scaling factor
Trying a QUASI-NEWTON step instead
Doing a quasi-Newton Step:
Inverting the Hessian                   .... done
Computing the step                      .... done
Length of the computed step             ....  0.006163905
Converting the step to cartesian space:
 Initial RMS(Int)=    0.0003962308
Transforming coordinates:
 Iter   0:  RMS(Cart)=    0.0018405538 RMS(Int)=    0.5711389044
 Iter   1:  RMS(Cart)=    0.0000008798 RMS(Int)=    0.0000004785
 Iter   2:  RMS(Cart)=    0.0000000010 RMS(Int)=    0.0000000005
done
Storing new coordinates                 .... done

                                .--------------------.
          ----------------------|Geometry convergence|-------------------------
          Item                value                   Tolerance       Converged
          ---------------------------------------------------------------------
          Energy change      -0.0000009944            0.0000002000      NO
          RMS gradient        0.0000870522            0.0000080000      NO
          MAX gradient        0.0004376354            0.0000300000      NO
          RMS step            0.0003962308            0.0001000000      NO
          MAX step            0.0014985224            0.0002000000      NO
          ........................................................
          Max(Bonds)      0.0000      Max(Angles)    0.01
          Max(Dihed)        0.09      Max(Improp)    0.00
          ---------------------------------------------------------------------

The optimization has not yet converged - more geometry cycles are needed


    ---------------------------------------------------------------------------
                         Redundant Internal Coordinates
                            (Angstroem and degrees)

        Definition                    Value    dE/dq     Step     New-Value
    ----------------------------------------------------------------------------
     1. B(C   1,O   0)                1.3746 -0.000005  0.0000    1.3746   
     2. B(C   2,C   1)                1.4034 -0.000005  0.0000    1.4034   
     3. B(O   3,C   2)                1.3774  0.000005 -0.0000    1.3774   
     4. B(C   4,O   3)                1.4355  0.000014 -0.0000    1.4354   
     5. B(C   5,C   2)                1.4006 -0.000003 -0.0000    1.4006   
     6. B(O   6,C   5)                1.3768  0.000003 -0.0000    1.3768   
     7. B(C   7,O   6)                1.4350  0.000011 -0.0000    1.4350   
     8. B(C   8,C   1)                1.4076  0.000012 -0.0000    1.4076   
     9. B(C   9,C   8)                1.5163 -0.000006 -0.0000    1.5163   
    10. B(C  10,C   8)                1.4138  0.000002  0.0000    1.4138   
    11. B(C  11,C  10)                1.5252  0.000012  0.0000    1.5252   
    12. B(C  12,C  11)                1.5190 -0.000016  0.0000    1.5190   
    13. B(C  13,C  12)                1.3497  0.000009 -0.0000    1.3497   
    14. B(C  14,C  13)                1.5139 -0.000009  0.0000    1.5139   
    15. B(C  15,C  13)                1.5171 -0.000017  0.0000    1.5171   
    16. B(C  16,C  10)                1.4086  0.000021 -0.0000    1.4086   
    17. B(C  16,C   5)                1.4038 -0.000027  0.0000    1.4038   
    18. B(O  17,C  16)                1.3764  0.000005 -0.0000    1.3764   
    19. B(H  18,C   4)                1.0929 -0.000002 -0.0000    1.0929   
    20. B(H  19,C   4)                1.0972 -0.000002  0.0000    1.0972   
    21. B(H  20,C   4)                1.0952 -0.000005  0.0000    1.0952   
    22. B(H  21,C   7)                1.0929 -0.000003 -0.0000    1.0929   
    23. B(H  22,C   7)                1.0949 -0.000005  0.0000    1.0950   
    24. B(H  23,C   7)                1.0974 -0.000001  0.0000    1.0974   
    25. B(H  24,C   9)                1.0994 -0.000003  0.0000    1.0994   
    26. B(H  25,C   9)                1.0897 -0.000007  0.0000    1.0897   
    27. B(H  26,C   9)                1.0995 -0.000001 -0.0000    1.0995   
    28. B(H  27,C  11)                1.0938 -0.000008  0.0000    1.0938   
    29. B(H  28,C  11)                1.0966 -0.000001 -0.0000    1.0966   
    30. B(H  29,C  12)                1.0914  0.000003 -0.0000    1.0914   
    31. B(H  30,C  14)                1.0951 -0.000004  0.0000    1.0951   
    32. B(H  31,C  14)                1.0981 -0.000004  0.0000    1.0981   
    33. B(H  32,C  14)                1.0969  0.000005 -0.0000    1.0969   
    34. B(H  33,C  15)                1.0941 -0.000006  0.0000    1.0942   
    35. B(H  34,C  15)                1.0996  0.000007 -0.0000    1.0996   
    36. B(C  35,C  15)                1.5615  0.000003 -0.0000    1.5615   
    37. B(H  36,C  35)                1.0958 -0.000014  0.0000    1.0958   
    38. B(H  37,C  35)                1.0987  0.000001  0.0000    1.0987   
    39. B(C  38,C  35)                1.5101  0.000010  0.0000    1.5101   
    40. B(H  39,C  38)                1.0903 -0.000009  0.0000    1.0903   
    41. B(C  40,C  38)                1.3449  0.000009 -0.0000    1.3449   
    42. B(C  41,C  40)                1.5108  0.000003  0.0000    1.5108   
    43. B(H  42,C  41)                1.0994 -0.000000 -0.0000    1.0994   
    44. B(H  43,C  41)                1.0931 -0.000010  0.0000    1.0931   
    45. B(H  44,C  41)                1.0994  0.000003 -0.0000    1.0994   
    46. B(C  45,C  40)                1.5120 -0.000017 -0.0000    1.5120   
    47. B(H  46,C  45)                1.0952 -0.000003  0.0000    1.0953   
    48. B(H  47,C  45)                1.0998 -0.000002 -0.0000    1.0998   
    49. B(H  48,C  45)                1.0996 -0.000004  0.0000    1.0996   
    50. B(H  49,O   0)                0.9707  0.000002 -0.0000    0.9707   
    51. B(H  50,O  17)                0.9782 -0.000015  0.0000    0.9782   
    52. A(C   1,O   0,H  49)          109.67 -0.000002    0.00    109.68   
    53. A(C   2,C   1,C   8)          121.36 -0.000011    0.00    121.37   
    54. A(O   0,C   1,C   2)          115.97  0.000014   -0.00    115.97   
    55. A(O   0,C   1,C   8)          122.66 -0.000003   -0.00    122.66   
    56. A(O   3,C   2,C   5)          119.56 -0.000005   -0.00    119.56   
    57. A(C   1,C   2,O   3)          120.78 -0.000007    0.00    120.78   
    58. A(C   1,C   2,C   5)          119.56  0.000014   -0.00    119.56   
    59. A(C   2,O   3,C   4)          114.78 -0.000025    0.00    114.78   
    60. A(H  18,C   4,H  19)          109.42  0.000007   -0.00    109.42   
    61. A(O   3,C   4,H  18)          106.24  0.000021    0.00    106.24   
    62. A(H  18,C   4,H  20)          109.52 -0.000002    0.00    109.52   
    63. A(O   3,C   4,H  19)          110.87 -0.000027    0.00    110.87   
    64. A(H  19,C   4,H  20)          109.53  0.000010   -0.00    109.52   
    65. A(O   3,C   4,H  20)          111.20 -0.000007    0.00    111.21   
    66. A(C   2,C   5,O   6)          119.28  0.000007   -0.00    119.28   
    67. A(C   2,C   5,C  16)          119.55  0.000000   -0.00    119.55   
    68. A(O   6,C   5,C  16)          121.08 -0.000007    0.00    121.08   
    69. A(C   5,O   6,C   7)          115.09  0.000004   -0.00    115.09   
    70. A(O   6,C   7,H  23)          110.87 -0.000028    0.00    110.87   
    71. A(H  22,C   7,H  23)          109.54  0.000010   -0.00    109.53   
    72. A(H  21,C   7,H  23)          109.39  0.000006   -0.00    109.39   
    73. A(H  21,C   7,H  22)          109.50 -0.000004    0.00    109.50   
    74. A(O   6,C   7,H  22)          111.28 -0.000002    0.00    111.28   
    75. A(O   6,C   7,H  21)          106.20  0.000019    0.00    106.20   
    76. A(C   9,C   8,C  10)          124.04 -0.000002   -0.00    124.04   
    77. A(C   1,C   8,C  10)          119.03  0.000002   -0.00    119.03   
    78. A(C   1,C   8,C   9)          116.93  0.000000    0.00    116.93   
    79. A(H  25,C   9,H  26)          106.69 -0.000005    0.01    106.70   
    80. A(H  24,C   9,H  26)          107.26  0.000005    0.00    107.26   
    81. A(H  24,C   9,H  25)          106.78 -0.000000   -0.00    106.77   
    82. A(C   8,C   9,H  26)          111.27 -0.000016    0.00    111.28   
    83. A(C   8,C   9,H  25)          113.08 -0.000004   -0.00    113.08   
    84. A(C   8,C   9,H  24)          111.42  0.000019   -0.00    111.42   
    85. A(C   8,C  10,C  11)          123.54 -0.000022    0.01    123.55   
    86. A(C  11,C  10,C  16)          117.20  0.000026   -0.01    117.19   
    87. A(C   8,C  10,C  16)          119.25 -0.000004   -0.00    119.25   
    88. A(C  10,C  11,C  12)          112.98  0.000043   -0.01    112.97   
    89. A(H  27,C  11,H  28)          105.84  0.000024    0.00    105.84   
    90. A(C  10,C  11,H  28)          108.57 -0.000024   -0.00    108.57   
    91. A(C  12,C  11,H  27)          108.73 -0.000017    0.01    108.74   
    92. A(C  10,C  11,H  27)          110.01 -0.000033    0.01    110.02   
    93. A(C  12,C  11,H  28)          110.47  0.000004   -0.00    110.46   
    94. A(C  11,C  12,C  13)          128.52  0.000047   -0.01    128.51   
    95. A(C  13,C  12,H  29)          117.42  0.000004   -0.00    117.42   
    96. A(C  11,C  12,H  29)          114.05 -0.000051    0.01    114.06   
    97. A(C  14,C  13,C  15)          116.88  0.000011   -0.00    116.88   
    98. A(C  12,C  13,C  15)          123.71  0.000004    0.00    123.71   
    99. A(C  12,C  13,C  14)          119.37 -0.000012    0.00    119.37   
   100. A(H  31,C  14,H  32)          106.49  0.000015    0.00    106.49   
   101. A(C  13,C  14,H  32)          111.56 -0.000019    0.00    111.56   
   102. A(H  30,C  14,H  31)          108.45  0.000012   -0.00    108.44   
   103. A(C  13,C  14,H  31)          110.92  0.000008   -0.00    110.92   
   104. A(C  13,C  14,H  30)          111.41 -0.000005    0.00    111.41   
   105. A(H  30,C  14,H  32)          107.82 -0.000009   -0.00    107.82   
   106. A(H  34,C  15,C  35)          108.16 -0.000006    0.00    108.16   
   107. A(H  33,C  15,C  35)          107.23  0.000023    0.00    107.23   
   108. A(C  13,C  15,C  35)          116.80 -0.000016   -0.00    116.80   
   109. A(H  33,C  15,H  34)          106.25  0.000012   -0.00    106.25   
   110. A(C  13,C  15,H  34)          108.10 -0.000003    0.01    108.11   
   111. A(C  13,C  15,H  33)          109.80 -0.000008   -0.00    109.79   
   112. A(C  10,C  16,O  17)          122.15 -0.000039    0.00    122.16   
   113. A(C   5,C  16,O  17)          116.63  0.000035   -0.00    116.63   
   114. A(C   5,C  16,C  10)          121.20  0.000003   -0.00    121.20   
   115. A(C  16,O  17,H  50)          108.46 -0.000036    0.01    108.47   
   116. A(C  15,C  35,H  36)          106.52  0.000022   -0.00    106.52   
   117. A(H  37,C  35,C  38)          109.15  0.000018    0.00    109.16   
   118. A(H  36,C  35,C  38)          109.95 -0.000014   -0.01    109.95   
   119. A(C  15,C  35,C  38)          116.26 -0.000014    0.00    116.26   
   120. A(H  36,C  35,H  37)          106.03  0.000003    0.00    106.03   
   121. A(C  15,C  35,H  37)          108.43 -0.000014    0.00    108.43   
   122. A(H  39,C  38,C  40)          116.90  0.000023   -0.00    116.90   
   123. A(C  35,C  38,C  40)          127.40 -0.000046    0.00    127.40   
   124. A(C  35,C  38,H  39)          115.71  0.000023    0.00    115.71   
   125. A(C  41,C  40,C  45)          114.42  0.000017   -0.00    114.42   
   126. A(C  38,C  40,C  45)          120.81  0.000013   -0.00    120.81   
   127. A(C  38,C  40,C  41)          124.77 -0.000030    0.00    124.77   
   128. A(H  43,C  41,H  44)          107.80  0.000015   -0.00    107.80   
   129. A(H  42,C  41,H  44)          106.27  0.000002    0.00    106.27   
   130. A(C  40,C  41,H  44)          110.37 -0.000017    0.01    110.37   
   131. A(H  42,C  41,H  43)          108.12  0.000002   -0.00    108.12   
   132. A(C  40,C  41,H  43)          113.38 -0.000012   -0.00    113.38   
   133. A(C  40,C  41,H  42)          110.61  0.000011   -0.00    110.61   
   134. A(H  47,C  45,H  48)          106.29  0.000004    0.00    106.29   
   135. A(H  46,C  45,H  48)          108.21  0.000001   -0.00    108.20   
   136. A(C  40,C  45,H  48)          111.06 -0.000006   -0.00    111.06   
   137. A(H  46,C  45,H  47)          108.18 -0.000002    0.00    108.18   
   138. A(C  40,C  45,H  47)          110.94  0.000002   -0.00    110.94   
   139. A(C  40,C  45,H  46)          111.94  0.000001   -0.00    111.94   
   140. D(C   2,C   1,O   0,H  49)    179.53 -0.000177    0.08    179.60   
   141. D(C   8,C   1,O   0,H  49)     -0.57 -0.000156    0.09     -0.48   
   142. D(O   3,C   2,C   1,O   0)     -2.24 -0.000009    0.01     -2.23   
   143. D(C   5,C   2,C   1,C   8)      1.61 -0.000058   -0.00      1.61   
   144. D(C   5,C   2,C   1,O   0)   -178.48 -0.000038    0.01   -178.47   
   145. D(O   3,C   2,C   1,C   8)    177.86 -0.000028   -0.00    177.85   
   146. D(C   4,O   3,C   2,C   5)   -106.14  0.000044   -0.01   -106.15   
   147. D(C   4,O   3,C   2,C   1)     77.62  0.000014   -0.01     77.61   
   148. D(H  18,C   4,O   3,C   2)    179.24  0.000010   -0.00    179.24   
   149. D(H  20,C   4,O   3,C   2)    -61.66  0.000016   -0.00    -61.66   
   150. D(H  19,C   4,O   3,C   2)     60.45  0.000005   -0.00     60.45   
   151. D(O   6,C   5,C   2,O   3)     -0.28 -0.000006    0.00     -0.28   
   152. D(C  16,C   5,C   2,O   3)   -176.88 -0.000020    0.00   -176.88   
   153. D(C  16,C   5,C   2,C   1)     -0.59  0.000009   -0.00     -0.59   
   154. D(O   6,C   5,C   2,C   1)    176.01  0.000023   -0.00    176.01   
   155. D(C   7,O   6,C   5,C  16)    -75.25 -0.000007    0.00    -75.25   
   156. D(C   7,O   6,C   5,C   2)    108.20 -0.000021    0.00    108.21   
   157. D(H  23,C   7,O   6,C   5)    -61.27 -0.000102    0.07    -61.20   
   158. D(H  22,C   7,O   6,C   5)     60.91 -0.000111    0.07     60.98   
   159. D(H  21,C   7,O   6,C   5)    180.00 -0.000105    0.07    180.07   
   160. D(C  10,C   8,C   1,O   0)    179.35  0.000009   -0.01    179.34   
   161. D(C  10,C   8,C   1,C   2)     -0.75  0.000030   -0.00     -0.75   
   162. D(C   9,C   8,C   1,C   2)    179.53  0.000057   -0.00    179.53   
   163. D(C   9,C   8,C   1,O   0)     -0.37  0.000036   -0.01     -0.38   
   164. D(H  26,C   9,C   8,C  10)   -119.10  0.000054    0.07   -119.03   
   165. D(H  26,C   9,C   8,C   1)     60.60  0.000025    0.07     60.67   
   166. D(H  25,C   9,C   8,C  10)      0.96  0.000034    0.08      1.04   
   167. D(H  25,C   9,C   8,C   1)   -179.34  0.000005    0.08   -179.26   
   168. D(H  24,C   9,C   8,C  10)    121.24  0.000044    0.07    121.31   
   169. D(H  24,C   9,C   8,C   1)    -59.06  0.000016    0.07    -58.99   
   170. D(C  11,C  10,C   8,C   1)    178.05  0.000067    0.02    178.07   
   171. D(C  16,C  10,C   8,C   9)    178.59  0.000018    0.00    178.59   
   172. D(C  16,C  10,C   8,C   1)     -1.11  0.000047    0.00     -1.10   
   173. D(C  11,C  10,C   8,C   9)     -2.25  0.000037    0.01     -2.24   
   174. D(H  28,C  11,C  10,C  16)     61.13 -0.000028   -0.01     61.11   
   175. D(H  28,C  11,C  10,C   8)   -118.05 -0.000047   -0.03   -118.07   
   176. D(H  27,C  11,C  10,C  16)    176.52 -0.000030   -0.01    176.51   
   177. D(H  27,C  11,C  10,C   8)     -2.66 -0.000049   -0.02     -2.68   
   178. D(C  12,C  11,C  10,C  16)    -61.77 -0.000046   -0.00    -61.77   
   179. D(C  12,C  11,C  10,C   8)    119.05 -0.000065   -0.02    119.04   
   180. D(H  29,C  12,C  11,H  28)   -165.62 -0.000088    0.04   -165.58   
   181. D(H  29,C  12,C  11,H  27)     78.64 -0.000110    0.04     78.68   
   182. D(H  29,C  12,C  11,C  10)    -43.79 -0.000085    0.04    -43.75   
   183. D(C  13,C  12,C  11,H  28)     15.28 -0.000091    0.04     15.32   
   184. D(C  13,C  12,C  11,H  27)   -100.46 -0.000112    0.04   -100.42   
   185. D(C  13,C  12,C  11,C  10)    137.11 -0.000088    0.03    137.15   
   186. D(C  15,C  13,C  12,H  29)   -176.40 -0.000005   -0.01   -176.41   
   187. D(C  15,C  13,C  12,C  11)      2.67 -0.000003   -0.01      2.66   
   188. D(C  14,C  13,C  12,H  29)      0.93  0.000071   -0.01      0.93   
   189. D(C  14,C  13,C  12,C  11)   -179.99  0.000073   -0.01   -180.00   
   190. D(H  32,C  14,C  13,C  15)    -69.70 -0.000079    0.05    -69.66   
   191. D(H  32,C  14,C  13,C  12)    112.78 -0.000150    0.05    112.83   
   192. D(H  31,C  14,C  13,C  15)     48.83 -0.000067    0.05     48.88   
   193. D(H  31,C  14,C  13,C  12)   -128.69 -0.000138    0.05   -128.64   
   194. D(H  30,C  14,C  13,C  15)    169.74 -0.000050    0.05    169.79   
   195. D(H  30,C  14,C  13,C  12)     -7.77 -0.000121    0.05     -7.73   
   196. D(C  35,C  15,C  13,C  14)     68.31 -0.000438   -0.03     68.28   
   197. D(C  35,C  15,C  13,C  12)   -114.30 -0.000364   -0.03   -114.33   
   198. D(H  34,C  15,C  13,C  14)    -53.87 -0.000416   -0.04    -53.90   
   199. D(H  34,C  15,C  13,C  12)    123.53 -0.000343   -0.04    123.49   
   200. D(H  33,C  15,C  13,C  14)   -169.37 -0.000424   -0.04   -169.41   
   201. D(H  33,C  15,C  13,C  12)      8.02 -0.000351   -0.03      7.99   
   202. D(C  10,C  16,C   5,C   2)     -1.28  0.000068    0.00     -1.28   
   203. D(O  17,C  16,C  10,C  11)      1.70 -0.000144   -0.01      1.69   
   204. D(O  17,C  16,C  10,C   8)   -179.09 -0.000126    0.00   -179.09   
   205. D(C   5,C  16,C  10,C  11)   -177.08 -0.000115   -0.01   -177.09   
   206. D(C   5,C  16,C  10,C   8)      2.14 -0.000097   -0.00      2.13   
   207. D(O  17,C  16,C   5,O   6)      3.34  0.000082   -0.00      3.34   
   208. D(O  17,C  16,C   5,C   2)    179.87  0.000097   -0.00    179.87   
   209. D(C  10,C  16,C   5,O   6)   -177.82  0.000054    0.00   -177.82   
   210. D(H  50,O  17,C  16,C  10)     25.89 -0.000034   -0.00     25.89   
   211. D(H  50,O  17,C  16,C   5)   -155.28 -0.000062    0.00   -155.27   
   212. D(C  38,C  35,C  15,H  34)     46.19 -0.000220   -0.02     46.17   
   213. D(C  38,C  35,C  15,H  33)    160.41 -0.000198   -0.03    160.38   
   214. D(C  38,C  35,C  15,C  13)    -75.95 -0.000200   -0.03    -75.99   
   215. D(H  37,C  35,C  15,H  34)    169.56 -0.000218   -0.01    169.55   
   216. D(H  37,C  35,C  15,H  33)    -76.23 -0.000195   -0.02    -76.24   
   217. D(H  37,C  35,C  15,C  13)     47.41 -0.000198   -0.02     47.39   
   218. D(H  36,C  35,C  15,H  34)    -76.71 -0.000210   -0.01    -76.73   
   219. D(H  36,C  35,C  15,H  33)     37.50 -0.000188   -0.02     37.49   
   220. D(H  36,C  35,C  15,C  13)    161.14 -0.000190   -0.02    161.12   
   221. D(C  40,C  38,C  35,H  37)    142.14 -0.000142    0.02    142.15   
   222. D(C  40,C  38,C  35,H  36)     26.22 -0.000148    0.02     26.24   
   223. D(C  40,C  38,C  35,C  15)    -94.87 -0.000157    0.02    -94.85   
   224. D(H  39,C  38,C  35,H  37)    -37.80 -0.000121    0.02    -37.78   
   225. D(H  39,C  38,C  35,H  36)   -153.72 -0.000127    0.02   -153.70   
   226. D(H  39,C  38,C  35,C  15)     85.19 -0.000135    0.03     85.21   
   227. D(C  45,C  40,C  38,H  39)      0.45  0.000036   -0.01      0.44   
   228. D(C  45,C  40,C  38,C  35)   -179.49  0.000058   -0.01   -179.49   
   229. D(C  41,C  40,C  38,H  39)   -179.58  0.000003    0.00   -179.58   
   230. D(C  41,C  40,C  38,C  35)      0.48  0.000025    0.01      0.48   
   231. D(H  44,C  41,C  40,C  45)    -60.81 -0.000006   -0.04    -60.84   
   232. D(H  44,C  41,C  40,C  38)    119.22  0.000025   -0.05    119.18   
   233. D(H  43,C  41,C  40,C  45)    178.14 -0.000004   -0.04    178.11   
   234. D(H  43,C  41,C  40,C  38)     -1.82  0.000027   -0.05     -1.87   
   235. D(H  42,C  41,C  40,C  45)     56.51 -0.000007   -0.03     56.47   
   236. D(H  42,C  41,C  40,C  38)   -123.46  0.000024   -0.04   -123.50   
   237. D(H  48,C  45,C  40,C  41)     57.33 -0.000061    0.05     57.37   
   238. D(H  48,C  45,C  40,C  38)   -122.70 -0.000091    0.06   -122.65   
   239. D(H  47,C  45,C  40,C  41)    -60.65 -0.000063    0.05    -60.60   
   240. D(H  47,C  45,C  40,C  38)    119.32 -0.000093    0.06    119.38   
   241. D(H  46,C  45,C  40,C  41)    178.40 -0.000063    0.04    178.44   
   242. D(H  46,C  45,C  40,C  38)     -1.63 -0.000093    0.05     -1.58   
    ----------------------------------------------------------------------------

         *************************************************************
         *                GEOMETRY OPTIMIZATION CYCLE  34            *
         *************************************************************
---------------------------------
CARTESIAN COORDINATES (ANGSTROEM)
---------------------------------
  O      4.955127   -1.749348   -0.451410
  C      3.744927   -1.126016   -0.260512
  C      3.785808    0.099635    0.421895
  O      4.975996    0.599670    0.902124
  C      5.819964    1.201860   -0.090646
  C      2.592401    0.783655    0.685812
  O      2.630644    1.943082    1.427253
  C      2.392196    3.148003    0.685248
  C      2.529773   -1.670035   -0.717304
  C      2.603457   -2.994278   -1.452153
  C      1.327353   -0.970026   -0.466489
  C     -0.039670   -1.442334   -0.950588
  C     -1.010300   -1.712583    0.186197
  C     -2.316235   -1.382633    0.272703
  C     -3.096061   -1.757824    1.514878
  C     -3.086589   -0.696141   -0.839407
  C      1.372618    0.240022    0.253161
  O      0.237267    0.960644    0.546859
  H      6.707281    1.558689    0.438232
  H      5.315487    2.050036   -0.570199
  H      6.116445    0.473669   -0.853093
  H      2.456566    3.967444    1.405512
  H      1.398046    3.142002    0.226383
  H      3.154351    3.285611   -0.092199
  H      3.241097   -2.923121   -2.344879
  H      1.630242   -3.350825   -1.788480
  H      3.024843   -3.782811   -0.812192
  H      0.068157   -2.354303   -1.544831
  H     -0.448655   -0.687257   -1.632603
  H     -0.573039   -2.257805    1.024455
  H     -2.507223   -2.400828    2.177500
  H     -4.022452   -2.285544    1.251821
  H     -3.394803   -0.870622    2.086466
  H     -2.470102   -0.647874   -1.742059
  H     -3.953681   -1.323303   -1.092161
  C     -3.599516    0.750341   -0.551573
  H     -3.812057    1.205145   -1.525670
  H     -2.773937    1.331958   -0.118860
  C     -4.809277    0.864235    0.345084
  H     -4.605262    0.870013    1.416117
  C     -6.097421    0.959528   -0.029403
  C     -6.580750    0.959539   -1.460783
  H     -7.170590    1.863418   -1.669974
  H     -5.770300    0.905681   -2.192250
  H     -7.251001    0.106381   -1.638467
  C     -7.196883    1.078779    1.001604
  H     -6.804665    1.047132    2.023730
  H     -7.752864    2.019416    0.876309
  H     -7.932187    0.268788    0.890599
  H      4.820631   -2.586615   -0.923789
  H     -0.523156    0.345710    0.568432

----------------------------
CARTESIAN COORDINATES (A.U.)
----------------------------
  NO LB      ZA    FRAG     MASS         X           Y           Z
   0 O     8.0000    0    15.999    9.363833   -3.305789   -0.853042
   1 C     6.0000    0    12.011    7.076886   -2.127862   -0.492297
   2 C     6.0000    0    12.011    7.154141    0.188282    0.797267
   3 O     8.0000    0    15.999    9.403270    1.133213    1.704768
   4 C     6.0000    0    12.011   10.998138    2.271186   -0.171296
   5 C     6.0000    0    12.011    4.898928    1.480894    1.295998
   6 O     8.0000    0    15.999    4.971197    3.671892    2.697118
   7 C     6.0000    0    12.011    4.520596    5.948864    1.294931
   8 C     6.0000    0    12.011    4.780578   -3.155908   -1.355509
   9 C     6.0000    0    12.011    4.919821   -5.658366   -2.744172
  10 C     6.0000    0    12.011    2.508333   -1.833083   -0.881536
  11 C     6.0000    0    12.011   -0.074966   -2.725616   -1.796352
  12 C     6.0000    0    12.011   -1.909190   -3.236313    0.351862
  13 C     6.0000    0    12.011   -4.377049   -2.612797    0.515335
  14 C     6.0000    0    12.011   -5.850707   -3.321806    2.862705
  15 C     6.0000    0    12.011   -5.832807   -1.315516   -1.586250
  16 C     6.0000    0    12.011    2.593872    0.453575    0.478405
  17 O     8.0000    0    15.999    0.448369    1.815355    1.033414
  18 H     1.0000    0     1.008   12.674923    2.945496    0.828139
  19 H     1.0000    0     1.008   10.044815    3.874007   -1.077521
  20 H     1.0000    0     1.008   11.558407    0.895105   -1.612112
  21 H     1.0000    0     1.008    4.642237    7.497382    2.656032
  22 H     1.0000    0     1.008    2.641925    5.937524    0.427802
  23 H     1.0000    0     1.008    5.960860    6.208904   -0.174232
  24 H     1.0000    0     1.008    6.124786   -5.523899   -4.431180
  25 H     1.0000    0     1.008    3.080711   -6.332142   -3.379738
  26 H     1.0000    0     1.008    5.716124   -7.148477   -1.534820
  27 H     1.0000    0     1.008    0.128797   -4.448988   -2.919307
  28 H     1.0000    0     1.008   -0.847835   -1.298728   -3.085173
  29 H     1.0000    0     1.008   -1.082887   -4.266634    1.935939
  30 H     1.0000    0     1.008   -4.737965   -4.536908    4.114879
  31 H     1.0000    0     1.008   -7.601332   -4.319053    2.365599
  32 H     1.0000    0     1.008   -6.415248   -1.645237    3.942849
  33 H     1.0000    0     1.008   -4.667817   -1.224305   -3.292014
  34 H     1.0000    0     1.008   -7.471375   -2.500681   -2.063885
  35 C     6.0000    0    12.011   -6.802099    1.417939   -1.042323
  36 H     1.0000    0     1.008   -7.203744    2.277393   -2.883098
  37 H     1.0000    0     1.008   -5.241981    2.517037   -0.224612
  38 C     6.0000    0    12.011   -9.088216    1.633168    0.652115
  39 H     1.0000    0     1.008   -8.702684    1.644087    2.676074
  40 C     6.0000    0    12.011  -11.522456    1.813245   -0.055564
  41 C     6.0000    0    12.011  -12.435816    1.813266   -2.760480
  42 H     1.0000    0     1.008  -13.550451    3.521350   -3.155794
  43 H     1.0000    0     1.008  -10.904286    1.711490   -4.142752
  44 H     1.0000    0     1.008  -13.702407    0.201030   -3.096255
  45 C     6.0000    0    12.011  -13.600137    2.038597    1.892758
  46 H     1.0000    0     1.008  -12.858954    1.978793    3.824296
  47 H     1.0000    0     1.008  -14.650790    3.816143    1.655984
  48 H     1.0000    0     1.008  -14.989662    0.507936    1.682988
  49 H     1.0000    0     1.008    9.109672   -4.887993   -1.745708
  50 H     1.0000    0     1.008   -0.988622    0.653297    1.074181

--------------------------------
INTERNAL COORDINATES (ANGSTROEM)
--------------------------------
 O      0   0   0     0.000000000000     0.00000000     0.00000000
 C      1   0   0     1.374616359457     0.00000000     0.00000000
 C      2   1   0     1.403413991397   115.97013578     0.00000000
 O      3   2   1     1.377389540828   120.78048974   357.76881855
 C      4   3   2     1.435446514342   114.78441962    77.61306605
 C      3   2   1     1.400627847217   119.55839422   181.52843775
 O      6   3   2     1.376759345882   119.28027938   176.00576702
 C      7   6   3     1.435014104705   115.08938134   108.20758248
 C      2   1   3     1.407556029491   122.66450404   179.91366118
 C      9   2   1     1.516263101113   116.92863012   359.62273643
 C      9   2   1     1.413766629885   119.03250923   179.33833970
 C     11   9   2     1.525181856554   123.55041028   178.06965293
 C     12  11   9     1.519025251024   112.97190485   119.03777107
 C     13  12  11     1.349746651034   128.51454620   137.14783504
 C     14  13  12     1.513901224035   119.36649361   179.99978842
 C     14  13  12     1.517071359167   123.70679959     2.66432891
 C      6   3   2     1.403778687412   119.54917087   359.40911288
 O     17   6   3     1.376436748694   116.62960093   179.87379187
 H      5   4   3     1.092872613932   106.23883518   179.23875294
 H      5   4   3     1.097210243987   110.87001036    60.44977096
 H      5   4   3     1.095211607002   111.20509173   298.34074587
 H      8   7   6     1.092888756198   106.20108069   180.06677062
 H      8   7   6     1.094955374785   111.28176051    60.97655254
 H      8   7   6     1.097378681877   110.86757431   298.80027074
 H     10   9   2     1.099367178840   111.42029503   301.01055631
 H     10   9   2     1.089674001555   113.07593768   180.74093146
 H     10   9   2     1.099499789315   111.27775171    60.67330954
 H     12  11   9     1.093818551327   110.01529765   357.32006456
 H     12  11   9     1.096610014228   108.56951182   241.92565685
 H     13  12  11     1.091393517761   114.05813348   316.24816738
 H     15  14  13     1.095103506377   111.40852174   352.27380674
 H     15  14  13     1.098129074278   110.92191926   231.36253579
 H     15  14  13     1.096853092170   111.55648232   112.82849869
 H     16  14  13     1.094150615247   109.79259040     7.98662340
 H     16  14  13     1.099575656871   108.10966162   123.49230029
 C     16  14  13     1.561490486327   116.79863398   245.67288341
 H     36  16  14     1.095848440284   106.51784619   161.12089830
 H     36  16  14     1.098681278455   108.43048636    47.39206884
 C     36  16  14     1.510129062992   116.26121587   284.01361849
 H     39  36  16     1.090305797429   115.70687913    85.21462333
 C     39  36  16     1.344856014700   127.39608007   265.15095790
 C     41  39  36     1.510779423740   124.76799731     0.48371977
 H     42  41  39     1.099394888525   110.60515550   236.49568899
 H     42  41  39     1.093057530009   113.37938028   358.12928647
 H     42  41  39     1.099403329624   110.37473194   119.17719075
 C     41  39  36     1.511956656214   120.81178830   180.50646848
 H     46  41  39     1.095252314346   111.94326635   358.41952352
 H     46  41  39     1.099823528286   110.93898523   119.37539447
 H     46  41  39     1.099581790511   111.05927539   237.35318382
 H      1   2   3     0.970693826456   109.67749553   179.60154576
 H     18  17   6     0.978188763674   108.46965153   204.72590120

---------------------------
INTERNAL COORDINATES (A.U.)
---------------------------
 O      0   0   0     0.000000000000     0.00000000     0.00000000
 C      1   0   0     2.597648458581     0.00000000     0.00000000
 C      2   1   0     2.652068096253   115.97013578     0.00000000
 O      3   2   1     2.602889011892   120.78048974   357.76881855
 C      4   3   2     2.712600791999   114.78441962    77.61306605
 C      3   2   1     2.646803046784   119.55839422   181.52843775
 O      6   3   2     2.601698116033   119.28027938   176.00576702
 C      7   6   3     2.711783656207   115.08938134   108.20758248
 C      2   1   3     2.659895413888   122.66450404   179.91366118
 C      9   2   1     2.865322008074   116.92863012   359.62273643
 C      9   2   1     2.671631747760   119.03250923   179.33833970
 C     11   9   2     2.882176013313   123.55041028   178.06965293
 C     12  11   9     2.870541714945   112.97190485   119.03777107
 C     13  12  11     2.550651520632   128.51454620   137.14783504
 C     14  13  12     2.860858707234   119.36649361   179.99978842
 C     14  13  12     2.866849394441   123.70679959     2.66432891
 C      6   3   2     2.652757271844   119.54917087   359.40911288
 O     17   6   3     2.601088495697   116.62960093   179.87379187
 H      5   4   3     2.065229939594   106.23883518   179.23875294
 H      5   4   3     2.073426872469   110.87001036    60.44977096
 H      5   4   3     2.069649995926   111.20509173   298.34074587
 H      8   7   6     2.065260444056   106.20108069   180.06677062
 H      8   7   6     2.069165787208   111.28176051    60.97655254
 H      8   7   6     2.073745173951   110.86757431   298.80027074
 H     10   9   2     2.077502888630   111.42029503   301.01055631
 H     10   9   2     2.059185438193   113.07593768   180.74093146
 H     10   9   2     2.077753486109   111.27775171    60.67330954
 H     12  11   9     2.067017502210   110.01529765   357.32006456
 H     12  11   9     2.072292602606   108.56951182   241.92565685
 H     13  12  11     2.062434852905   114.05813348   316.24816738
 H     15  14  13     2.069445715349   111.40852174   352.27380674
 H     15  14  13     2.075163210082   110.92191926   231.36253579
 H     15  14  13     2.072751953345   111.55648232   112.82849869
 H     16  14  13     2.067645012079   109.79259040     7.98662340
 H     16  14  13     2.077896855012   108.10966162   123.49230029
 C     16  14  13     2.950789379882   116.79863398   245.67288341
 H     36  16  14     2.070853436422   106.51784619   161.12089830
 H     36  16  14     2.076206724747   108.43048636    47.39206884
 C     36  16  14     2.853730355929   116.26121587   284.01361849
 H     39  36  16     2.060379359367   115.70687913    85.21462333
 C     39  36  16     2.541409557340   127.39608007   265.15095790
 C     41  39  36     2.854959359633   124.76799731     0.48371977
 H     42  41  39     2.077555252346   110.60515550   236.49568899
 H     42  41  39     2.065579380337   113.37938028   358.12928647
 H     42  41  39     2.077571203710   110.37473194   119.17719075
 C     41  39  36     2.857184006604   120.81178830   180.50646848
 H     46  41  39     2.069726921658   111.94326635   358.41952352
 H     46  41  39     2.078365264104   110.93898523   119.37539447
 H     46  41  39     2.077908445912   111.05927539   237.35318382
 H      1   2   3     1.834345491890   109.67749553   179.60154576
 H     18  17   6     1.848508870623   108.46965153   204.72590120


           ************************************************************
           *        Program running with 4 parallel MPI-processes     *
           *              working on a common directory               *
           ************************************************************
------------------------------------------------------------------------------
                   ___                                                        
                  /   \      - P O W E R E D   B Y -                         
                 /     \                                                     
                 |  |  |   _    _      __       _____    __    __             
                 |  |  |  | |  | |    /  \     |  _  \  |  |  /  |          
                  \  \/   | |  | |   /    \    | | | |  |  | /  /          
                 / \  \   | |__| |  /  /\  \   | |_| |  |  |/  /          
                |  |  |   |  __  | /  /__\  \  |    /   |      \           
                |  |  |   | |  | | |   __   |  |    \   |  |\   \          
                \     /   | |  | | |  |  |  |  | |\  \  |  | \   \       
                 \___/    |_|  |_| |__|  |__|  |_| \__\ |__|  \__/        
                                                                              
                      - O R C A' S   B I G   F R I E N D -                    
                                      &                                       
                       - I N T E G R A L  F E E D E R -                       
                                                                              
 v1 FN, 2020, v2 2021                                                         
------------------------------------------------------------------------------


Reading SHARK input file UQ2_2e_2H_B3LYP_631Gd_opt.SHARKINP.tmp ... ok
----------------------
SHARK INTEGRAL PACKAGE
----------------------

Number of atoms                             ...     51
Number of basis functions                   ...    378
Number of shells                            ...    194
Maximum angular momentum                    ...      2
Integral batch strategy                     ... SHARK/LIBINT Hybrid
RI-J (if used) integral strategy            ... SPLIT-RIJ (Revised 2003 algorithm where possible)
Printlevel                                  ...      1
Contraction scheme used                     ... SEGMENTED contraction
Coulomb Range Separation                    ... NOT USED
Exchange Range Separation                   ... NOT USED
Finite Nucleus Model                        ... NOT USED
Auxiliary Coulomb fitting basis             ... AVAILABLE
   # of basis functions in Aux-J            ...   1435
   # of shells in Aux-J                     ...    485
   Maximum angular momentum in Aux-J        ...      4
Auxiliary J/K fitting basis                 ... NOT available
Auxiliary Correlation fitting basis         ... NOT available
Auxiliary 'external' fitting basis          ... NOT available
Integral threshold                          ...     2.500000e-11
Primitive cut-off                           ...     2.500000e-12
Primitive pair pre-selection threshold      ...     2.500000e-12

Calculating pre-screening integrals         ... done (  0.1 sec) Dimension = 194
Organizing shell pair data                  ... done (  0.1 sec)
Shell pair information
Total number of shell pairs                 ...     18915
Shell pairs after pre-screening             ...     11967
Total number of primitive shell pairs       ...    105220
Primitive shell pairs kept                  ...     36643
          la=0 lb=0:   4723 shell pairs
          la=1 lb=0:   3949 shell pairs
          la=1 lb=1:    839 shell pairs
          la=2 lb=0:   1600 shell pairs
          la=2 lb=1:    709 shell pairs
          la=2 lb=2:    147 shell pairs

Calculating one electron integrals          ... done (  0.0 sec)
Calculating RI/J V-Matrix + Cholesky decomp.... done (  0.1 sec)
Calculating Nuclear repulsion               ... done (  0.0 sec) ENN=   1945.676852551858 Eh

SHARK setup successfully completed in   0.5 seconds

Maximum memory used throughout the entire GTOINT-calculation: 29.9 MB
[1717833212.140398] [eu-a2p-477:125198:0]          mpool.c:38   UCX  WARN  object 0x2e5c4c0 was not returned to mpool ucp_requests
[1717833212.140429] [eu-a2p-477:125198:0]          mpool.c:38   UCX  WARN  object 0x2e5c680 was not returned to mpool ucp_requests
[1717833212.140434] [eu-a2p-477:125198:0]          mpool.c:38   UCX  WARN  object 0x2e5c840 was not returned to mpool ucp_requests
[1717833212.140437] [eu-a2p-477:125198:0]          mpool.c:38   UCX  WARN  object 0x2e5ca00 was not returned to mpool ucp_requests
[1717833212.140441] [eu-a2p-477:125198:0]          mpool.c:38   UCX  WARN  object 0x2e5cbc0 was not returned to mpool ucp_requests
[1717833212.140444] [eu-a2p-477:125198:0]          mpool.c:38   UCX  WARN  object 0x2e5cd80 was not returned to mpool ucp_requests
[1717833212.140447] [eu-a2p-477:125198:0]          mpool.c:38   UCX  WARN  object 0x2e5cf40 was not returned to mpool ucp_requests
[1717833212.140450] [eu-a2p-477:125198:0]          mpool.c:38   UCX  WARN  object 0x2e5d100 was not returned to mpool ucp_requests
[1717833212.140453] [eu-a2p-477:125198:0]          mpool.c:38   UCX  WARN  object 0x2e5d2c0 was not returned to mpool ucp_requests
[1717833212.140457] [eu-a2p-477:125198:0]          mpool.c:38   UCX  WARN  object 0x2e5d480 was not returned to mpool ucp_requests
[1717833212.140460] [eu-a2p-477:125198:0]          mpool.c:38   UCX  WARN  object 0x2e5d640 was not returned to mpool ucp_requests
[1717833212.140463] [eu-a2p-477:125198:0]          mpool.c:38   UCX  WARN  object 0x2e5d800 was not returned to mpool ucp_requests
[1717833212.140466] [eu-a2p-477:125198:0]          mpool.c:38   UCX  WARN  object 0x2e5d9c0 was not returned to mpool ucp_requests
[1717833212.140469] [eu-a2p-477:125198:0]          mpool.c:38   UCX  WARN  object 0x2e5db80 was not returned to mpool ucp_requests
[1717833212.140472] [eu-a2p-477:125198:0]          mpool.c:38   UCX  WARN  object 0x2e5dd40 was not returned to mpool ucp_requests
[1717833212.152915] [eu-a2p-477:125200:0]          mpool.c:38   UCX  WARN  object 0x32a2880 was not returned to mpool ucp_requests
[1717833212.152951] [eu-a2p-477:125200:0]          mpool.c:38   UCX  WARN  object 0x32a2a40 was not returned to mpool ucp_requests
[1717833212.152956] [eu-a2p-477:125200:0]          mpool.c:38   UCX  WARN  object 0x32a2c00 was not returned to mpool ucp_requests
[1717833212.152959] [eu-a2p-477:125200:0]          mpool.c:38   UCX  WARN  object 0x32a2dc0 was not returned to mpool ucp_requests
[1717833212.152962] [eu-a2p-477:125200:0]          mpool.c:38   UCX  WARN  object 0x32a2f80 was not returned to mpool ucp_requests
[1717833212.152964] [eu-a2p-477:125200:0]          mpool.c:38   UCX  WARN  object 0x32a3140 was not returned to mpool ucp_requests
[1717833212.152967] [eu-a2p-477:125200:0]          mpool.c:38   UCX  WARN  object 0x32a3300 was not returned to mpool ucp_requests
[1717833212.152969] [eu-a2p-477:125200:0]          mpool.c:38   UCX  WARN  object 0x32a34c0 was not returned to mpool ucp_requests
[1717833212.152972] [eu-a2p-477:125200:0]          mpool.c:38   UCX  WARN  object 0x32a3680 was not returned to mpool ucp_requests
[1717833212.152974] [eu-a2p-477:125200:0]          mpool.c:38   UCX  WARN  object 0x32a3840 was not returned to mpool ucp_requests
[1717833212.152977] [eu-a2p-477:125200:0]          mpool.c:38   UCX  WARN  object 0x32a3a00 was not returned to mpool ucp_requests
[1717833212.152979] [eu-a2p-477:125200:0]          mpool.c:38   UCX  WARN  object 0x32a3bc0 was not returned to mpool ucp_requests
[1717833212.152982] [eu-a2p-477:125200:0]          mpool.c:38   UCX  WARN  object 0x32a3d80 was not returned to mpool ucp_requests
[1717833212.152984] [eu-a2p-477:125200:0]          mpool.c:38   UCX  WARN  object 0x32a3f40 was not returned to mpool ucp_requests
[1717833212.152987] [eu-a2p-477:125200:0]          mpool.c:38   UCX  WARN  object 0x32a4100 was not returned to mpool ucp_requests
[1717833212.152989] [eu-a2p-477:125200:0]          mpool.c:38   UCX  WARN  object 0x32a42c0 was not returned to mpool ucp_requests
[1717833212.152992] [eu-a2p-477:125200:0]          mpool.c:38   UCX  WARN  object 0x32a4480 was not returned to mpool ucp_requests
[1717833212.152994] [eu-a2p-477:125200:0]          mpool.c:38   UCX  WARN  object 0x32a4640 was not returned to mpool ucp_requests
[1717833212.152997] [eu-a2p-477:125200:0]          mpool.c:38   UCX  WARN  object 0x32a4800 was not returned to mpool ucp_requests
[1717833212.152999] [eu-a2p-477:125200:0]          mpool.c:38   UCX  WARN  object 0x32a49c0 was not returned to mpool ucp_requests
[1717833212.153002] [eu-a2p-477:125200:0]          mpool.c:38   UCX  WARN  object 0x32a4b80 was not returned to mpool ucp_requests
[1717833212.153004] [eu-a2p-477:125200:0]          mpool.c:38   UCX  WARN  object 0x32a4d40 was not returned to mpool ucp_requests
[1717833212.154103] [eu-a2p-477:125203:0]          mpool.c:38   UCX  WARN  object 0x2e5d880 was not returned to mpool ucp_requests
[1717833212.154126] [eu-a2p-477:125203:0]          mpool.c:38   UCX  WARN  object 0x2e5da40 was not returned to mpool ucp_requests
[1717833212.154130] [eu-a2p-477:125203:0]          mpool.c:38   UCX  WARN  object 0x2e5dc00 was not returned to mpool ucp_requests
[1717833212.154133] [eu-a2p-477:125203:0]          mpool.c:38   UCX  WARN  object 0x2e5ddc0 was not returned to mpool ucp_requests
[1717833212.154136] [eu-a2p-477:125203:0]          mpool.c:38   UCX  WARN  object 0x2e5df80 was not returned to mpool ucp_requests
[1717833212.154138] [eu-a2p-477:125203:0]          mpool.c:38   UCX  WARN  object 0x2e5e140 was not returned to mpool ucp_requests
[1717833212.154141] [eu-a2p-477:125203:0]          mpool.c:38   UCX  WARN  object 0x2e5e300 was not returned to mpool ucp_requests
[1717833212.154144] [eu-a2p-477:125203:0]          mpool.c:38   UCX  WARN  object 0x2e5e4c0 was not returned to mpool ucp_requests
[1717833212.154146] [eu-a2p-477:125203:0]          mpool.c:38   UCX  WARN  object 0x2e5e680 was not returned to mpool ucp_requests
[1717833212.154149] [eu-a2p-477:125203:0]          mpool.c:38   UCX  WARN  object 0x2e5e840 was not returned to mpool ucp_requests
[1717833212.154151] [eu-a2p-477:125203:0]          mpool.c:38   UCX  WARN  object 0x2e5ea00 was not returned to mpool ucp_requests
[1717833212.154154] [eu-a2p-477:125203:0]          mpool.c:38   UCX  WARN  object 0x2e5ebc0 was not returned to mpool ucp_requests
[1717833212.154157] [eu-a2p-477:125203:0]          mpool.c:38   UCX  WARN  object 0x2e5ed80 was not returned to mpool ucp_requests
[1717833212.154159] [eu-a2p-477:125203:0]          mpool.c:38   UCX  WARN  object 0x2e5ef40 was not returned to mpool ucp_requests
[1717833212.154162] [eu-a2p-477:125203:0]          mpool.c:38   UCX  WARN  object 0x2e5f100 was not returned to mpool ucp_requests
[1717833212.154165] [eu-a2p-477:125203:0]          mpool.c:38   UCX  WARN  object 0x2e5f2c0 was not returned to mpool ucp_requests
[1717833212.154167] [eu-a2p-477:125203:0]          mpool.c:38   UCX  WARN  object 0x2e5f480 was not returned to mpool ucp_requests
[1717833212.154170] [eu-a2p-477:125203:0]          mpool.c:38   UCX  WARN  object 0x2e5f640 was not returned to mpool ucp_requests
[1717833212.154173] [eu-a2p-477:125203:0]          mpool.c:38   UCX  WARN  object 0x2e5f800 was not returned to mpool ucp_requests
[1717833212.154175] [eu-a2p-477:125203:0]          mpool.c:38   UCX  WARN  object 0x2e5f9c0 was not returned to mpool ucp_requests
[1717833212.154178] [eu-a2p-477:125203:0]          mpool.c:38   UCX  WARN  object 0x2e5fb80 was not returned to mpool ucp_requests
[1717833212.154180] [eu-a2p-477:125203:0]          mpool.c:38   UCX  WARN  object 0x2e5fd40 was not returned to mpool ucp_requests


           ************************************************************
           *        Program running with 4 parallel MPI-processes     *
           *              working on a common directory               *
           ************************************************************

Diagonalization of the overlap matrix:
Smallest eigenvalue                        ... 2.952e-04
Time for diagonalization                   ...    0.020 sec
Threshold for overlap eigenvalues          ... 1.000e-08
Number of eigenvalues below threshold      ... 0
Time for construction of square roots      ...    0.010 sec
Total time needed                          ...    0.031 sec

-------------------
DFT GRID GENERATION
-------------------

General Integration Accuracy     IntAcc      ... 4.959
Radial Grid Type                 RadialGrid  ... OptM3 with GC (2021)
Angular Grid (max. ang.)         AngularGrid ... 6 (Lebedev-590)
Angular grid pruning method      GridPruning ... 4 (adaptive)
Weight generation scheme         WeightScheme... Becke
Basis function cutoff            BFCut       ... 1.0000e-11
Integration weight cutoff        WCut        ... 1.0000e-14
Angular grids for H and He will be reduced by one unit
Partially contracted basis set               ... off
Rotationally invariant grid construction     ... off

Total number of grid points                  ...   564431
Total number of batches                      ...     8845
Average number of points per batch           ...       63
Average number of grid points per atom       ...    11067
Time for grid setup =    7.665 sec

--------------------
COSX GRID GENERATION
--------------------

GRIDX 1
-------
General Integration Accuracy     IntAcc      ... 4.020
Radial Grid Type                 RadialGrid  ... OptM3 with GC (2021)
Angular Grid (max. ang.)         AngularGrid ... 2 (Lebedev-110)
Angular grid pruning method      GridPruning ... 4 (adaptive)
Weight generation scheme         WeightScheme... Becke
Basis function cutoff            BFCut       ... 1.0000e-11
Integration weight cutoff        WCut        ... 1.0000e-14
Angular grids for H and He will be reduced by one unit
Partially contracted basis set               ... on
Rotationally invariant grid construction     ... off

Total number of grid points                  ...    60841
Total number of batches                      ...      977
Average number of points per batch           ...       62
Average number of grid points per atom       ...     1193
UseSFitting                                  ... on

GRIDX 2
-------
General Integration Accuracy     IntAcc      ... 4.338
Radial Grid Type                 RadialGrid  ... OptM3 with GC (2021)
Angular Grid (max. ang.)         AngularGrid ... 3 (Lebedev-194)
Angular grid pruning method      GridPruning ... 4 (adaptive)
Weight generation scheme         WeightScheme... Becke
Basis function cutoff            BFCut       ... 1.0000e-11
Integration weight cutoff        WCut        ... 1.0000e-14
Angular grids for H and He will be reduced by one unit
Partially contracted basis set               ... on
Rotationally invariant grid construction     ... off

Total number of grid points                  ...   132362
Total number of batches                      ...     2098
Average number of points per batch           ...       63
Average number of grid points per atom       ...     2595
UseSFitting                                  ... on

GRIDX 3
-------
General Integration Accuracy     IntAcc      ... 4.871
Radial Grid Type                 RadialGrid  ... OptM3 with GC (2021)
Angular Grid (max. ang.)         AngularGrid ... 4 (Lebedev-302)
Angular grid pruning method      GridPruning ... 4 (adaptive)
Weight generation scheme         WeightScheme... Becke
Basis function cutoff            BFCut       ... 1.0000e-11
Integration weight cutoff        WCut        ... 1.0000e-14
Angular grids for H and He will be reduced by one unit
Partially contracted basis set               ... on
Rotationally invariant grid construction     ... off

Total number of grid points                  ...   253687
Total number of batches                      ...     3989
Average number of points per batch           ...       63
Average number of grid points per atom       ...     4974
UseSFitting                                  ... on

Time for X-Grid setup             =    3.979 sec


--------------------
CPCM SOLVATION MODEL
--------------------
CPCM parameters:
  Epsilon                                         ...      80.4000
  Refrac                                          ...       1.3300
  Rsolv                                           ...       1.3000
  Surface type                                    ... GAUSSIAN VDW
  Epsilon function type                           ...         CPCM
Radii:
 Radius for O  used is    3.4469 Bohr (=   1.8240 Ang.)
 Radius for C  used is    3.8550 Bohr (=   2.0400 Ang.)
 Radius for H  used is    2.4944 Bohr (=   1.3200 Ang.)
Calculating surface                               ...        done! (  0.0s)
GEPOL surface points                              ...         2684
GEPOL Volume                                      ...    2789.4609
GEPOL Surface-area                                ...    1443.1669
Calculating surface distance matrix               ...        done! (  0.1s)
Performing Cholesky decomposition & store         ...        done! (  0.3s)
Overall time for CPCM initialization              ...                 0.3s
--------------
SCF ITERATIONS
--------------
ITER       Energy         Delta-E        Max-DP      RMS-DP      [F,P]     Damp
               ***  Starting incremental Fock matrix formation  ***
                      *** Initiating the SOSCF procedure ***
                      *** Re-Reading the Fockian *** 
                      *** Removing any level shift *** 
ITER      Energy       Delta-E        Grad      Rot      Max-DP    RMS-DP
  0  -1041.05969663 -1041.0596966318  0.000144  0.000144  0.000353  0.000006
               *** Restarting incremental Fock matrix formation ***
  1  -1041.05969976  -0.0000031275  0.000036  0.000067  0.000151  0.000003
  2  -1041.05970007  -0.0000003126  0.000008  0.000039  0.000045  0.000001
  3  -1041.05970007   0.0000000028  0.000015  0.000027  0.000030  0.000000
                  ***Gradient check signals convergence***
              ***Rediagonalizing the Fockian in SOSCF/NRSCF***

               *****************************************************
               *                     SUCCESS                       *
               *           SCF CONVERGED AFTER   4 CYCLES          *
               *****************************************************

Old exchange energy                            =    -28.299646061 Eh
New exchange energy                            =    -28.299657810 Eh
Exchange energy change after final integration =     -0.000011749 Eh
Total energy after final integration           =  -1041.059711826 Eh
Final COS-X integration done in                =    27.551 sec
Total Energy       :        -1041.05971183 Eh          -28328.67496 eV
  Last Energy change         ...   -7.8358e-09  Tolerance :   1.0000e-08
  Last MAX-Density change    ...    3.9968e-15  Tolerance :   1.0000e-07
             **** THE GBW FILE WAS UPDATED (UQ2_2e_2H_B3LYP_631Gd_opt.gbw) ****
             **** DENSITY UQ2_2e_2H_B3LYP_631Gd_opt.scfp WAS UPDATED ****
             **** ENERGY FILE WAS UPDATED (UQ2_2e_2H_B3LYP_631Gd_opt.en.tmp) ****
             **** THE GBW FILE WAS UPDATED (UQ2_2e_2H_B3LYP_631Gd_opt.gbw) ****
             **** DENSITY UQ2_2e_2H_B3LYP_631Gd_opt.scfp WAS UPDATED ****
Total SCF time: 0 days 0 hours 1 min 50 sec 

Maximum memory used throughout the entire SCF-calculation: 201.8 MB

-------------------------   --------------------
FINAL SINGLE POINT ENERGY     -1041.059711826032
-------------------------   --------------------


           ************************************************************
           *        Program running with 4 parallel MPI-processes     *
           *              working on a common directory               *
           ************************************************************
------------------------------------------------------------------------------
                         ORCA SCF GRADIENT CALCULATION
------------------------------------------------------------------------------

 ... reading COSX grid (gridx3)
Gradient of the Kohn-Sham DFT energy:
Kohn-Sham wavefunction type      ... RKS
Hartree-Fock exchange scaling    ...    0.200
Number of operators              ...    1
Number of atoms                  ...   51
Basis set dimensions             ...  378
Integral neglect threshold       ... 2.5e-11
Integral primitive cutoff        ... 2.5e-12
SHARK Integral package           ... ON

Nuc. rep. gradient       (SHARK) ... done (  0.0 sec)
HCore & Overlap gradient (SHARK) ... done (  0.5 sec)
RI-J gradient            (SHARK) ... done (  2.1 sec)
COSX-gradient                    ... done ( 34.4 sec)
Exchange-correlation gradient    ... done

------------------
CARTESIAN GRADIENT
------------------

   1   O   :    0.000023803    0.000129914   -0.000243099
   2   C   :    0.000012175    0.000014652    0.000008459
   3   C   :   -0.000030099   -0.000071716    0.000096928
   4   O   :   -0.000007705   -0.000001526    0.000000361
   5   C   :    0.000021589    0.000021703   -0.000000541
   6   C   :   -0.000123778   -0.000029247    0.000040743
   7   O   :    0.000168589   -0.000017556   -0.000001219
   8   C   :   -0.000058238    0.000021978    0.000018835
   9   C   :    0.000017207    0.000061931   -0.000129605
  10   C   :    0.000016187    0.000000890    0.000009303
  11   C   :   -0.000017205    0.000048587   -0.000005880
  12   C   :   -0.000065007   -0.000016453    0.000161968
  13   C   :   -0.000083343   -0.000318430   -0.000126286
  14   C   :    0.000164026    0.000036894   -0.000106160
  15   C   :    0.000093163    0.000488949    0.000218882
  16   C   :    0.000005896   -0.000095958   -0.000020216
  17   C   :    0.000028438    0.000029300    0.000022383
  18   O   :    0.000006905    0.000088422   -0.000117062
  19   H   :    0.000003866    0.000004743   -0.000015428
  20   H   :   -0.000011310    0.000003064    0.000002107
  21   H   :   -0.000008685    0.000007267   -0.000005130
  22   H   :   -0.000056189    0.000005373   -0.000008063
  23   H   :    0.000022553   -0.000020792   -0.000050809
  24   H   :    0.000031943    0.000017679    0.000027708
  25   H   :    0.000024882   -0.000011376    0.000019989
  26   H   :    0.000011183    0.000013370   -0.000010928
  27   H   :   -0.000037733   -0.000006836    0.000023011
  28   H   :    0.000103525   -0.000011592    0.000052226
  29   H   :   -0.000043442   -0.000033417   -0.000008166
  30   H   :   -0.000031974   -0.000154953   -0.000082329
  31   H   :   -0.000023987   -0.000057877   -0.000034866
  32   H   :   -0.000042567    0.000091751   -0.000001018
  33   H   :    0.000115123    0.000006094    0.000063620
  34   H   :   -0.000086259    0.000285395   -0.000036173
  35   H   :    0.000168302   -0.000263572    0.000052182
  36   C   :   -0.000221002    0.000006210    0.000053922
  37   H   :    0.000214146   -0.000025109   -0.000045322
  38   H   :   -0.000115542    0.000015130    0.000203226
  39   C   :   -0.000133383    0.000047250   -0.000159208
  40   H   :   -0.000016827   -0.000229158   -0.000001704
  41   C   :   -0.000026118    0.000055906    0.000005605
  42   C   :    0.000001560   -0.000076206   -0.000025601
  43   H   :    0.000009143   -0.000002459   -0.000004595
  44   H   :   -0.000002461   -0.000010668    0.000014168
  45   H   :   -0.000007977   -0.000001719    0.000008752
  46   C   :    0.000013298    0.000073508   -0.000013801
  47   H   :   -0.000007761   -0.000080880   -0.000000184
  48   H   :    0.000050202    0.000033626    0.000045940
  49   H   :   -0.000034878    0.000037665   -0.000047280
  50   H   :   -0.000014050   -0.000087749    0.000162227
  51   H   :    0.000008128    0.000009181   -0.000057521

Difference to translation invariance:
           :    0.0000283117    0.0000311840   -0.0000456480

Difference to rotation invariance:
           :   -0.0007028995    0.0003816868    0.0014491304

Norm of the cartesian gradient     ...    0.0011408930
RMS gradient                       ...    0.0000922357
MAX gradient                       ...    0.0004889492

-------
TIMINGS
-------

Total SCF gradient time            ...       51.794 sec

One electron gradient       ....       0.487 sec  (  0.9%)
RI-J Coulomb gradient       ....       2.096 sec  (  4.0%)
COSX gradient               ....      34.401 sec  ( 66.4%)
XC gradient                 ....      12.098 sec  ( 23.4%)
CPCM gradient               ....       1.141 sec  (  2.2%)
   A-Matrix (El+Nuc)        ....       0.280 sec  (  0.5%)
   Potential                ....       0.860 sec  (  1.7%)

Maximum memory used throughout the entire SCFGRAD-calculation: 121.2 MB
------------------------------------------------------------------------------
                         ORCA GEOMETRY RELAXATION STEP
------------------------------------------------------------------------------

Reading the OPT-File                    .... done
Getting information on internals        .... done
Copying old internal coords+grads       .... done
Making the new internal coordinates     .... (new redundants).... done
Validating the new internal coordinates .... (new redundants).... done
Calculating the B-matrix                .... done
Calculating the G,G- and P matrices     .... done
Transforming gradient to internals      .... done
Projecting the internal gradient        .... done
Number of atoms                         ....  51
Number of internal coordinates          .... 242
Current Energy                          .... -1041.059711826 Eh
Current gradient norm                   ....     0.001140893 Eh/bohr
Maximum allowed component of the step   ....  0.300
Current trust radius                    ....  0.300
Updating the Hessian (BFGS)             .... done
Forming the augmented Hessian           .... done
Diagonalizing the augmented Hessian     .... done
Last element of RFO vector              ....  0.035278079
Lowest eigenvalues of augmented Hessian:
 -0.038020032  0.000046974  0.000497242  0.001853649  0.002434317
Warning: RFO finds a terribly low value for the scaling factor
Trying a QUASI-NEWTON step instead
Doing a quasi-Newton Step:
Inverting the Hessian                   .... done
Computing the step                      .... done
Length of the computed step             ....  0.013473770
Converting the step to cartesian space:
 Initial RMS(Int)=    0.0008661268
Transforming coordinates:
 Iter   0:  RMS(Cart)=    0.0031003942 RMS(Int)=    0.0008660933
 Iter   1:  RMS(Cart)=    0.0000036979 RMS(Int)=    0.0000026008
 Iter   2:  RMS(Cart)=    0.0000000153 RMS(Int)=    0.0000000088
done
Storing new coordinates                 .... done

                                .--------------------.
          ----------------------|Geometry convergence|-------------------------
          Item                value                   Tolerance       Converged
          ---------------------------------------------------------------------
          Energy change      -0.0000000108            0.0000002000      YES
          RMS gradient        0.0000864856            0.0000080000      NO
          MAX gradient        0.0004371551            0.0000300000      NO
          RMS step            0.0008661268            0.0001000000      NO
          MAX step            0.0044483620            0.0002000000      NO
          ........................................................
          Max(Bonds)      0.0000      Max(Angles)    0.02
          Max(Dihed)        0.25      Max(Improp)    0.00
          ---------------------------------------------------------------------

The optimization has not yet converged - more geometry cycles are needed


    ---------------------------------------------------------------------------
                         Redundant Internal Coordinates
                            (Angstroem and degrees)

        Definition                    Value    dE/dq     Step     New-Value
    ----------------------------------------------------------------------------
     1. B(C   1,O   0)                1.3746  0.000001  0.0000    1.3746   
     2. B(C   2,C   1)                1.4034 -0.000005  0.0000    1.4034   
     3. B(O   3,C   2)                1.3774  0.000005 -0.0000    1.3774   
     4. B(C   4,O   3)                1.4354  0.000009 -0.0000    1.4354   
     5. B(C   5,C   2)                1.4006 -0.000006  0.0000    1.4006   
     6. B(O   6,C   5)                1.3768  0.000003 -0.0000    1.3768   
     7. B(C   7,O   6)                1.4350  0.000006 -0.0000    1.4350   
     8. B(C   8,C   1)                1.4076 -0.000000 -0.0000    1.4075   
     9. B(C   9,C   8)                1.5163 -0.000008 -0.0000    1.5163   
    10. B(C  10,C   8)                1.4138  0.000008 -0.0000    1.4138   
    11. B(C  11,C  10)                1.5252  0.000017  0.0000    1.5252   
    12. B(C  12,C  11)                1.5190 -0.000010  0.0000    1.5191   
    13. B(C  13,C  12)                1.3497  0.000003  0.0000    1.3497   
    14. B(C  14,C  13)                1.5139 -0.000004 -0.0000    1.5139   
    15. B(C  15,C  13)                1.5171 -0.000011  0.0000    1.5171   
    16. B(C  16,C  10)                1.4086  0.000016 -0.0000    1.4086   
    17. B(C  16,C   5)                1.4038 -0.000016  0.0000    1.4038   
    18. B(O  17,C  16)                1.3764  0.000001 -0.0000    1.3764   
    19. B(H  18,C   4)                1.0929 -0.000002 -0.0000    1.0929   
    20. B(H  19,C   4)                1.0972 -0.000000  0.0000    1.0972   
    21. B(H  20,C   4)                1.0952 -0.000003  0.0000    1.0952   
    22. B(H  21,C   7)                1.0929 -0.000003 -0.0000    1.0929   
    23. B(H  22,C   7)                1.0950 -0.000004  0.0000    1.0950   
    24. B(H  23,C   7)                1.0974  0.000000  0.0000    1.0974   
    25. B(H  24,C   9)                1.0994 -0.000002 -0.0000    1.0994   
    26. B(H  25,C   9)                1.0897 -0.000008  0.0000    1.0897   
    27. B(H  26,C   9)                1.0995  0.000002 -0.0000    1.0995   
    28. B(H  27,C  11)                1.0938 -0.000008  0.0000    1.0938   
    29. B(H  28,C  11)                1.0966 -0.000000 -0.0000    1.0966   
    30. B(H  29,C  12)                1.0914 -0.000001 -0.0000    1.0914   
    31. B(H  30,C  14)                1.0951 -0.000002 -0.0000    1.0951   
    32. B(H  31,C  14)                1.0981 -0.000005  0.0000    1.0981   
    33. B(H  32,C  14)                1.0969  0.000005 -0.0000    1.0968   
    34. B(H  33,C  15)                1.0942 -0.000006  0.0000    1.0942   
    35. B(H  34,C  15)                1.0996  0.000005 -0.0000    1.0996   
    36. B(C  35,C  15)                1.5615 -0.000001 -0.0000    1.5615   
    37. B(H  36,C  35)                1.0958 -0.000012  0.0000    1.0959   
    38. B(H  37,C  35)                1.0987  0.000003 -0.0000    1.0987   
    39. B(C  38,C  35)                1.5101  0.000013  0.0000    1.5101   
    40. B(H  39,C  38)                1.0903 -0.000005 -0.0000    1.0903   
    41. B(C  40,C  38)                1.3449  0.000010  0.0000    1.3449   
    42. B(C  41,C  40)                1.5108  0.000003  0.0000    1.5108   
    43. B(H  42,C  41)                1.0994 -0.000001 -0.0000    1.0994   
    44. B(H  43,C  41)                1.0931 -0.000011  0.0000    1.0931   
    45. B(H  44,C  41)                1.0994 -0.000001 -0.0000    1.0994   
    46. B(C  45,C  40)                1.5120 -0.000018 -0.0000    1.5119   
    47. B(H  46,C  45)                1.0953 -0.000000 -0.0000    1.0952   
    48. B(H  47,C  45)                1.0998  0.000000 -0.0000    1.0998   
    49. B(H  48,C  45)                1.0996 -0.000002  0.0000    1.0996   
    50. B(H  49,O   0)                0.9707  0.000003 -0.0000    0.9707   
    51. B(H  50,O  17)                0.9782 -0.000012 -0.0000    0.9782   
    52. A(C   1,O   0,H  49)          109.68  0.000007    0.00    109.68   
    53. A(C   2,C   1,C   8)          121.37 -0.000003    0.00    121.37   
    54. A(O   0,C   1,C   2)          115.97  0.000011   -0.00    115.97   
    55. A(O   0,C   1,C   8)          122.66 -0.000008   -0.00    122.66   
    56. A(O   3,C   2,C   5)          119.56 -0.000008   -0.00    119.55   
    57. A(C   1,C   2,O   3)          120.78  0.000001    0.00    120.78   
    58. A(C   1,C   2,C   5)          119.56  0.000009   -0.00    119.56   
    59. A(C   2,O   3,C   4)          114.78 -0.000011    0.01    114.79   
    60. A(H  18,C   4,H  19)          109.42  0.000004   -0.00    109.41   
    61. A(O   3,C   4,H  18)          106.24  0.000020    0.00    106.24   
    62. A(H  18,C   4,H  20)          109.52 -0.000000    0.00    109.53   
    63. A(O   3,C   4,H  19)          110.87 -0.000024    0.00    110.87   
    64. A(H  19,C   4,H  20)          109.52  0.000003   -0.01    109.52   
    65. A(O   3,C   4,H  20)          111.21 -0.000003    0.00    111.21   
    66. A(C   2,C   5,O   6)          119.28  0.000007   -0.00    119.28   
    67. A(C   2,C   5,C  16)          119.55 -0.000001   -0.00    119.55   
    68. A(O   6,C   5,C  16)          121.08 -0.000005    0.00    121.08   
    69. A(C   5,O   6,C   7)          115.09  0.000001   -0.00    115.09   
    70. A(O   6,C   7,H  23)          110.87 -0.000024    0.00    110.87   
    71. A(H  22,C   7,H  23)          109.53  0.000002   -0.01    109.53   
    72. A(H  21,C   7,H  23)          109.39  0.000004   -0.00    109.39   
    73. A(H  21,C   7,H  22)          109.50 -0.000002    0.00    109.50   
    74. A(O   6,C   7,H  22)          111.28  0.000001    0.00    111.28   
    75. A(O   6,C   7,H  21)          106.20  0.000021    0.00    106.20   
    76. A(C   9,C   8,C  10)          124.04  0.000004   -0.01    124.03   
    77. A(C   1,C   8,C  10)          119.03  0.000001   -0.00    119.03   
    78. A(C   1,C   8,C   9)          116.93 -0.000005    0.01    116.93   
    79. A(H  25,C   9,H  26)          106.70 -0.000006    0.01    106.71   
    80. A(H  24,C   9,H  26)          107.26  0.000006    0.00    107.27   
    81. A(H  24,C   9,H  25)          106.77  0.000003   -0.01    106.76   
    82. A(C   8,C   9,H  26)          111.28 -0.000009    0.01    111.29   
    83. A(C   8,C   9,H  25)          113.08 -0.000005   -0.01    113.07   
    84. A(C   8,C   9,H  24)          111.42  0.000011   -0.01    111.41   
    85. A(C   8,C  10,C  11)          123.55  0.000002    0.01    123.56   
    86. A(C  11,C  10,C  16)          117.19  0.000005   -0.01    117.18   
    87. A(C   8,C  10,C  16)          119.25 -0.000006    0.00    119.25   
    88. A(C  10,C  11,C  12)          112.97  0.000025   -0.02    112.96   
    89. A(H  27,C  11,H  28)          105.84  0.000022    0.00    105.85   
    90. A(C  10,C  11,H  28)          108.57 -0.000020    0.00    108.57   
    91. A(C  12,C  11,H  27)          108.74 -0.000009    0.01    108.75   
    92. A(C  10,C  11,H  27)          110.02 -0.000026    0.01    110.02   
    93. A(C  12,C  11,H  28)          110.46  0.000008   -0.00    110.46   
    94. A(C  11,C  12,C  13)          128.51  0.000029   -0.01    128.50   
    95. A(C  13,C  12,H  29)          117.42  0.000000   -0.00    117.42   
    96. A(C  11,C  12,H  29)          114.06 -0.000029    0.01    114.07   
    97. A(C  14,C  13,C  15)          116.88  0.000007   -0.00    116.87   
    98. A(C  12,C  13,C  15)          123.71  0.000005    0.00    123.71   
    99. A(C  12,C  13,C  14)          119.37 -0.000009    0.00    119.37   
   100. A(H  31,C  14,H  32)          106.49  0.000015    0.00    106.49   
   101. A(C  13,C  14,H  32)          111.56 -0.000020   -0.00    111.56   
   102. A(H  30,C  14,H  31)          108.44  0.000011   -0.00    108.44   
   103. A(C  13,C  14,H  31)          110.92  0.000010   -0.00    110.92   
   104. A(C  13,C  14,H  30)          111.41 -0.000004    0.00    111.41   
   105. A(H  30,C  14,H  32)          107.82 -0.000011   -0.00    107.82   
   106. A(H  34,C  15,C  35)          108.16 -0.000008    0.00    108.16   
   107. A(H  33,C  15,C  35)          107.23  0.000026   -0.00    107.23   
   108. A(C  13,C  15,C  35)          116.80 -0.000019   -0.00    116.80   
   109. A(H  33,C  15,H  34)          106.25  0.000008   -0.00    106.25   
   110. A(C  13,C  15,H  34)          108.11  0.000006    0.01    108.12   
   111. A(C  13,C  15,H  33)          109.79 -0.000011   -0.01    109.79   
   112. A(C  10,C  16,O  17)          122.16 -0.000026    0.00    122.16   
   113. A(C   5,C  16,O  17)          116.63  0.000021   -0.00    116.63   
   114. A(C   5,C  16,C  10)          121.20  0.000005    0.00    121.20   
   115. A(C  16,O  17,H  50)          108.47 -0.000021    0.01    108.48   
   116. A(C  15,C  35,H  36)          106.52  0.000021   -0.00    106.51   
   117. A(H  37,C  35,C  38)          109.16  0.000021    0.01    109.16   
   118. A(H  36,C  35,C  38)          109.95 -0.000021   -0.01    109.93   
   119. A(C  15,C  35,C  38)          116.26 -0.000008    0.01    116.27   
   120. A(H  36,C  35,H  37)          106.03  0.000004    0.00    106.03   
   121. A(C  15,C  35,H  37)          108.43 -0.000014    0.00    108.43   
   122. A(H  39,C  38,C  40)          116.90  0.000022   -0.00    116.90   
   123. A(C  35,C  38,C  40)          127.40 -0.000041    0.00    127.40   
   124. A(C  35,C  38,H  39)          115.71  0.000018   -0.00    115.71   
   125. A(C  41,C  40,C  45)          114.42  0.000016    0.00    114.42   
   126. A(C  38,C  40,C  45)          120.81  0.000012   -0.00    120.81   
   127. A(C  38,C  40,C  41)          124.77 -0.000029   -0.00    124.77   
   128. A(H  43,C  41,H  44)          107.80  0.000010   -0.00    107.79   
   129. A(H  42,C  41,H  44)          106.27  0.000003    0.00    106.27   
   130. A(C  40,C  41,H  44)          110.37 -0.000003    0.01    110.38   
   131. A(H  42,C  41,H  43)          108.12  0.000003   -0.00    108.12   
   132. A(C  40,C  41,H  43)          113.38 -0.000014   -0.00    113.38   
   133. A(C  40,C  41,H  42)          110.61  0.000002   -0.01    110.60   
   134. A(H  47,C  45,H  48)          106.29  0.000005    0.00    106.29   
   135. A(H  46,C  45,H  48)          108.20 -0.000001   -0.00    108.20   
   136. A(C  40,C  45,H  48)          111.06 -0.000005   -0.00    111.06   
   137. A(H  46,C  45,H  47)          108.18  0.000001    0.01    108.19   
   138. A(C  40,C  45,H  47)          110.94 -0.000000    0.00    110.94   
   139. A(C  40,C  45,H  46)          111.94  0.000000   -0.00    111.94   
   140. D(C   2,C   1,O   0,H  49)    179.60 -0.000171    0.00    179.61   
   141. D(C   8,C   1,O   0,H  49)     -0.48 -0.000149    0.01     -0.47   
   142. D(O   3,C   2,C   1,O   0)     -2.23 -0.000009    0.01     -2.22   
   143. D(C   5,C   2,C   1,C   8)      1.61 -0.000059    0.01      1.62   
   144. D(C   5,C   2,C   1,O   0)   -178.47 -0.000038    0.02   -178.46   
   145. D(O   3,C   2,C   1,C   8)    177.85 -0.000030    0.00    177.86   
   146. D(C   4,O   3,C   2,C   5)   -106.15  0.000043   -0.01   -106.16   
   147. D(C   4,O   3,C   2,C   1)     77.61  0.000013   -0.01     77.61   
   148. D(H  18,C   4,O   3,C   2)    179.24  0.000008   -0.01    179.23   
   149. D(H  20,C   4,O   3,C   2)    -61.66  0.000018   -0.00    -61.66   
   150. D(H  19,C   4,O   3,C   2)     60.45  0.000003   -0.01     60.44   
   151. D(O   6,C   5,C   2,O   3)     -0.28 -0.000007    0.00     -0.28   
   152. D(C  16,C   5,C   2,O   3)   -176.88 -0.000020    0.01   -176.87   
   153. D(C  16,C   5,C   2,C   1)     -0.59  0.000009    0.00     -0.59   
   154. D(O   6,C   5,C   2,C   1)    176.01  0.000022   -0.00    176.00   
   155. D(C   7,O   6,C   5,C  16)    -75.25 -0.000006    0.00    -75.25   
   156. D(C   7,O   6,C   5,C   2)    108.21 -0.000020    0.01    108.21   
   157. D(H  23,C   7,O   6,C   5)    -61.20 -0.000097    0.13    -61.07   
   158. D(H  22,C   7,O   6,C   5)     60.98 -0.000110    0.12     61.10   
   159. D(H  21,C   7,O   6,C   5)   -179.93 -0.000100    0.13   -179.80   
   160. D(C  10,C   8,C   1,O   0)    179.34  0.000009   -0.03    179.31   
   161. D(C  10,C   8,C   1,C   2)     -0.75  0.000031   -0.02     -0.77   
   162. D(C   9,C   8,C   1,C   2)    179.53  0.000058   -0.02    179.52   
   163. D(C   9,C   8,C   1,O   0)     -0.38  0.000035   -0.03     -0.40   
   164. D(H  26,C   9,C   8,C  10)   -119.03  0.000054    0.23   -118.79   
   165. D(H  26,C   9,C   8,C   1)     60.67  0.000026    0.23     60.91   
   166. D(H  25,C   9,C   8,C  10)      1.04  0.000037    0.25      1.30   
   167. D(H  25,C   9,C   8,C   1)   -179.26  0.000009    0.25   -179.01   
   168. D(H  24,C   9,C   8,C  10)    121.31  0.000045    0.23    121.54   
   169. D(H  24,C   9,C   8,C   1)    -58.99  0.000017    0.23    -58.76   
   170. D(C  11,C  10,C   8,C   1)    178.07  0.000068    0.05    178.12   
   171. D(C  16,C  10,C   8,C   9)    178.59  0.000017    0.02    178.61   
   172. D(C  16,C  10,C   8,C   1)     -1.10  0.000046    0.02     -1.09   
   173. D(C  11,C  10,C   8,C   9)     -2.24  0.000039    0.04     -2.19   
   174. D(H  28,C  11,C  10,C  16)     61.11 -0.000029   -0.03     61.08   
   175. D(H  28,C  11,C  10,C   8)   -118.07 -0.000050   -0.06   -118.13   
   176. D(H  27,C  11,C  10,C  16)    176.51 -0.000028   -0.02    176.49   
   177. D(H  27,C  11,C  10,C   8)     -2.68 -0.000049   -0.05     -2.73   
   178. D(C  12,C  11,C  10,C  16)    -61.77 -0.000041   -0.02    -61.79   
   179. D(C  12,C  11,C  10,C   8)    119.04 -0.000062   -0.04    118.99   
   180. D(H  29,C  12,C  11,H  28)   -165.58 -0.000083    0.09   -165.49   
   181. D(H  29,C  12,C  11,H  27)     78.68 -0.000109    0.08     78.77   
   182. D(H  29,C  12,C  11,C  10)    -43.75 -0.000086    0.08    -43.67   
   183. D(C  13,C  12,C  11,H  28)     15.32 -0.000085    0.09     15.41   
   184. D(C  13,C  12,C  11,H  27)   -100.42 -0.000111    0.08   -100.34   
   185. D(C  13,C  12,C  11,C  10)    137.15 -0.000088    0.08    137.22   
   186. D(C  15,C  13,C  12,H  29)   -176.41 -0.000006   -0.01   -176.42   
   187. D(C  15,C  13,C  12,C  11)      2.66 -0.000004   -0.01      2.66   
   188. D(C  14,C  13,C  12,H  29)      0.93  0.000069   -0.01      0.92   
   189. D(C  14,C  13,C  12,C  11)    180.00  0.000071   -0.00    180.00   
   190. D(H  32,C  14,C  13,C  15)    -69.66 -0.000078    0.08    -69.57   
   191. D(H  32,C  14,C  13,C  12)    112.83 -0.000149    0.08    112.91   
   192. D(H  31,C  14,C  13,C  15)     48.88 -0.000066    0.08     48.96   
   193. D(H  31,C  14,C  13,C  12)   -128.64 -0.000136    0.08   -128.55   
   194. D(H  30,C  14,C  13,C  15)    169.79 -0.000048    0.08    169.87   
   195. D(H  30,C  14,C  13,C  12)     -7.73 -0.000118    0.08     -7.64   
   196. D(C  35,C  15,C  13,C  14)     68.28 -0.000437   -0.03     68.25   
   197. D(C  35,C  15,C  13,C  12)   -114.33 -0.000364   -0.03   -114.35   
   198. D(H  34,C  15,C  13,C  14)    -53.90 -0.000418   -0.04    -53.94   
   199. D(H  34,C  15,C  13,C  12)    123.49 -0.000345   -0.04    123.46   
   200. D(H  33,C  15,C  13,C  14)   -169.41 -0.000425   -0.03   -169.44   
   201. D(H  33,C  15,C  13,C  12)      7.99 -0.000352   -0.03      7.95   
   202. D(C  10,C  16,C   5,C   2)     -1.28  0.000069   -0.00     -1.28   
   203. D(O  17,C  16,C  10,C  11)      1.69 -0.000145   -0.03      1.66   
   204. D(O  17,C  16,C  10,C   8)   -179.09 -0.000124   -0.00   -179.09   
   205. D(C   5,C  16,C  10,C  11)   -177.09 -0.000117   -0.03   -177.13   
   206. D(C   5,C  16,C  10,C   8)      2.13 -0.000097   -0.01      2.12   
   207. D(O  17,C  16,C   5,O   6)      3.34  0.000082   -0.00      3.34   
   208. D(O  17,C  16,C   5,C   2)    179.87  0.000096   -0.01    179.86   
   209. D(C  10,C  16,C   5,O   6)   -177.82  0.000055    0.00   -177.81   
   210. D(H  50,O  17,C  16,C  10)     25.89 -0.000034    0.02     25.91   
   211. D(H  50,O  17,C  16,C   5)   -155.27 -0.000061    0.03   -155.25   
   212. D(C  38,C  35,C  15,H  34)     46.17 -0.000221   -0.02     46.15   
   213. D(C  38,C  35,C  15,H  33)    160.38 -0.000202   -0.03    160.35   
   214. D(C  38,C  35,C  15,C  13)    -75.99 -0.000209   -0.03    -76.02   
   215. D(H  37,C  35,C  15,H  34)    169.55 -0.000211   -0.01    169.54   
   216. D(H  37,C  35,C  15,H  33)    -76.24 -0.000192   -0.01    -76.25   
   217. D(H  37,C  35,C  15,C  13)     47.39 -0.000199   -0.02     47.37   
   218. D(H  36,C  35,C  15,H  34)    -76.73 -0.000204   -0.01    -76.73   
   219. D(H  36,C  35,C  15,H  33)     37.49 -0.000184   -0.01     37.48   
   220. D(H  36,C  35,C  15,C  13)    161.12 -0.000191   -0.02    161.10   
   221. D(C  40,C  38,C  35,H  37)    142.15 -0.000145   -0.01    142.14   
   222. D(C  40,C  38,C  35,H  36)     26.24 -0.000149   -0.01     26.23   
   223. D(C  40,C  38,C  35,C  15)    -94.85 -0.000153    0.01    -94.84   
   224. D(H  39,C  38,C  35,H  37)    -37.78 -0.000123   -0.00    -37.79   
   225. D(H  39,C  38,C  35,H  36)   -153.70 -0.000128   -0.00   -153.70   
   226. D(H  39,C  38,C  35,C  15)     85.21 -0.000132    0.01     85.22   
   227. D(C  45,C  40,C  38,H  39)      0.44  0.000037   -0.02      0.43   
   228. D(C  45,C  40,C  38,C  35)   -179.49  0.000059   -0.01   -179.50   
   229. D(C  41,C  40,C  38,H  39)   -179.58  0.000006    0.01   -179.58   
   230. D(C  41,C  40,C  38,C  35)      0.48  0.000027    0.01      0.49   
   231. D(H  44,C  41,C  40,C  45)    -60.84 -0.000007   -0.06    -60.90   
   232. D(H  44,C  41,C  40,C  38)    119.18  0.000023   -0.08    119.10   
   233. D(H  43,C  41,C  40,C  45)    178.11 -0.000008   -0.06    178.05   
   234. D(H  43,C  41,C  40,C  38)     -1.87  0.000022   -0.08     -1.95   
   235. D(H  42,C  41,C  40,C  45)     56.47 -0.000003   -0.05     56.42   
   236. D(H  42,C  41,C  40,C  38)   -123.50  0.000026   -0.07   -123.58   
   237. D(H  48,C  45,C  40,C  41)     57.37 -0.000058    0.09     57.46   
   238. D(H  48,C  45,C  40,C  38)   -122.65 -0.000087    0.11   -122.54   
   239. D(H  47,C  45,C  40,C  41)    -60.60 -0.000061    0.09    -60.51   
   240. D(H  47,C  45,C  40,C  38)    119.38 -0.000089    0.11    119.48   
   241. D(H  46,C  45,C  40,C  41)    178.44 -0.000063    0.08    178.52   
   242. D(H  46,C  45,C  40,C  38)     -1.58 -0.000091    0.10     -1.48   
    ----------------------------------------------------------------------------

         *************************************************************
         *                GEOMETRY OPTIMIZATION CYCLE  35            *
         *************************************************************
---------------------------------
CARTESIAN COORDINATES (ANGSTROEM)
---------------------------------
  O      4.954702   -1.750799   -0.451146
  C      3.744920   -1.126481   -0.260751
  C      3.786540    0.099037    0.421853
  O      4.976915    0.598143    0.902527
  C      5.821771    1.199741   -0.089796
  C      2.593546    0.783850    0.685592
  O      2.632489    1.943106    1.427254
  C      2.394995    3.148305    0.685427
  C      2.529541   -1.669516   -0.718031
  C      2.602368   -2.993514   -1.453393
  C      1.327530   -0.968812   -0.467200
  C     -0.039935   -1.440329   -0.950829
  C     -1.009826   -1.710582    0.186624
  C     -2.315883   -1.381200    0.273438
  C     -3.095132   -1.756191    1.516025
  C     -3.086936   -0.695517   -0.838690
  C      1.373473    0.241092    0.252616
  O      0.238592    0.962416    0.546351
  H      6.709060    1.555987    0.439511
  H      5.318118    2.048264   -0.569614
  H      6.118104    0.471405   -0.852165
  H      2.462135    3.967796    1.405374
  H      1.400067    3.144019    0.228207
  H      3.156032    3.284357   -0.093389
  H      3.243507   -2.923380   -2.343685
  H      1.629442   -3.346934   -1.793834
  H      3.019204   -3.783708   -0.812505
  H      0.067084   -2.352028   -1.545634
  H     -0.449059   -0.684656   -1.632079
  H     -0.572049   -2.255086    1.025064
  H     -2.505283   -2.397442    2.179445
  H     -4.020644   -2.285739    1.253541
  H     -3.395343   -0.868808    2.086540
  H     -2.470493   -0.646851   -1.741350
  H     -3.953525   -1.323352   -1.091473
  C     -3.600949    0.750593   -0.550971
  H     -3.813646    1.205149   -1.525151
  H     -2.775899    1.332851   -0.118122
  C     -4.811145    0.863755    0.345202
  H     -4.607549    0.869820    1.416307
  C     -6.099213    0.958181   -0.029783
  C     -6.582014    0.957559   -1.461342
  H     -7.173375    1.860446   -1.670507
  H     -5.771153    0.905419   -2.192484
  H     -7.250598    0.103226   -1.639623
  C     -7.199152    1.076538    1.000803
  H     -6.807118    1.046868    2.023055
  H     -7.756987    2.015882    0.874178
  H     -7.932786    0.264911    0.890640
  H      4.819827   -2.587868   -0.923749
  H     -0.522266    0.348038    0.568116

----------------------------
CARTESIAN COORDINATES (A.U.)
----------------------------
  NO LB      ZA    FRAG     MASS         X           Y           Z
   0 O     8.0000    0    15.999    9.363030   -3.308531   -0.852542
   1 C     6.0000    0    12.011    7.076873   -2.128741   -0.492747
   2 C     6.0000    0    12.011    7.155524    0.187152    0.797187
   3 O     8.0000    0    15.999    9.405007    1.130327    1.705529
   4 C     6.0000    0    12.011   11.001553    2.267181   -0.169690
   5 C     6.0000    0    12.011    4.901092    1.481263    1.295581
   6 O     8.0000    0    15.999    4.974683    3.671938    2.697119
   7 C     6.0000    0    12.011    4.525884    5.949434    1.295269
   8 C     6.0000    0    12.011    4.780139   -3.154928   -1.356883
   9 C     6.0000    0    12.011    4.917764   -5.656921   -2.746514
  10 C     6.0000    0    12.011    2.508669   -1.830790   -0.882880
  11 C     6.0000    0    12.011   -0.075467   -2.721828   -1.796806
  12 C     6.0000    0    12.011   -1.908294   -3.232532    0.352669
  13 C     6.0000    0    12.011   -4.376385   -2.610090    0.516724
  14 C     6.0000    0    12.011   -5.848952   -3.318720    2.864872
  15 C     6.0000    0    12.011   -5.833463   -1.314337   -1.584894
  16 C     6.0000    0    12.011    2.595487    0.455598    0.477375
  17 O     8.0000    0    15.999    0.450873    1.818703    1.032453
  18 H     1.0000    0     1.008   12.678285    2.940390    0.830555
  19 H     1.0000    0     1.008   10.049787    3.870659   -1.076414
  20 H     1.0000    0     1.008   11.561542    0.890826   -1.610359
  21 H     1.0000    0     1.008    4.652760    7.498047    2.655772
  22 H     1.0000    0     1.008    2.645743    5.941335    0.431250
  23 H     1.0000    0     1.008    5.964035    6.206534   -0.176479
  24 H     1.0000    0     1.008    6.129339   -5.524387   -4.428922
  25 H     1.0000    0     1.008    3.079200   -6.324789   -3.389855
  26 H     1.0000    0     1.008    5.705470   -7.150172   -1.535411
  27 H     1.0000    0     1.008    0.126770   -4.444688   -2.920826
  28 H     1.0000    0     1.008   -0.848599   -1.293812   -3.084182
  29 H     1.0000    0     1.008   -1.081016   -4.261494    1.937091
  30 H     1.0000    0     1.008   -4.734299   -4.530509    4.118553
  31 H     1.0000    0     1.008   -7.597916   -4.319421    2.368850
  32 H     1.0000    0     1.008   -6.416269   -1.641810    3.942989
  33 H     1.0000    0     1.008   -4.668555   -1.222372   -3.290675
  34 H     1.0000    0     1.008   -7.471079   -2.500773   -2.062585
  35 C     6.0000    0    12.011   -6.804808    1.418416   -1.041183
  36 H     1.0000    0     1.008   -7.206747    2.277401   -2.882117
  37 H     1.0000    0     1.008   -5.245689    2.518723   -0.223217
  38 C     6.0000    0    12.011   -9.091747    1.632260    0.652338
  39 H     1.0000    0     1.008   -8.707007    1.643721    2.676433
  40 C     6.0000    0    12.011  -11.525843    1.810700   -0.056282
  41 C     6.0000    0    12.011  -12.438203    1.809525   -2.761537
  42 H     1.0000    0     1.008  -13.555714    3.515733   -3.156800
  43 H     1.0000    0     1.008  -10.905899    1.710995   -4.143195
  44 H     1.0000    0     1.008  -13.701644    0.195068   -3.098439
  45 C     6.0000    0    12.011  -13.604427    2.034361    1.891243
  46 H     1.0000    0     1.008  -12.863588    1.978294    3.823020
  47 H     1.0000    0     1.008  -14.658581    3.809465    1.651958
  48 H     1.0000    0     1.008  -14.990793    0.500609    1.683066
  49 H     1.0000    0     1.008    9.108153   -4.890361   -1.745632
  50 H     1.0000    0     1.008   -0.986939    0.657696    1.073584

--------------------------------
INTERNAL COORDINATES (ANGSTROEM)
--------------------------------
 O      0   0   0     0.000000000000     0.00000000     0.00000000
 C      1   0   0     1.374625793096     0.00000000     0.00000000
 C      2   1   0     1.403415367692   115.96803751     0.00000000
 O      3   2   1     1.377370281805   120.78369560   357.78044064
 C      4   3   2     1.435411544895   114.78968549    77.60614638
 C      3   2   1     1.400629364506   119.55655928   181.54489560
 O      6   3   2     1.376754411025   119.27728939   176.00373286
 C      7   6   3     1.434996630681   115.08831199   108.21272487
 C      2   1   3     1.407529464013   122.66422638   179.92338331
 C      9   2   1     1.516255084983   116.93478996   359.59626605
 C      9   2   1     1.413764689570   119.03164530   179.31097152
 C     11   9   2     1.525184550746   123.56022544   178.11509135
 C     12  11   9     1.519053521312   112.95582002   118.99279615
 C     13  12  11     1.349746702726   128.50348553   137.22290933
 C     14  13  12     1.513891982729   119.36796086   179.99501034
 C     14  13  12     1.517073542933   123.70697177     2.65773766
 C      6   3   2     1.403792406226   119.54888937   359.41187920
 O     17   6   3     1.376423815154   116.62611649   179.86481118
 H      5   4   3     1.092867011724   106.23982580   179.23002322
 H      5   4   3     1.097216274578   110.87050793    60.44196387
 H      5   4   3     1.095213609010   111.20810745   298.33760060
 H      8   7   6     1.092884846966   106.20342060   180.19589270
 H      8   7   6     1.094965097076   111.28182505    61.10000778
 H      8   7   6     1.097379054262   110.86909230   298.92987850
 H     10   9   2     1.099362108071   111.41123645   301.23996959
 H     10   9   2     1.089674821309   113.06947513   180.99486919
 H     10   9   2     1.099498597358   111.28911862    60.90565337
 H     12  11   9     1.093819502302   110.02257135   357.27000755
 H     12  11   9     1.096597469698   108.56958531   241.86578846
 H     13  12  11     1.091381419302   114.07301855   316.32783800
 H     15  14  13     1.095103010050   111.40975854   352.35653763
 H     15  14  13     1.098130458087   110.92070719   231.44526703
 H     15  14  13     1.096841592356   111.55631173   112.91125628
 H     16  14  13     1.094150767553   109.78751392     7.95357152
 H     16  14  13     1.099569538805   108.12056219   123.45717078
 C     16  14  13     1.561482319242   116.79586951   245.64653286
 H     36  16  14     1.095850064350   106.51338574   161.10209354
 H     36  16  14     1.098676038867   108.43325908    47.37194923
 C     36  16  14     1.510134793283   116.26650818   283.97954954
 H     39  36  16     1.090299852894   115.70659620    85.22482360
 C     39  36  16     1.344860200288   127.39704650   265.15625465
 C     41  39  36     1.510781023527   124.76789810     0.49414217
 H     42  41  39     1.099391450145   110.59966720   236.42404406
 H     42  41  39     1.093060844976   113.37662640   358.04898689
 H     42  41  39     1.099397692080   110.38465827   119.09896308
 C     41  39  36     1.511946252653   120.81154701   180.49581840
 H     46  41  39     1.095249302591   111.94253678   358.52260171
 H     46  41  39     1.099809462594   110.93914480   119.48492108
 H     46  41  39     1.099587319896   111.05782509   237.46320596
 H      1   2   3     0.970684725727   109.68232766   179.60500788
 H     18  17   6     0.978181359667   108.47729076   204.75197576

---------------------------
INTERNAL COORDINATES (A.U.)
---------------------------
 O      0   0   0     0.000000000000     0.00000000     0.00000000
 C      1   0   0     2.597666285576     0.00000000     0.00000000
 C      2   1   0     2.652070697075   115.96803751     0.00000000
 O      3   2   1     2.602852617613   120.78369560   357.78044064
 C      4   3   2     2.712534709320   114.78968549    77.60614638
 C      3   2   1     2.646805914045   119.55655928   181.54489560
 O      6   3   2     2.601688790505   119.27728939   176.00373286
 C      7   6   3     2.711750635086   115.08831199   108.21272487
 C      2   1   3     2.659845212410   122.66422638   179.92338331
 C      9   2   1     2.865306859783   116.93478996   359.59626605
 C      9   2   1     2.671628081095   119.03164530   179.31097152
 C     11   9   2     2.882181104599   123.56022544   178.11509135
 C     12  11   9     2.870595138048   112.95582002   118.99279615
 C     13  12  11     2.550651618315   128.50348553   137.22290933
 C     14  13  12     2.860841243696   119.36796086   179.99501034
 C     14  13  12     2.866853521161   123.70697177     2.65773766
 C      6   3   2     2.652783196645   119.54888937   359.41187920
 O     17   6   3     2.601064054848   116.62611649   179.86481118
 H      5   4   3     2.065219352955   106.23982580   179.23002322
 H      5   4   3     2.073438268634   110.87050793    60.44196387
 H      5   4   3     2.069653779171   111.20810745   298.33760060
 H      8   7   6     2.065253056677   106.20342060   180.19589270
 H      8   7   6     2.069184159677   111.28182505    61.10000778
 H      8   7   6     2.073745877657   110.86909230   298.92987850
 H     10   9   2     2.077493306264   111.41123645   301.23996959
 H     10   9   2     2.059186987303   113.06947513   180.99486919
 H     10   9   2     2.077751233637   111.28911862    60.90565337
 H     12  11   9     2.067019299293   110.02257135   357.27000755
 H     12  11   9     2.072268896880   108.56958531   241.86578846
 H     13  12  11     2.062411990131   114.07301855   316.32783800
 H     15  14  13     2.069444777428   111.40975854   352.35653763
 H     15  14  13     2.075165825101   110.92070719   231.44526703
 H     15  14  13     2.072730221846   111.55631173   112.91125628
 H     16  14  13     2.067645299894   109.78751392     7.95357152
 H     16  14  13     2.077885293544   108.12056219   123.45717078
 C     16  14  13     2.950773946327   116.79586951   245.64653286
 H     36  16  14     2.070856505461   106.51338574   161.10209354
 H     36  16  14     2.076196823360   108.43325908    47.37194923
 C     36  16  14     2.853741184611   116.26650818   283.97954954
 H     39  36  16     2.060368125824   115.70659620    85.22482360
 C     39  36  16     2.541417466955   127.39704650   265.15625465
 C     41  39  36     2.854962382791   124.76789810     0.49414217
 H     42  41  39     2.077548754748   110.59966720   236.42404406
 H     42  41  39     2.065585644717   113.37662640   358.04898689
 H     42  41  39     2.077560550297   110.38465827   119.09896308
 C     41  39  36     2.857164346722   120.81154701   180.49581840
 H     46  41  39     2.069721230265   111.94253678   358.52260171
 H     46  41  39     2.078338683798   110.93914480   119.48492108
 H     46  41  39     2.077918894935   111.05782509   237.46320596
 H      1   2   3     1.834328294004   109.68232766   179.60500788
 H     18  17   6     1.848494879077   108.47729076   204.75197576


           ************************************************************
           *        Program running with 4 parallel MPI-processes     *
           *              working on a common directory               *
           ************************************************************
------------------------------------------------------------------------------
                   ___                                                        
                  /   \      - P O W E R E D   B Y -                         
                 /     \                                                     
                 |  |  |   _    _      __       _____    __    __             
                 |  |  |  | |  | |    /  \     |  _  \  |  |  /  |          
                  \  \/   | |  | |   /    \    | | | |  |  | /  /          
                 / \  \   | |__| |  /  /\  \   | |_| |  |  |/  /          
                |  |  |   |  __  | /  /__\  \  |    /   |      \           
                |  |  |   | |  | | |   __   |  |    \   |  |\   \          
                \     /   | |  | | |  |  |  |  | |\  \  |  | \   \       
                 \___/    |_|  |_| |__|  |__|  |_| \__\ |__|  \__/        
                                                                              
                      - O R C A' S   B I G   F R I E N D -                    
                                      &                                       
                       - I N T E G R A L  F E E D E R -                       
                                                                              
 v1 FN, 2020, v2 2021                                                         
------------------------------------------------------------------------------


Reading SHARK input file UQ2_2e_2H_B3LYP_631Gd_opt.SHARKINP.tmp ... ok
----------------------
SHARK INTEGRAL PACKAGE
----------------------

Number of atoms                             ...     51
Number of basis functions                   ...    378
Number of shells                            ...    194
Maximum angular momentum                    ...      2
Integral batch strategy                     ... SHARK/LIBINT Hybrid
RI-J (if used) integral strategy            ... SPLIT-RIJ (Revised 2003 algorithm where possible)
Printlevel                                  ...      1
Contraction scheme used                     ... SEGMENTED contraction
Coulomb Range Separation                    ... NOT USED
Exchange Range Separation                   ... NOT USED
Finite Nucleus Model                        ... NOT USED
Auxiliary Coulomb fitting basis             ... AVAILABLE
   # of basis functions in Aux-J            ...   1435
   # of shells in Aux-J                     ...    485
   Maximum angular momentum in Aux-J        ...      4
Auxiliary J/K fitting basis                 ... NOT available
Auxiliary Correlation fitting basis         ... NOT available
Auxiliary 'external' fitting basis          ... NOT available
Integral threshold                          ...     2.500000e-11
Primitive cut-off                           ...     2.500000e-12
Primitive pair pre-selection threshold      ...     2.500000e-12

Calculating pre-screening integrals         ... done (  0.1 sec) Dimension = 194
Organizing shell pair data                  ... done (  0.1 sec)
Shell pair information
Total number of shell pairs                 ...     18915
Shell pairs after pre-screening             ...     11967
Total number of primitive shell pairs       ...    105220
Primitive shell pairs kept                  ...     36640
          la=0 lb=0:   4723 shell pairs
          la=1 lb=0:   3949 shell pairs
          la=1 lb=1:    839 shell pairs
          la=2 lb=0:   1600 shell pairs
          la=2 lb=1:    709 shell pairs
          la=2 lb=2:    147 shell pairs

Calculating one electron integrals          ... done (  0.0 sec)
Calculating RI/J V-Matrix + Cholesky decomp.... done (  0.1 sec)
Calculating Nuclear repulsion               ... done (  0.0 sec) ENN=   1945.599020411667 Eh

SHARK setup successfully completed in   0.5 seconds

Maximum memory used throughout the entire GTOINT-calculation: 29.9 MB
[1717833377.860560] [eu-a2p-477:127368:0]          mpool.c:38   UCX  WARN  object 0x3d4fa00 was not returned to mpool ucp_requests
[1717833377.860594] [eu-a2p-477:127368:0]          mpool.c:38   UCX  WARN  object 0x3d4fbc0 was not returned to mpool ucp_requests
[1717833377.860599] [eu-a2p-477:127368:0]          mpool.c:38   UCX  WARN  object 0x3d4fd80 was not returned to mpool ucp_requests
[1717833377.860603] [eu-a2p-477:127368:0]          mpool.c:38   UCX  WARN  object 0x3d4ff40 was not returned to mpool ucp_requests
[1717833377.860607] [eu-a2p-477:127368:0]          mpool.c:38   UCX  WARN  object 0x3d50100 was not returned to mpool ucp_requests
[1717833377.860611] [eu-a2p-477:127368:0]          mpool.c:38   UCX  WARN  object 0x3d502c0 was not returned to mpool ucp_requests
[1717833377.860614] [eu-a2p-477:127368:0]          mpool.c:38   UCX  WARN  object 0x3d50480 was not returned to mpool ucp_requests
[1717833377.860618] [eu-a2p-477:127368:0]          mpool.c:38   UCX  WARN  object 0x3d50640 was not returned to mpool ucp_requests
[1717833377.860621] [eu-a2p-477:127368:0]          mpool.c:38   UCX  WARN  object 0x3d50800 was not returned to mpool ucp_requests
[1717833377.860625] [eu-a2p-477:127368:0]          mpool.c:38   UCX  WARN  object 0x3d509c0 was not returned to mpool ucp_requests
[1717833377.860628] [eu-a2p-477:127368:0]          mpool.c:38   UCX  WARN  object 0x3d50b80 was not returned to mpool ucp_requests
[1717833377.860632] [eu-a2p-477:127368:0]          mpool.c:38   UCX  WARN  object 0x3d50d40 was not returned to mpool ucp_requests
[1717833377.863330] [eu-a2p-477:127370:0]          mpool.c:38   UCX  WARN  object 0x308d880 was not returned to mpool ucp_requests
[1717833377.863360] [eu-a2p-477:127370:0]          mpool.c:38   UCX  WARN  object 0x308da40 was not returned to mpool ucp_requests
[1717833377.863365] [eu-a2p-477:127370:0]          mpool.c:38   UCX  WARN  object 0x308dc00 was not returned to mpool ucp_requests
[1717833377.863368] [eu-a2p-477:127370:0]          mpool.c:38   UCX  WARN  object 0x308ddc0 was not returned to mpool ucp_requests
[1717833377.863370] [eu-a2p-477:127370:0]          mpool.c:38   UCX  WARN  object 0x308df80 was not returned to mpool ucp_requests
[1717833377.863373] [eu-a2p-477:127370:0]          mpool.c:38   UCX  WARN  object 0x308e140 was not returned to mpool ucp_requests
[1717833377.863375] [eu-a2p-477:127370:0]          mpool.c:38   UCX  WARN  object 0x308e300 was not returned to mpool ucp_requests
[1717833377.863378] [eu-a2p-477:127370:0]          mpool.c:38   UCX  WARN  object 0x308e4c0 was not returned to mpool ucp_requests
[1717833377.863380] [eu-a2p-477:127370:0]          mpool.c:38   UCX  WARN  object 0x308e680 was not returned to mpool ucp_requests
[1717833377.863383] [eu-a2p-477:127370:0]          mpool.c:38   UCX  WARN  object 0x308e840 was not returned to mpool ucp_requests
[1717833377.863385] [eu-a2p-477:127370:0]          mpool.c:38   UCX  WARN  object 0x308ea00 was not returned to mpool ucp_requests
[1717833377.863388] [eu-a2p-477:127370:0]          mpool.c:38   UCX  WARN  object 0x308ebc0 was not returned to mpool ucp_requests
[1717833377.863391] [eu-a2p-477:127370:0]          mpool.c:38   UCX  WARN  object 0x308ed80 was not returned to mpool ucp_requests
[1717833377.863394] [eu-a2p-477:127370:0]          mpool.c:38   UCX  WARN  object 0x308ef40 was not returned to mpool ucp_requests
[1717833377.863396] [eu-a2p-477:127370:0]          mpool.c:38   UCX  WARN  object 0x308f100 was not returned to mpool ucp_requests
[1717833377.863399] [eu-a2p-477:127370:0]          mpool.c:38   UCX  WARN  object 0x308f2c0 was not returned to mpool ucp_requests
[1717833377.863402] [eu-a2p-477:127370:0]          mpool.c:38   UCX  WARN  object 0x308f480 was not returned to mpool ucp_requests
[1717833377.863404] [eu-a2p-477:127370:0]          mpool.c:38   UCX  WARN  object 0x308f640 was not returned to mpool ucp_requests
[1717833377.863407] [eu-a2p-477:127370:0]          mpool.c:38   UCX  WARN  object 0x308f800 was not returned to mpool ucp_requests
[1717833377.863409] [eu-a2p-477:127370:0]          mpool.c:38   UCX  WARN  object 0x308f9c0 was not returned to mpool ucp_requests
[1717833377.863412] [eu-a2p-477:127370:0]          mpool.c:38   UCX  WARN  object 0x308fb80 was not returned to mpool ucp_requests
[1717833377.863414] [eu-a2p-477:127370:0]          mpool.c:38   UCX  WARN  object 0x308fd40 was not returned to mpool ucp_requests
[1717833377.863949] [eu-a2p-477:127369:0]          mpool.c:38   UCX  WARN  object 0x3a1f880 was not returned to mpool ucp_requests
[1717833377.863972] [eu-a2p-477:127369:0]          mpool.c:38   UCX  WARN  object 0x3a1fa40 was not returned to mpool ucp_requests
[1717833377.863976] [eu-a2p-477:127369:0]          mpool.c:38   UCX  WARN  object 0x3a1fc00 was not returned to mpool ucp_requests
[1717833377.863979] [eu-a2p-477:127369:0]          mpool.c:38   UCX  WARN  object 0x3a1fdc0 was not returned to mpool ucp_requests
[1717833377.863981] [eu-a2p-477:127369:0]          mpool.c:38   UCX  WARN  object 0x3a1ff80 was not returned to mpool ucp_requests
[1717833377.863984] [eu-a2p-477:127369:0]          mpool.c:38   UCX  WARN  object 0x3a20140 was not returned to mpool ucp_requests
[1717833377.863986] [eu-a2p-477:127369:0]          mpool.c:38   UCX  WARN  object 0x3a20300 was not returned to mpool ucp_requests
[1717833377.863989] [eu-a2p-477:127369:0]          mpool.c:38   UCX  WARN  object 0x3a204c0 was not returned to mpool ucp_requests
[1717833377.863992] [eu-a2p-477:127369:0]          mpool.c:38   UCX  WARN  object 0x3a20680 was not returned to mpool ucp_requests
[1717833377.863994] [eu-a2p-477:127369:0]          mpool.c:38   UCX  WARN  object 0x3a20840 was not returned to mpool ucp_requests
[1717833377.863997] [eu-a2p-477:127369:0]          mpool.c:38   UCX  WARN  object 0x3a20a00 was not returned to mpool ucp_requests
[1717833377.863999] [eu-a2p-477:127369:0]          mpool.c:38   UCX  WARN  object 0x3a20bc0 was not returned to mpool ucp_requests
[1717833377.864002] [eu-a2p-477:127369:0]          mpool.c:38   UCX  WARN  object 0x3a20d80 was not returned to mpool ucp_requests
[1717833377.864004] [eu-a2p-477:127369:0]          mpool.c:38   UCX  WARN  object 0x3a20f40 was not returned to mpool ucp_requests
[1717833377.864007] [eu-a2p-477:127369:0]          mpool.c:38   UCX  WARN  object 0x3a21100 was not returned to mpool ucp_requests
[1717833377.864009] [eu-a2p-477:127369:0]          mpool.c:38   UCX  WARN  object 0x3a212c0 was not returned to mpool ucp_requests
[1717833377.864012] [eu-a2p-477:127369:0]          mpool.c:38   UCX  WARN  object 0x3a21480 was not returned to mpool ucp_requests
[1717833377.864014] [eu-a2p-477:127369:0]          mpool.c:38   UCX  WARN  object 0x3a21640 was not returned to mpool ucp_requests
[1717833377.864017] [eu-a2p-477:127369:0]          mpool.c:38   UCX  WARN  object 0x3a21800 was not returned to mpool ucp_requests
[1717833377.864019] [eu-a2p-477:127369:0]          mpool.c:38   UCX  WARN  object 0x3a219c0 was not returned to mpool ucp_requests
[1717833377.864022] [eu-a2p-477:127369:0]          mpool.c:38   UCX  WARN  object 0x3a21b80 was not returned to mpool ucp_requests
[1717833377.864024] [eu-a2p-477:127369:0]          mpool.c:38   UCX  WARN  object 0x3a21d40 was not returned to mpool ucp_requests


           ************************************************************
           *        Program running with 4 parallel MPI-processes     *
           *              working on a common directory               *
           ************************************************************

Diagonalization of the overlap matrix:
Smallest eigenvalue                        ... 2.952e-04
Time for diagonalization                   ...    0.020 sec
Threshold for overlap eigenvalues          ... 1.000e-08
Number of eigenvalues below threshold      ... 0
Time for construction of square roots      ...    0.010 sec
Total time needed                          ...    0.031 sec

-------------------
DFT GRID GENERATION
-------------------

General Integration Accuracy     IntAcc      ... 4.959
Radial Grid Type                 RadialGrid  ... OptM3 with GC (2021)
Angular Grid (max. ang.)         AngularGrid ... 6 (Lebedev-590)
Angular grid pruning method      GridPruning ... 4 (adaptive)
Weight generation scheme         WeightScheme... Becke
Basis function cutoff            BFCut       ... 1.0000e-11
Integration weight cutoff        WCut        ... 1.0000e-14
Angular grids for H and He will be reduced by one unit
Partially contracted basis set               ... off
Rotationally invariant grid construction     ... off

Total number of grid points                  ...   564435
Total number of batches                      ...     8843
Average number of points per batch           ...       63
Average number of grid points per atom       ...    11067
Time for grid setup =    7.642 sec

--------------------
COSX GRID GENERATION
--------------------

GRIDX 1
-------
General Integration Accuracy     IntAcc      ... 4.020
Radial Grid Type                 RadialGrid  ... OptM3 with GC (2021)
Angular Grid (max. ang.)         AngularGrid ... 2 (Lebedev-110)
Angular grid pruning method      GridPruning ... 4 (adaptive)
Weight generation scheme         WeightScheme... Becke
Basis function cutoff            BFCut       ... 1.0000e-11
Integration weight cutoff        WCut        ... 1.0000e-14
Angular grids for H and He will be reduced by one unit
Partially contracted basis set               ... on
Rotationally invariant grid construction     ... off

Total number of grid points                  ...    60844
Total number of batches                      ...      977
Average number of points per batch           ...       62
Average number of grid points per atom       ...     1193
UseSFitting                                  ... on

GRIDX 2
-------
General Integration Accuracy     IntAcc      ... 4.338
Radial Grid Type                 RadialGrid  ... OptM3 with GC (2021)
Angular Grid (max. ang.)         AngularGrid ... 3 (Lebedev-194)
Angular grid pruning method      GridPruning ... 4 (adaptive)
Weight generation scheme         WeightScheme... Becke
Basis function cutoff            BFCut       ... 1.0000e-11
Integration weight cutoff        WCut        ... 1.0000e-14
Angular grids for H and He will be reduced by one unit
Partially contracted basis set               ... on
Rotationally invariant grid construction     ... off

Total number of grid points                  ...   132365
Total number of batches                      ...     2095
Average number of points per batch           ...       63
Average number of grid points per atom       ...     2595
UseSFitting                                  ... on

GRIDX 3
-------
General Integration Accuracy     IntAcc      ... 4.871
Radial Grid Type                 RadialGrid  ... OptM3 with GC (2021)
Angular Grid (max. ang.)         AngularGrid ... 4 (Lebedev-302)
Angular grid pruning method      GridPruning ... 4 (adaptive)
Weight generation scheme         WeightScheme... Becke
Basis function cutoff            BFCut       ... 1.0000e-11
Integration weight cutoff        WCut        ... 1.0000e-14
Angular grids for H and He will be reduced by one unit
Partially contracted basis set               ... on
Rotationally invariant grid construction     ... off

Total number of grid points                  ...   253681
Total number of batches                      ...     3986
Average number of points per batch           ...       63
Average number of grid points per atom       ...     4974
UseSFitting                                  ... on

Time for X-Grid setup             =    3.992 sec


--------------------
CPCM SOLVATION MODEL
--------------------
CPCM parameters:
  Epsilon                                         ...      80.4000
  Refrac                                          ...       1.3300
  Rsolv                                           ...       1.3000
  Surface type                                    ... GAUSSIAN VDW
  Epsilon function type                           ...         CPCM
Radii:
 Radius for O  used is    3.4469 Bohr (=   1.8240 Ang.)
 Radius for C  used is    3.8550 Bohr (=   2.0400 Ang.)
 Radius for H  used is    2.4944 Bohr (=   1.3200 Ang.)
Calculating surface                               ...        done! (  0.0s)
GEPOL surface points                              ...         2684
GEPOL Volume                                      ...    2789.5071
GEPOL Surface-area                                ...    1443.2636
Calculating surface distance matrix               ...        done! (  0.0s)
Performing Cholesky decomposition & store         ...        done! (  0.3s)
Overall time for CPCM initialization              ...                 0.3s
--------------
SCF ITERATIONS
--------------
ITER       Energy         Delta-E        Max-DP      RMS-DP      [F,P]     Damp
               ***  Starting incremental Fock matrix formation  ***
                      *** Initiating the SOSCF procedure ***
                      *** Re-Reading the Fockian *** 
                      *** Removing any level shift *** 
ITER      Energy       Delta-E        Grad      Rot      Max-DP    RMS-DP
  0  -1041.05968784 -1041.0596878370  0.000261  0.000261  0.000832  0.000010
               *** Restarting incremental Fock matrix formation ***
  1  -1041.05969897  -0.0000111310  0.000065  0.000116  0.000444  0.000006
  2  -1041.05970012  -0.0000011565  0.000014  0.000069  0.000077  0.000001
  3  -1041.05970012   0.0000000052  0.000028  0.000050  0.000046  0.000001
                  ***Gradient check signals convergence***
              ***Rediagonalizing the Fockian in SOSCF/NRSCF***

               *****************************************************
               *                     SUCCESS                       *
               *           SCF CONVERGED AFTER   4 CYCLES          *
               *****************************************************

Old exchange energy                            =    -28.299662712 Eh
New exchange energy                            =    -28.299674421 Eh
Exchange energy change after final integration =     -0.000011709 Eh
Total energy after final integration           =  -1041.059711856 Eh
Final COS-X integration done in                =    27.598 sec
Total Energy       :        -1041.05971186 Eh          -28328.67496 eV
  Last Energy change         ...   -2.7579e-08  Tolerance :   1.0000e-08
  Last MAX-Density change    ...    4.8850e-15  Tolerance :   1.0000e-07
             **** THE GBW FILE WAS UPDATED (UQ2_2e_2H_B3LYP_631Gd_opt.gbw) ****
             **** DENSITY UQ2_2e_2H_B3LYP_631Gd_opt.scfp WAS UPDATED ****
             **** ENERGY FILE WAS UPDATED (UQ2_2e_2H_B3LYP_631Gd_opt.en.tmp) ****
             **** THE GBW FILE WAS UPDATED (UQ2_2e_2H_B3LYP_631Gd_opt.gbw) ****
             **** DENSITY UQ2_2e_2H_B3LYP_631Gd_opt.scfp WAS UPDATED ****
Total SCF time: 0 days 0 hours 1 min 52 sec 

Maximum memory used throughout the entire SCF-calculation: 201.8 MB

-------------------------   --------------------
FINAL SINGLE POINT ENERGY     -1041.059711855788
-------------------------   --------------------


           ************************************************************
           *        Program running with 4 parallel MPI-processes     *
           *              working on a common directory               *
           ************************************************************
------------------------------------------------------------------------------
                         ORCA SCF GRADIENT CALCULATION
------------------------------------------------------------------------------

 ... reading COSX grid (gridx3)
Gradient of the Kohn-Sham DFT energy:
Kohn-Sham wavefunction type      ... RKS
Hartree-Fock exchange scaling    ...    0.200
Number of operators              ...    1
Number of atoms                  ...   51
Basis set dimensions             ...  378
Integral neglect threshold       ... 2.5e-11
Integral primitive cutoff        ... 2.5e-12
SHARK Integral package           ... ON

Nuc. rep. gradient       (SHARK) ... done (  0.0 sec)
HCore & Overlap gradient (SHARK) ... done (  0.5 sec)
RI-J gradient            (SHARK) ... done (  2.1 sec)
COSX-gradient                    ... done ( 34.3 sec)
Exchange-correlation gradient    ... done

------------------
CARTESIAN GRADIENT
------------------

   1   O   :    0.000015350    0.000111672   -0.000237773
   2   C   :   -0.000017208    0.000032576   -0.000002294
   3   C   :   -0.000011199   -0.000076868    0.000101097
   4   O   :   -0.000012337    0.000007151   -0.000017015
   5   C   :    0.000026761    0.000009204    0.000022609
   6   C   :   -0.000117131   -0.000018523    0.000046249
   7   O   :    0.000159367   -0.000017288   -0.000000040
   8   C   :   -0.000055169    0.000016349    0.000037661
   9   C   :    0.000041587    0.000061060   -0.000118584
  10   C   :    0.000014925   -0.000008339    0.000018576
  11   C   :   -0.000003392    0.000043453   -0.000006448
  12   C   :   -0.000099257   -0.000012297    0.000133059
  13   C   :   -0.000044629   -0.000332782   -0.000104441
  14   C   :    0.000180364    0.000037017   -0.000115750
  15   C   :    0.000082201    0.000487500    0.000216360
  16   C   :   -0.000016998   -0.000095799   -0.000016019
  17   C   :    0.000004857    0.000016267    0.000001101
  18   O   :    0.000023031    0.000075743   -0.000116482
  19   H   :   -0.000000494    0.000007864   -0.000016453
  20   H   :   -0.000009572    0.000001440   -0.000002565
  21   H   :   -0.000012155    0.000012794   -0.000010592
  22   H   :   -0.000050010    0.000006271   -0.000012657
  23   H   :    0.000024098   -0.000019671   -0.000055559
  24   H   :    0.000026019    0.000017556    0.000022138
  25   H   :    0.000027616   -0.000005331    0.000024062
  26   H   :    0.000008811    0.000020562   -0.000013163
  27   H   :   -0.000039825   -0.000010527    0.000019362
  28   H   :    0.000103201   -0.000009451    0.000049364
  29   H   :   -0.000039692   -0.000030871    0.000000790
  30   H   :   -0.000047952   -0.000145641   -0.000072714
  31   H   :   -0.000023174   -0.000052650   -0.000031059
  32   H   :   -0.000037489    0.000090567   -0.000000441
  33   H   :    0.000115907    0.000005675    0.000060903
  34   H   :   -0.000082968    0.000282205   -0.000033919
  35   H   :    0.000171932   -0.000255368    0.000038280
  36   C   :   -0.000194986    0.000000910    0.000080435
  37   H   :    0.000201370   -0.000029376   -0.000043153
  38   H   :   -0.000117569    0.000016637    0.000194580
  39   C   :   -0.000144052    0.000037030   -0.000167462
  40   H   :   -0.000013273   -0.000232941   -0.000006105
  41   C   :   -0.000028815    0.000084599    0.000009725
  42   C   :   -0.000011775   -0.000099321   -0.000019551
  43   H   :    0.000012770    0.000001801    0.000000153
  44   H   :   -0.000001278   -0.000006383    0.000015536
  45   H   :   -0.000002374    0.000001370   -0.000002206
  46   C   :    0.000011013    0.000081545   -0.000015177
  47   H   :   -0.000006809   -0.000081920   -0.000002640
  48   H   :    0.000050166    0.000028386    0.000039234
  49   H   :   -0.000029260    0.000034657   -0.000041374
  50   H   :   -0.000004936   -0.000077395    0.000158172
  51   H   :    0.000004235    0.000018025   -0.000052524

Difference to translation invariance:
           :    0.0000298037    0.0000291409   -0.0000447162

Difference to rotation invariance:
           :   -0.0006990585    0.0003771717    0.0014503714

Norm of the cartesian gradient     ...    0.0011267734
RMS gradient                       ...    0.0000910942
MAX gradient                       ...    0.0004874997

-------
TIMINGS
-------

Total SCF gradient time            ...       51.764 sec

One electron gradient       ....       0.484 sec  (  0.9%)
RI-J Coulomb gradient       ....       2.099 sec  (  4.1%)
COSX gradient               ....      34.271 sec  ( 66.2%)
XC gradient                 ....      12.206 sec  ( 23.6%)
CPCM gradient               ....       1.142 sec  (  2.2%)
   A-Matrix (El+Nuc)        ....       0.281 sec  (  0.5%)
   Potential                ....       0.861 sec  (  1.7%)

Maximum memory used throughout the entire SCFGRAD-calculation: 121.0 MB
------------------------------------------------------------------------------
                         ORCA GEOMETRY RELAXATION STEP
------------------------------------------------------------------------------

Reading the OPT-File                    .... done
Getting information on internals        .... done
Copying old internal coords+grads       .... done
Making the new internal coordinates     .... (new redundants).... done
Validating the new internal coordinates .... (new redundants).... done
Calculating the B-matrix                .... done
Calculating the G,G- and P matrices     .... done
Transforming gradient to internals      .... done
Projecting the internal gradient        .... done
Number of atoms                         ....  51
Number of internal coordinates          .... 242
Current Energy                          .... -1041.059711856 Eh
Current gradient norm                   ....     0.001126773 Eh/bohr
Maximum allowed component of the step   ....  0.300
Current trust radius                    ....  0.300
Updating the Hessian (BFGS)             .... done
Forming the augmented Hessian           .... done
Diagonalizing the augmented Hessian     .... done
Last element of RFO vector              ....  0.035224911
Lowest eigenvalues of augmented Hessian:
 -0.038003655  0.000047133  0.000484590  0.001858157  0.002548168
Warning: RFO finds a terribly low value for the scaling factor
Trying a QUASI-NEWTON step instead
Doing a quasi-Newton Step:
Inverting the Hessian                   .... done
Computing the step                      .... done
Length of the computed step             ....  0.005942194
Converting the step to cartesian space:
 Initial RMS(Int)=    0.0003819787
Transforming coordinates:
 Iter   0:  RMS(Cart)=    0.0010371148 RMS(Int)=    0.0003819783
 Iter   1:  RMS(Cart)=    0.0000007148 RMS(Int)=    0.0000005335
 Iter   2:  RMS(Cart)=    0.0000000015 RMS(Int)=    0.0000000009
done
Storing new coordinates                 .... done

                                .--------------------.
          ----------------------|Geometry convergence|-------------------------
          Item                value                   Tolerance       Converged
          ---------------------------------------------------------------------
          Energy change      -0.0000000298            0.0000002000      YES
          RMS gradient        0.0000862310            0.0000080000      NO
          MAX gradient        0.0004392988            0.0000300000      NO
          RMS step            0.0003819787            0.0001000000      NO
          MAX step            0.0020167753            0.0002000000      NO
          ........................................................
          Max(Bonds)      0.0000      Max(Angles)    0.01
          Max(Dihed)        0.12      Max(Improp)    0.00
          ---------------------------------------------------------------------

The optimization has not yet converged - more geometry cycles are needed


    ---------------------------------------------------------------------------
                         Redundant Internal Coordinates
                            (Angstroem and degrees)

        Definition                    Value    dE/dq     Step     New-Value
    ----------------------------------------------------------------------------
     1. B(C   1,O   0)                1.3746  0.000005 -0.0000    1.3746   
     2. B(C   2,C   1)                1.4034 -0.000009 -0.0000    1.4034   
     3. B(O   3,C   2)                1.3774 -0.000001 -0.0000    1.3774   
     4. B(C   4,O   3)                1.4354 -0.000002 -0.0000    1.4354   
     5. B(C   5,C   2)                1.4006 -0.000006  0.0000    1.4006   
     6. B(O   6,C   5)                1.3768  0.000002 -0.0000    1.3767   
     7. B(C   7,O   6)                1.4350  0.000000 -0.0000    1.4350   
     8. B(C   8,C   1)                1.4075 -0.000016  0.0000    1.4075   
     9. B(C   9,C   8)                1.5163 -0.000012  0.0000    1.5163   
    10. B(C  10,C   8)                1.4138  0.000009 -0.0000    1.4138   
    11. B(C  11,C  10)                1.5252  0.000024 -0.0000    1.5252   
    12. B(C  12,C  11)                1.5191 -0.000007  0.0000    1.5191   
    13. B(C  13,C  12)                1.3497  0.000004 -0.0000    1.3497   
    14. B(C  14,C  13)                1.5139 -0.000003 -0.0000    1.5139   
    15. B(C  15,C  13)                1.5171 -0.000004 -0.0000    1.5171   
    16. B(C  16,C  10)                1.4086  0.000008 -0.0000    1.4086   
    17. B(C  16,C   5)                1.4038 -0.000006 -0.0000    1.4038   
    18. B(O  17,C  16)                1.3764 -0.000010  0.0000    1.3764   
    19. B(H  18,C   4)                1.0929 -0.000005 -0.0000    1.0929   
    20. B(H  19,C   4)                1.0972 -0.000000  0.0000    1.0972   
    21. B(H  20,C   4)                1.0952 -0.000004 -0.0000    1.0952   
    22. B(H  21,C   7)                1.0929 -0.000005 -0.0000    1.0929   
    23. B(H  22,C   7)                1.0950 -0.000003  0.0000    1.0950   
    24. B(H  23,C   7)                1.0974 -0.000000 -0.0000    1.0974   
    25. B(H  24,C   9)                1.0994 -0.000003 -0.0000    1.0994   
    26. B(H  25,C   9)                1.0897 -0.000007 -0.0000    1.0897   
    27. B(H  26,C   9)                1.0995  0.000002 -0.0000    1.0995   
    28. B(H  27,C  11)                1.0938 -0.000009 -0.0000    1.0938   
    29. B(H  28,C  11)                1.0966 -0.000005 -0.0000    1.0966   
    30. B(H  29,C  12)                1.0914 -0.000004 -0.0000    1.0914   
    31. B(H  30,C  14)                1.0951 -0.000003 -0.0000    1.0951   
    32. B(H  31,C  14)                1.0981 -0.000009  0.0000    1.0981   
    33. B(H  32,C  14)                1.0968  0.000003 -0.0000    1.0968   
    34. B(H  33,C  15)                1.0942 -0.000006 -0.0000    1.0942   
    35. B(H  34,C  15)                1.0996  0.000001 -0.0000    1.0996   
    36. B(C  35,C  15)                1.5615 -0.000005  0.0000    1.5615   
    37. B(H  36,C  35)                1.0959 -0.000013 -0.0000    1.0958   
    38. B(H  37,C  35)                1.0987 -0.000001  0.0000    1.0987   
    39. B(C  38,C  35)                1.5101  0.000013 -0.0000    1.5101   
    40. B(H  39,C  38)                1.0903 -0.000009 -0.0000    1.0903   
    41. B(C  40,C  38)                1.3449  0.000013  0.0000    1.3449   
    42. B(C  41,C  40)                1.5108  0.000003 -0.0000    1.5108   
    43. B(H  42,C  41)                1.0994 -0.000001 -0.0000    1.0994   
    44. B(H  43,C  41)                1.0931 -0.000011 -0.0000    1.0931   
    45. B(H  44,C  41)                1.0994 -0.000005 -0.0000    1.0994   
    46. B(C  45,C  40)                1.5119 -0.000024 -0.0000    1.5119   
    47. B(H  46,C  45)                1.0952 -0.000002  0.0000    1.0952   
    48. B(H  47,C  45)                1.0998 -0.000004 -0.0000    1.0998   
    49. B(H  48,C  45)                1.0996 -0.000004  0.0000    1.0996   
    50. B(H  49,O   0)                0.9707 -0.000006  0.0000    0.9707   
    51. B(H  50,O  17)                0.9782 -0.000014 -0.0000    0.9782   
    52. A(C   1,O   0,H  49)          109.68  0.000021   -0.00    109.68   
    53. A(C   2,C   1,C   8)          121.37  0.000007    0.00    121.37   
    54. A(O   0,C   1,C   2)          115.97  0.000006    0.00    115.97   
    55. A(O   0,C   1,C   8)          122.66 -0.000013   -0.00    122.66   
    56. A(O   3,C   2,C   5)          119.55 -0.000012   -0.00    119.55   
    57. A(C   1,C   2,O   3)          120.78  0.000012    0.00    120.78   
    58. A(C   1,C   2,C   5)          119.56  0.000001   -0.00    119.56   
    59. A(C   2,O   3,C   4)          114.79  0.000007    0.00    114.79   
    60. A(H  18,C   4,H  19)          109.41  0.000001   -0.00    109.41   
    61. A(O   3,C   4,H  18)          106.24  0.000021   -0.00    106.24   
    62. A(H  18,C   4,H  20)          109.53  0.000003    0.00    109.53   
    63. A(O   3,C   4,H  19)          110.87 -0.000022   -0.00    110.87   
    64. A(H  19,C   4,H  20)          109.52 -0.000006   -0.00    109.52   
    65. A(O   3,C   4,H  20)          111.21  0.000004    0.00    111.21   
    66. A(C   2,C   5,O   6)          119.28  0.000002   -0.00    119.28   
    67. A(C   2,C   5,C  16)          119.55 -0.000003   -0.00    119.55   
    68. A(O   6,C   5,C  16)          121.08  0.000002    0.00    121.09   
    69. A(C   5,O   6,C   7)          115.09 -0.000000   -0.00    115.09   
    70. A(O   6,C   7,H  23)          110.87 -0.000022    0.00    110.87   
    71. A(H  22,C   7,H  23)          109.53 -0.000007   -0.00    109.53   
    72. A(H  21,C   7,H  23)          109.39  0.000000   -0.00    109.39   
    73. A(H  21,C   7,H  22)          109.50 -0.000000    0.00    109.50   
    74. A(O   6,C   7,H  22)          111.28  0.000003   -0.00    111.28   
    75. A(O   6,C   7,H  21)          106.20  0.000026   -0.00    106.20   
    76. A(C   9,C   8,C  10)          124.03 -0.000004   -0.00    124.03   
    77. A(C   1,C   8,C  10)          119.03  0.000001   -0.00    119.03   
    78. A(C   1,C   8,C   9)          116.93  0.000003    0.00    116.94   
    79. A(H  25,C   9,H  26)          106.71 -0.000004    0.01    106.71   
    80. A(H  24,C   9,H  26)          107.27  0.000006   -0.00    107.26   
    81. A(H  24,C   9,H  25)          106.76  0.000009   -0.00    106.76   
    82. A(C   8,C   9,H  26)          111.29  0.000003    0.00    111.29   
    83. A(C   8,C   9,H  25)          113.07 -0.000013   -0.00    113.07   
    84. A(C   8,C   9,H  24)          111.41  0.000000   -0.00    111.41   
    85. A(C   8,C  10,C  11)          123.56  0.000016    0.00    123.56   
    86. A(C  11,C  10,C  16)          117.18 -0.000006   -0.00    117.18   
    87. A(C   8,C  10,C  16)          119.25 -0.000010    0.00    119.25   
    88. A(C  10,C  11,C  12)          112.96  0.000008   -0.01    112.95   
    89. A(H  27,C  11,H  28)          105.85  0.000022    0.00    105.85   
    90. A(C  10,C  11,H  28)          108.57 -0.000015    0.00    108.57   
    91. A(C  12,C  11,H  27)          108.75 -0.000000    0.00    108.75   
    92. A(C  10,C  11,H  27)          110.02 -0.000024    0.00    110.03   
    93. A(C  12,C  11,H  28)          110.46  0.000010   -0.00    110.46   
    94. A(C  11,C  12,C  13)          128.50 -0.000003   -0.00    128.50   
    95. A(C  13,C  12,H  29)          117.42 -0.000003    0.00    117.42   
    96. A(C  11,C  12,H  29)          114.07  0.000006    0.00    114.08   
    97. A(C  14,C  13,C  15)          116.87 -0.000002    0.00    116.88   
    98. A(C  12,C  13,C  15)          123.71  0.000008   -0.00    123.71   
    99. A(C  12,C  13,C  14)          119.37 -0.000003    0.00    119.37   
   100. A(H  31,C  14,H  32)          106.49  0.000018    0.00    106.49   
   101. A(C  13,C  14,H  32)          111.56 -0.000024   -0.00    111.56   
   102. A(H  30,C  14,H  31)          108.44  0.000011    0.00    108.44   
   103. A(C  13,C  14,H  31)          110.92  0.000010    0.00    110.92   
   104. A(C  13,C  14,H  30)          111.41 -0.000001    0.00    111.41   
   105. A(H  30,C  14,H  32)          107.82 -0.000013   -0.00    107.82   
   106. A(H  34,C  15,C  35)          108.16 -0.000011    0.00    108.16   
   107. A(H  33,C  15,C  35)          107.23  0.000033   -0.00    107.23   
   108. A(C  13,C  15,C  35)          116.80 -0.000026    0.00    116.80   
   109. A(H  33,C  15,H  34)          106.25  0.000004   -0.00    106.25   
   110. A(C  13,C  15,H  34)          108.12  0.000018    0.00    108.12   
   111. A(C  13,C  15,H  33)          109.79 -0.000015   -0.00    109.79   
   112. A(C  10,C  16,O  17)          122.16 -0.000010   -0.00    122.16   
   113. A(C   5,C  16,O  17)          116.63  0.000003    0.00    116.63   
   114. A(C   5,C  16,C  10)          121.20  0.000007    0.00    121.20   
   115. A(C  16,O  17,H  50)          108.48 -0.000002   -0.00    108.48   
   116. A(C  15,C  35,H  36)          106.51  0.000019   -0.00    106.51   
   117. A(H  37,C  35,C  38)          109.16  0.000023    0.00    109.17   
   118. A(H  36,C  35,C  38)          109.93 -0.000033   -0.00    109.93   
   119. A(C  15,C  35,C  38)          116.27  0.000001    0.00    116.27   
   120. A(H  36,C  35,H  37)          106.03  0.000006    0.00    106.03   
   121. A(C  15,C  35,H  37)          108.43 -0.000016   -0.00    108.43   
   122. A(H  39,C  38,C  40)          116.90  0.000026   -0.00    116.90   
   123. A(C  35,C  38,C  40)          127.40 -0.000039    0.00    127.40   
   124. A(C  35,C  38,H  39)          115.71  0.000013   -0.00    115.71   
   125. A(C  41,C  40,C  45)          114.42  0.000018   -0.00    114.42   
   126. A(C  38,C  40,C  45)          120.81  0.000014   -0.00    120.81   
   127. A(C  38,C  40,C  41)          124.77 -0.000033    0.00    124.77   
   128. A(H  43,C  41,H  44)          107.79  0.000005   -0.00    107.79   
   129. A(H  42,C  41,H  44)          106.27  0.000004    0.00    106.27   
   130. A(C  40,C  41,H  44)          110.38  0.000017    0.00    110.39   
   131. A(H  42,C  41,H  43)          108.12  0.000004    0.00    108.12   
   132. A(C  40,C  41,H  43)          113.38 -0.000019    0.00    113.38   
   133. A(C  40,C  41,H  42)          110.60 -0.000009   -0.00    110.60   
   134. A(H  47,C  45,H  48)          106.29  0.000007   -0.00    106.29   
   135. A(H  46,C  45,H  48)          108.20 -0.000003   -0.00    108.20   
   136. A(C  40,C  45,H  48)          111.06 -0.000004   -0.00    111.06   
   137. A(H  46,C  45,H  47)          108.19  0.000007    0.00    108.19   
   138. A(C  40,C  45,H  47)          110.94 -0.000004    0.00    110.94   
   139. A(C  40,C  45,H  46)          111.94 -0.000002   -0.00    111.94   
   140. D(C   2,C   1,O   0,H  49)    179.61 -0.000164   -0.03    179.57   
   141. D(C   8,C   1,O   0,H  49)     -0.47 -0.000140   -0.03     -0.50   
   142. D(O   3,C   2,C   1,O   0)     -2.22 -0.000009    0.01     -2.21   
   143. D(C   5,C   2,C   1,C   8)      1.62 -0.000060    0.01      1.63   
   144. D(C   5,C   2,C   1,O   0)   -178.46 -0.000037    0.01   -178.45   
   145. D(O   3,C   2,C   1,C   8)    177.86 -0.000032    0.01    177.86   
   146. D(C   4,O   3,C   2,C   5)   -106.16  0.000041   -0.00   -106.16   
   147. D(C   4,O   3,C   2,C   1)     77.61  0.000013   -0.00     77.61   
   148. D(H  18,C   4,O   3,C   2)    179.23  0.000003   -0.00    179.23   
   149. D(H  20,C   4,O   3,C   2)    -61.66  0.000022   -0.00    -61.66   
   150. D(H  19,C   4,O   3,C   2)     60.44  0.000001   -0.00     60.44   
   151. D(O   6,C   5,C   2,O   3)     -0.28 -0.000009    0.00     -0.28   
   152. D(C  16,C   5,C   2,O   3)   -176.87 -0.000020    0.00   -176.87   
   153. D(C  16,C   5,C   2,C   1)     -0.59  0.000008    0.00     -0.59   
   154. D(O   6,C   5,C   2,C   1)    176.00  0.000020   -0.00    176.00   
   155. D(C   7,O   6,C   5,C  16)    -75.25 -0.000008   -0.00    -75.25   
   156. D(C   7,O   6,C   5,C   2)    108.21 -0.000020    0.00    108.21   
   157. D(H  23,C   7,O   6,C   5)    -61.07 -0.000088    0.06    -61.01   
   158. D(H  22,C   7,O   6,C   5)     61.10 -0.000109    0.05     61.15   
   159. D(H  21,C   7,O   6,C   5)   -179.80 -0.000091    0.06   -179.75   
   160. D(C  10,C   8,C   1,O   0)    179.31  0.000008   -0.01    179.30   
   161. D(C  10,C   8,C   1,C   2)     -0.77  0.000033   -0.01     -0.78   
   162. D(C   9,C   8,C   1,C   2)    179.52  0.000059   -0.01    179.51   
   163. D(C   9,C   8,C   1,O   0)     -0.40  0.000034   -0.01     -0.41   
   164. D(H  26,C   9,C   8,C  10)   -118.79  0.000055    0.11   -118.69   
   165. D(H  26,C   9,C   8,C   1)     60.91  0.000028    0.10     61.01   
   166. D(H  25,C   9,C   8,C  10)      1.30  0.000043    0.12      1.41   
   167. D(H  25,C   9,C   8,C   1)   -179.01  0.000016    0.11   -178.89   
   168. D(H  24,C   9,C   8,C  10)    121.54  0.000045    0.11    121.65   
   169. D(H  24,C   9,C   8,C   1)    -58.76  0.000018    0.10    -58.66   
   170. D(C  11,C  10,C   8,C   1)    178.12  0.000070    0.02    178.13   
   171. D(C  16,C  10,C   8,C   9)    178.61  0.000018    0.00    178.61   
   172. D(C  16,C  10,C   8,C   1)     -1.09  0.000045    0.01     -1.08   
   173. D(C  11,C  10,C   8,C   9)     -2.19  0.000043    0.01     -2.18   
   174. D(H  28,C  11,C  10,C  16)     61.08 -0.000030   -0.03     61.05   
   175. D(H  28,C  11,C  10,C   8)   -118.13 -0.000054   -0.04   -118.17   
   176. D(H  27,C  11,C  10,C  16)    176.49 -0.000025   -0.03    176.46   
   177. D(H  27,C  11,C  10,C   8)     -2.73 -0.000049   -0.04     -2.77   
   178. D(C  12,C  11,C  10,C  16)    -61.79 -0.000037   -0.02    -61.81   
   179. D(C  12,C  11,C  10,C   8)    118.99 -0.000061   -0.03    118.96   
   180. D(H  29,C  12,C  11,H  28)   -165.49 -0.000074    0.03   -165.45   
   181. D(H  29,C  12,C  11,H  27)     78.77 -0.000106    0.03     78.80   
   182. D(H  29,C  12,C  11,C  10)    -43.67 -0.000081    0.03    -43.65   
   183. D(C  13,C  12,C  11,H  28)     15.41 -0.000076    0.03     15.44   
   184. D(C  13,C  12,C  11,H  27)   -100.34 -0.000107    0.02   -100.31   
   185. D(C  13,C  12,C  11,C  10)    137.22 -0.000082    0.02    137.24   
   186. D(C  15,C  13,C  12,H  29)   -176.42 -0.000006   -0.00   -176.42   
   187. D(C  15,C  13,C  12,C  11)      2.66 -0.000004    0.00      2.66   
   188. D(C  14,C  13,C  12,H  29)      0.92  0.000070   -0.00      0.91   
   189. D(C  14,C  13,C  12,C  11)    180.00  0.000071    0.00    180.00   
   190. D(H  32,C  14,C  13,C  15)    -69.57 -0.000076    0.01    -69.56   
   191. D(H  32,C  14,C  13,C  12)    112.91 -0.000147    0.01    112.92   
   192. D(H  31,C  14,C  13,C  15)     48.96 -0.000063    0.01     48.97   
   193. D(H  31,C  14,C  13,C  12)   -128.55 -0.000133    0.01   -128.54   
   194. D(H  30,C  14,C  13,C  15)    169.87 -0.000042    0.01    169.88   
   195. D(H  30,C  14,C  13,C  12)     -7.64 -0.000113    0.01     -7.63   
   196. D(C  35,C  15,C  13,C  14)     68.25 -0.000439    0.00     68.25   
   197. D(C  35,C  15,C  13,C  12)   -114.35 -0.000366   -0.00   -114.35   
   198. D(H  34,C  15,C  13,C  14)    -53.94 -0.000420   -0.00    -53.94   
   199. D(H  34,C  15,C  13,C  12)    123.46 -0.000347   -0.00    123.45   
   200. D(H  33,C  15,C  13,C  14)   -169.44 -0.000427   -0.00   -169.45   
   201. D(H  33,C  15,C  13,C  12)      7.95 -0.000354   -0.00      7.95   
   202. D(C  10,C  16,C   5,C   2)     -1.28  0.000071   -0.00     -1.29   
   203. D(O  17,C  16,C  10,C  11)      1.66 -0.000145   -0.01      1.65   
   204. D(O  17,C  16,C  10,C   8)   -179.09 -0.000122    0.00   -179.09   
   205. D(C   5,C  16,C  10,C  11)   -177.13 -0.000121   -0.01   -177.14   
   206. D(C   5,C  16,C  10,C   8)      2.12 -0.000098    0.00      2.13   
   207. D(O  17,C  16,C   5,O   6)      3.34  0.000082   -0.00      3.33   
   208. D(O  17,C  16,C   5,C   2)    179.86  0.000094   -0.00    179.86   
   209. D(C  10,C  16,C   5,O   6)   -177.81  0.000059   -0.00   -177.82   
   210. D(H  50,O  17,C  16,C  10)     25.91 -0.000034    0.02     25.93   
   211. D(H  50,O  17,C  16,C   5)   -155.25 -0.000057    0.02   -155.23   
   212. D(C  38,C  35,C  15,H  34)     46.15 -0.000222    0.01     46.15   
   213. D(C  38,C  35,C  15,H  33)    160.35 -0.000206    0.00    160.36   
   214. D(C  38,C  35,C  15,C  13)    -76.02 -0.000219    0.00    -76.02   
   215. D(H  37,C  35,C  15,H  34)    169.54 -0.000204    0.01    169.55   
   216. D(H  37,C  35,C  15,H  33)    -76.25 -0.000188    0.00    -76.25   
   217. D(H  37,C  35,C  15,C  13)     47.37 -0.000200    0.00     47.38   
   218. D(H  36,C  35,C  15,H  34)    -76.73 -0.000195    0.01    -76.72   
   219. D(H  36,C  35,C  15,H  33)     37.48 -0.000179    0.00     37.48   
   220. D(H  36,C  35,C  15,C  13)    161.10 -0.000191    0.00    161.11   
   221. D(C  40,C  38,C  35,H  37)    142.14 -0.000149   -0.02    142.12   
   222. D(C  40,C  38,C  35,H  36)     26.23 -0.000151   -0.02     26.21   
   223. D(C  40,C  38,C  35,C  15)    -94.84 -0.000151   -0.02    -94.87   
   224. D(H  39,C  38,C  35,H  37)    -37.79 -0.000128   -0.02    -37.81   
   225. D(H  39,C  38,C  35,H  36)   -153.70 -0.000129   -0.02   -153.72   
   226. D(H  39,C  38,C  35,C  15)     85.22 -0.000130   -0.02     85.20   
   227. D(C  45,C  40,C  38,H  39)      0.43  0.000038   -0.01      0.42   
   228. D(C  45,C  40,C  38,C  35)   -179.50  0.000059   -0.01   -179.51   
   229. D(C  41,C  40,C  38,H  39)   -179.58  0.000008    0.00   -179.57   
   230. D(C  41,C  40,C  38,C  35)      0.49  0.000030    0.00      0.50   
   231. D(H  44,C  41,C  40,C  45)    -60.90 -0.000008   -0.03    -60.93   
   232. D(H  44,C  41,C  40,C  38)    119.10  0.000019   -0.04    119.06   
   233. D(H  43,C  41,C  40,C  45)    178.05 -0.000014   -0.03    178.02   
   234. D(H  43,C  41,C  40,C  38)     -1.95  0.000014   -0.04     -1.99   
   235. D(H  42,C  41,C  40,C  45)     56.42  0.000001   -0.03     56.39   
   236. D(H  42,C  41,C  40,C  38)   -123.58  0.000029   -0.04   -123.61   
   237. D(H  48,C  45,C  40,C  41)     57.46 -0.000053    0.04     57.50   
   238. D(H  48,C  45,C  40,C  38)   -122.54 -0.000080    0.05   -122.49   
   239. D(H  47,C  45,C  40,C  41)    -60.51 -0.000057    0.04    -60.47   
   240. D(H  47,C  45,C  40,C  38)    119.48 -0.000083    0.05    119.53   
   241. D(H  46,C  45,C  40,C  41)    178.52 -0.000061    0.04    178.56   
   242. D(H  46,C  45,C  40,C  38)     -1.48 -0.000088    0.05     -1.43   
    ----------------------------------------------------------------------------

         *************************************************************
         *                GEOMETRY OPTIMIZATION CYCLE  36            *
         *************************************************************
---------------------------------
CARTESIAN COORDINATES (ANGSTROEM)
---------------------------------
  O      4.954515   -1.751263   -0.450383
  C      3.744847   -1.126586   -0.260466
  C      3.786569    0.098996    0.422015
  O      4.976917    0.597894    0.902951
  C      5.822185    1.199174   -0.089207
  C      2.593652    0.784098    0.685395
  O      2.632690    1.943409    1.426955
  C      2.395646    3.148589    0.684957
  C      2.529475   -1.669344   -0.718103
  C      2.602168   -2.993362   -1.453447
  C      1.327559   -0.968382   -0.467570
  C     -0.039964   -1.439673   -0.951217
  C     -1.009638   -1.710171    0.186373
  C     -2.315752   -1.381058    0.273333
  C     -3.094779   -1.756196    1.516009
  C     -3.087049   -0.695592   -0.838757
  C      1.373579    0.241551    0.252187
  O      0.238731    0.963061    0.545632
  H      6.709389    1.555313    0.440313
  H      5.318848    2.047737   -0.569290
  H      6.118591    0.470678   -0.851393
  H      2.463800    3.968212    1.404657
  H      1.400449    3.144896    0.228310
  H      3.156325    3.283893   -0.094335
  H      3.245049   -2.923829   -2.342522
  H      1.629479   -3.345533   -1.795846
  H      3.016896   -3.784132   -0.811905
  H      0.066901   -2.351163   -1.546367
  H     -0.449158   -0.683716   -1.632107
  H     -0.571637   -2.254525    1.024787
  H     -2.504647   -2.397145    2.179467
  H     -4.020113   -2.286117    1.253647
  H     -3.395277   -0.868862    2.086440
  H     -2.470674   -0.646816   -1.741457
  H     -3.953506   -1.323634   -1.091478
  C     -3.601364    0.750428   -0.551116
  H     -3.814291    1.204809   -1.525322
  H     -2.776383    1.332911   -0.118430
  C     -4.811477    0.863440    0.345174
  H     -4.607772    0.869294    1.416257
  C     -6.099587    0.957969   -0.029654
  C     -6.582579    0.957576   -1.461148
  H     -7.174486    1.860192   -1.669905
  H     -5.771790    0.906168   -2.192417
  H     -7.250687    0.102917   -1.639655
  C     -7.199408    1.075995    1.001096
  H     -6.807172    1.046816    2.023286
  H     -7.757818    2.014970    0.874299
  H     -7.932583    0.263899    0.891295
  H      4.819499   -2.588577   -0.922515
  H     -0.522164    0.348749    0.567575

----------------------------
CARTESIAN COORDINATES (A.U.)
----------------------------
  NO LB      ZA    FRAG     MASS         X           Y           Z
   0 O     8.0000    0    15.999    9.362677   -3.309408   -0.851100
   1 C     6.0000    0    12.011    7.076735   -2.128939   -0.492209
   2 C     6.0000    0    12.011    7.155579    0.187075    0.797492
   3 O     8.0000    0    15.999    9.405010    1.129857    1.706331
   4 C     6.0000    0    12.011   11.002335    2.266111   -0.168576
   5 C     6.0000    0    12.011    4.901292    1.481731    1.295208
   6 O     8.0000    0    15.999    4.975064    3.672512    2.696553
   7 C     6.0000    0    12.011    4.527114    5.949972    1.294382
   8 C     6.0000    0    12.011    4.780015   -3.154603   -1.357018
   9 C     6.0000    0    12.011    4.917385   -5.656635   -2.746618
  10 C     6.0000    0    12.011    2.508723   -1.829977   -0.883579
  11 C     6.0000    0    12.011   -0.075521   -2.720587   -1.797540
  12 C     6.0000    0    12.011   -1.907939   -3.231754    0.352194
  13 C     6.0000    0    12.011   -4.376137   -2.609821    0.516524
  14 C     6.0000    0    12.011   -5.848285   -3.318729    2.864842
  15 C     6.0000    0    12.011   -5.833678   -1.314478   -1.585021
  16 C     6.0000    0    12.011    2.595688    0.456464    0.476564
  17 O     8.0000    0    15.999    0.451137    1.819922    1.031095
  18 H     1.0000    0     1.008   12.678908    2.939116    0.832072
  19 H     1.0000    0     1.008   10.051165    3.869662   -1.075802
  20 H     1.0000    0     1.008   11.562461    0.889452   -1.608900
  21 H     1.0000    0     1.008    4.655908    7.498834    2.654417
  22 H     1.0000    0     1.008    2.646465    5.942992    0.431443
  23 H     1.0000    0     1.008    5.964589    6.205658   -0.178268
  24 H     1.0000    0     1.008    6.132254   -5.525236   -4.426726
  25 H     1.0000    0     1.008    3.079269   -6.322141   -3.393657
  26 H     1.0000    0     1.008    5.701107   -7.150974   -1.534278
  27 H     1.0000    0     1.008    0.126425   -4.443054   -2.922210
  28 H     1.0000    0     1.008   -0.848785   -1.292036   -3.084235
  29 H     1.0000    0     1.008   -1.080237   -4.260435    1.936567
  30 H     1.0000    0     1.008   -4.733097   -4.529947    4.118596
  31 H     1.0000    0     1.008   -7.596913   -4.320136    2.369050
  32 H     1.0000    0     1.008   -6.416143   -1.641912    3.942801
  33 H     1.0000    0     1.008   -4.668897   -1.222305   -3.290877
  34 H     1.0000    0     1.008   -7.471044   -2.501306   -2.062594
  35 C     6.0000    0    12.011   -6.805592    1.418103   -1.041458
  36 H     1.0000    0     1.008   -7.207966    2.276759   -2.882442
  37 H     1.0000    0     1.008   -5.246603    2.518836   -0.223800
  38 C     6.0000    0    12.011   -9.092374    1.631664    0.652284
  39 H     1.0000    0     1.008   -8.707428    1.642728    2.676338
  40 C     6.0000    0    12.011  -11.526549    1.810298   -0.056037
  41 C     6.0000    0    12.011  -12.439272    1.809557   -2.761170
  42 H     1.0000    0     1.008  -13.557814    3.515254   -3.155663
  43 H     1.0000    0     1.008  -10.907103    1.712409   -4.143068
  44 H     1.0000    0     1.008  -13.701813    0.194486   -3.098498
  45 C     6.0000    0    12.011  -13.604909    2.033337    1.891797
  46 H     1.0000    0     1.008  -12.863691    1.978195    3.823456
  47 H     1.0000    0     1.008  -14.660151    3.807741    1.652186
  48 H     1.0000    0     1.008  -14.990410    0.498698    1.684304
  49 H     1.0000    0     1.008    9.107533   -4.891702   -1.743301
  50 H     1.0000    0     1.008   -0.986747    0.659040    1.072561

--------------------------------
INTERNAL COORDINATES (ANGSTROEM)
--------------------------------
 O      0   0   0     0.000000000000     0.00000000     0.00000000
 C      1   0   0     1.374622998265     0.00000000     0.00000000
 C      2   1   0     1.403414108849   115.96851976     0.00000000
 O      3   2   1     1.377362237924   120.78451985   357.78560628
 C      4   3   2     1.435406835386   114.78999975    77.60503791
 C      3   2   1     1.400637502535   119.55641771   181.55169549
 O      6   3   2     1.376749133564   119.27614928   176.00288961
 C      7   6   3     1.434994467202   115.08813734   108.21305057
 C      2   1   3     1.407532395378   122.66353947   179.92342034
 C      9   2   1     1.516258318457   116.93659409   359.58892213
 C      9   2   1     1.413759449755   119.03092643   179.30100042
 C     11   9   2     1.525172121346   123.56438684   178.13198293
 C     12  11   9     1.519061218112   112.94854833   118.96033907
 C     13  12  11     1.349745068076   128.50123126   137.24444779
 C     14  13  12     1.513887815025   119.36796153   179.99652026
 C     14  13  12     1.517071874385   123.70532346     2.66158675
 C      6   3   2     1.403782563795   119.54853466   359.41193164
 O     17   6   3     1.376432524314   116.62834502   179.86013342
 H      5   4   3     1.092866597363   106.23961809   179.22836435
 H      5   4   3     1.097217752795   110.87046420    60.44058086
 H      5   4   3     1.095213567352   111.20860567   298.33637722
 H      8   7   6     1.092883471861   106.20323791   180.25116301
 H      8   7   6     1.094968779691   111.28117276    61.15467406
 H      8   7   6     1.097377127110   110.86949130   298.98524847
 H     10   9   2     1.099356743227   111.40848746   301.34392882
 H     10   9   2     1.089672037668   113.06700533   181.10764674
 H     10   9   2     1.099497155345   111.29274001    61.01010211
 H     12  11   9     1.093818114208   110.02555944   357.23422318
 H     12  11   9     1.096595147915   108.56958330   241.82677330
 H     13  12  11     1.091377511514   114.07510879   316.35400956
 H     15  14  13     1.095101724172   111.40978919   352.36856882
 H     15  14  13     1.098131860144   110.92084666   231.45670094
 H     15  14  13     1.096837349677   111.55614462   112.92252487
 H     16  14  13     1.094150397100   109.78665072     7.95066171
 H     16  14  13     1.099569320833   108.12148809   123.45343326
 C     16  14  13     1.561483037990   116.79806689   245.64564491
 H     36  16  14     1.095845987644   106.51194982   161.10571177
 H     36  16  14     1.098680043140   108.43244156    47.37508790
 C     36  16  14     1.510125952839   116.26823395   283.98175838
 H     39  36  16     1.090297503247   115.70553273    85.20312748
 C     39  36  16     1.344863796058   127.39856259   265.13422308
 C     41  39  36     1.510780714356   124.76913119     0.49725393
 H     42  41  39     1.099385462971   110.59933163   236.38682268
 H     42  41  39     1.093057858486   113.37673381   358.01159425
 H     42  41  39     1.099397565605   110.38516841   119.06121653
 C     41  39  36     1.511945952001   120.81068120   180.48921691
 H     46  41  39     1.095249547281   111.94240090   358.56810181
 H     46  41  39     1.099805386283   110.93981082   119.53311752
 H     46  41  39     1.099592134549   111.05686652   237.51120847
 H      1   2   3     0.970686669856   109.68160170   179.57454854
 H     18  17   6     0.978173354836   108.47715084   204.77263172

---------------------------
INTERNAL COORDINATES (A.U.)
---------------------------
 O      0   0   0     0.000000000000     0.00000000     0.00000000
 C      1   0   0     2.597661004111     0.00000000     0.00000000
 C      2   1   0     2.652068318206   115.96851976     0.00000000
 O      3   2   1     2.602837416880   120.78451985   357.78560628
 C      4   3   2     2.712525809637   114.78999975    77.60503791
 C      3   2   1     2.646821292690   119.55641771   181.55169549
 O      6   3   2     2.601678817550   119.27614928   176.00288961
 C      7   6   3     2.711746546704   115.08813734   108.21305057
 C      2   1   3     2.659850751886   122.66353947   179.92342034
 C      9   2   1     2.865312970163   116.93659409   359.58892213
 C      9   2   1     2.671618179280   119.03092643   179.30100042
 C     11   9   2     2.882157616436   123.56438684   178.13198293
 C     12  11   9     2.870609682892   112.94854833   118.96033907
 C     13  12  11     2.550648529274   128.50123126   137.24444779
 C     14  13  12     2.860833367877   119.36796153   179.99652026
 C     14  13  12     2.866850368063   123.70532346     2.66158675
 C      6   3   2     2.652764597146   119.54853466   359.41193164
 O     17   6   3     2.601080512774   116.62834502   179.86013342
 H      5   4   3     2.065218569926   106.23961809   179.22836435
 H      5   4   3     2.073441062059   110.87046420    60.44058086
 H      5   4   3     2.069653700451   111.20860567   298.33637722
 H      8   7   6     2.065250458107   106.20323791   180.25116301
 H      8   7   6     2.069191118809   111.28117276    61.15467406
 H      8   7   6     2.073742235867   110.86949130   298.98524847
 H     10   9   2     2.077483168178   111.40848746   301.34392882
 H     10   9   2     2.059181726985   113.06700533   181.10764674
 H     10   9   2     2.077748508627   111.29274001    61.01010211
 H     12  11   9     2.067016676176   110.02555944   357.23422318
 H     12  11   9     2.072264509347   108.56958330   241.82677330
 H     13  12  11     2.062404605482   114.07510879   316.35400956
 H     15  14  13     2.069442347469   111.40978919   352.36856882
 H     15  14  13     2.075168474607   110.92084666   231.45670094
 H     15  14  13     2.072722204345   111.55614462   112.92252487
 H     16  14  13     2.067644599840   109.78665072     7.95066171
 H     16  14  13     2.077884881636   108.12148809   123.45343326
 C     16  14  13     2.950775304565   116.79806689   245.64564491
 H     36  16  14     2.070848801603   106.51194982   161.10571177
 H     36  16  14     2.076204390339   108.43244156    47.37508790
 C     36  16  14     2.853724478592   116.26823395   283.98175838
 H     39  36  16     2.060363685635   115.70553273    85.20312748
 C     39  36  16     2.541424261975   127.39856259   265.13422308
 C     41  39  36     2.854961798542   124.76913119     0.49725393
 H     42  41  39     2.077537440630   110.59933163   236.38682268
 H     42  41  39     2.065580001069   113.37673381   358.01159425
 H     42  41  39     2.077560311293   110.38516841   119.06121653
 C     41  39  36     2.857163778572   120.81068120   180.48921691
 H     46  41  39     2.069721692662   111.94240090   358.56810181
 H     46  41  39     2.078330980686   110.93981082   119.53311752
 H     46  41  39     2.077927993311   111.05686652   237.51120847
 H      1   2   3     1.834331967876   109.68160170   179.57454854
 H     18  17   6     1.848479752139   108.47715084   204.77263172


           ************************************************************
           *        Program running with 4 parallel MPI-processes     *
           *              working on a common directory               *
           ************************************************************
------------------------------------------------------------------------------
                   ___                                                        
                  /   \      - P O W E R E D   B Y -                         
                 /     \                                                     
                 |  |  |   _    _      __       _____    __    __             
                 |  |  |  | |  | |    /  \     |  _  \  |  |  /  |          
                  \  \/   | |  | |   /    \    | | | |  |  | /  /          
                 / \  \   | |__| |  /  /\  \   | |_| |  |  |/  /          
                |  |  |   |  __  | /  /__\  \  |    /   |      \           
                |  |  |   | |  | | |   __   |  |    \   |  |\   \          
                \     /   | |  | | |  |  |  |  | |\  \  |  | \   \       
                 \___/    |_|  |_| |__|  |__|  |_| \__\ |__|  \__/        
                                                                              
                      - O R C A' S   B I G   F R I E N D -                    
                                      &                                       
                       - I N T E G R A L  F E E D E R -                       
                                                                              
 v1 FN, 2020, v2 2021                                                         
------------------------------------------------------------------------------


Reading SHARK input file UQ2_2e_2H_B3LYP_631Gd_opt.SHARKINP.tmp ... ok
----------------------
SHARK INTEGRAL PACKAGE
----------------------

Number of atoms                             ...     51
Number of basis functions                   ...    378
Number of shells                            ...    194
Maximum angular momentum                    ...      2
Integral batch strategy                     ... SHARK/LIBINT Hybrid
RI-J (if used) integral strategy            ... SPLIT-RIJ (Revised 2003 algorithm where possible)
Printlevel                                  ...      1
Contraction scheme used                     ... SEGMENTED contraction
Coulomb Range Separation                    ... NOT USED
Exchange Range Separation                   ... NOT USED
Finite Nucleus Model                        ... NOT USED
Auxiliary Coulomb fitting basis             ... AVAILABLE
   # of basis functions in Aux-J            ...   1435
   # of shells in Aux-J                     ...    485
   Maximum angular momentum in Aux-J        ...      4
Auxiliary J/K fitting basis                 ... NOT available
Auxiliary Correlation fitting basis         ... NOT available
Auxiliary 'external' fitting basis          ... NOT available
Integral threshold                          ...     2.500000e-11
Primitive cut-off                           ...     2.500000e-12
Primitive pair pre-selection threshold      ...     2.500000e-12

Calculating pre-screening integrals         ... done (  0.1 sec) Dimension = 194
Organizing shell pair data                  ... done (  0.1 sec)
Shell pair information
Total number of shell pairs                 ...     18915
Shell pairs after pre-screening             ...     11968
Total number of primitive shell pairs       ...    105220
Primitive shell pairs kept                  ...     36641
          la=0 lb=0:   4724 shell pairs
          la=1 lb=0:   3949 shell pairs
          la=1 lb=1:    839 shell pairs
          la=2 lb=0:   1600 shell pairs
          la=2 lb=1:    709 shell pairs
          la=2 lb=2:    147 shell pairs

Calculating one electron integrals          ... done (  0.0 sec)
Calculating RI/J V-Matrix + Cholesky decomp.... done (  0.1 sec)
Calculating Nuclear repulsion               ... done (  0.0 sec) ENN=   1945.583185383207 Eh

SHARK setup successfully completed in   0.5 seconds

Maximum memory used throughout the entire GTOINT-calculation: 29.9 MB
[1717833544.947105] [eu-a2p-477:129447:0]          mpool.c:38   UCX  WARN  object 0x2bda880 was not returned to mpool ucp_requests
[1717833544.947127] [eu-a2p-477:129447:0]          mpool.c:38   UCX  WARN  object 0x2bdaa40 was not returned to mpool ucp_requests
[1717833544.947132] [eu-a2p-477:129447:0]          mpool.c:38   UCX  WARN  object 0x2bdac00 was not returned to mpool ucp_requests
[1717833544.947135] [eu-a2p-477:129447:0]          mpool.c:38   UCX  WARN  object 0x2bdadc0 was not returned to mpool ucp_requests
[1717833544.947137] [eu-a2p-477:129447:0]          mpool.c:38   UCX  WARN  object 0x2bdaf80 was not returned to mpool ucp_requests
[1717833544.947140] [eu-a2p-477:129447:0]          mpool.c:38   UCX  WARN  object 0x2bdb140 was not returned to mpool ucp_requests
[1717833544.947142] [eu-a2p-477:129447:0]          mpool.c:38   UCX  WARN  object 0x2bdb300 was not returned to mpool ucp_requests
[1717833544.947145] [eu-a2p-477:129447:0]          mpool.c:38   UCX  WARN  object 0x2bdb4c0 was not returned to mpool ucp_requests
[1717833544.947147] [eu-a2p-477:129447:0]          mpool.c:38   UCX  WARN  object 0x2bdb680 was not returned to mpool ucp_requests
[1717833544.947150] [eu-a2p-477:129447:0]          mpool.c:38   UCX  WARN  object 0x2bdb840 was not returned to mpool ucp_requests
[1717833544.947152] [eu-a2p-477:129447:0]          mpool.c:38   UCX  WARN  object 0x2bdba00 was not returned to mpool ucp_requests
[1717833544.947155] [eu-a2p-477:129447:0]          mpool.c:38   UCX  WARN  object 0x2bdbbc0 was not returned to mpool ucp_requests
[1717833544.947157] [eu-a2p-477:129447:0]          mpool.c:38   UCX  WARN  object 0x2bdbd80 was not returned to mpool ucp_requests
[1717833544.947160] [eu-a2p-477:129447:0]          mpool.c:38   UCX  WARN  object 0x2bdbf40 was not returned to mpool ucp_requests
[1717833544.947162] [eu-a2p-477:129447:0]          mpool.c:38   UCX  WARN  object 0x2bdc100 was not returned to mpool ucp_requests
[1717833544.947165] [eu-a2p-477:129447:0]          mpool.c:38   UCX  WARN  object 0x2bdc2c0 was not returned to mpool ucp_requests
[1717833544.947167] [eu-a2p-477:129447:0]          mpool.c:38   UCX  WARN  object 0x2bdc480 was not returned to mpool ucp_requests
[1717833544.947170] [eu-a2p-477:129447:0]          mpool.c:38   UCX  WARN  object 0x2bdc640 was not returned to mpool ucp_requests
[1717833544.947172] [eu-a2p-477:129447:0]          mpool.c:38   UCX  WARN  object 0x2bdc800 was not returned to mpool ucp_requests
[1717833544.947175] [eu-a2p-477:129447:0]          mpool.c:38   UCX  WARN  object 0x2bdc9c0 was not returned to mpool ucp_requests
[1717833544.947177] [eu-a2p-477:129447:0]          mpool.c:38   UCX  WARN  object 0x2bdcb80 was not returned to mpool ucp_requests
[1717833544.947180] [eu-a2p-477:129447:0]          mpool.c:38   UCX  WARN  object 0x2bdcd40 was not returned to mpool ucp_requests
[1717833544.961351] [eu-a2p-477:129448:0]          mpool.c:38   UCX  WARN  object 0x2705880 was not returned to mpool ucp_requests
[1717833544.961368] [eu-a2p-477:129448:0]          mpool.c:38   UCX  WARN  object 0x2705a40 was not returned to mpool ucp_requests
[1717833544.961373] [eu-a2p-477:129448:0]          mpool.c:38   UCX  WARN  object 0x2705c00 was not returned to mpool ucp_requests
[1717833544.961376] [eu-a2p-477:129448:0]          mpool.c:38   UCX  WARN  object 0x2705dc0 was not returned to mpool ucp_requests
[1717833544.961379] [eu-a2p-477:129448:0]          mpool.c:38   UCX  WARN  object 0x2705f80 was not returned to mpool ucp_requests
[1717833544.961381] [eu-a2p-477:129448:0]          mpool.c:38   UCX  WARN  object 0x2706140 was not returned to mpool ucp_requests
[1717833544.961384] [eu-a2p-477:129448:0]          mpool.c:38   UCX  WARN  object 0x2706300 was not returned to mpool ucp_requests
[1717833544.961386] [eu-a2p-477:129448:0]          mpool.c:38   UCX  WARN  object 0x27064c0 was not returned to mpool ucp_requests
[1717833544.961389] [eu-a2p-477:129448:0]          mpool.c:38   UCX  WARN  object 0x2706680 was not returned to mpool ucp_requests
[1717833544.961392] [eu-a2p-477:129448:0]          mpool.c:38   UCX  WARN  object 0x2706840 was not returned to mpool ucp_requests
[1717833544.961394] [eu-a2p-477:129448:0]          mpool.c:38   UCX  WARN  object 0x2706a00 was not returned to mpool ucp_requests
[1717833544.961397] [eu-a2p-477:129448:0]          mpool.c:38   UCX  WARN  object 0x2706bc0 was not returned to mpool ucp_requests
[1717833544.961399] [eu-a2p-477:129448:0]          mpool.c:38   UCX  WARN  object 0x2706d80 was not returned to mpool ucp_requests
[1717833544.961402] [eu-a2p-477:129448:0]          mpool.c:38   UCX  WARN  object 0x2706f40 was not returned to mpool ucp_requests
[1717833544.961404] [eu-a2p-477:129448:0]          mpool.c:38   UCX  WARN  object 0x2707100 was not returned to mpool ucp_requests
[1717833544.961407] [eu-a2p-477:129448:0]          mpool.c:38   UCX  WARN  object 0x27072c0 was not returned to mpool ucp_requests
[1717833544.961409] [eu-a2p-477:129448:0]          mpool.c:38   UCX  WARN  object 0x2707480 was not returned to mpool ucp_requests
[1717833544.961412] [eu-a2p-477:129448:0]          mpool.c:38   UCX  WARN  object 0x2707640 was not returned to mpool ucp_requests
[1717833544.961414] [eu-a2p-477:129448:0]          mpool.c:38   UCX  WARN  object 0x2707800 was not returned to mpool ucp_requests
[1717833544.961417] [eu-a2p-477:129448:0]          mpool.c:38   UCX  WARN  object 0x27079c0 was not returned to mpool ucp_requests
[1717833544.961419] [eu-a2p-477:129448:0]          mpool.c:38   UCX  WARN  object 0x2707b80 was not returned to mpool ucp_requests
[1717833544.961422] [eu-a2p-477:129448:0]          mpool.c:38   UCX  WARN  object 0x2707d40 was not returned to mpool ucp_requests
[1717833544.972696] [eu-a2p-477:129446:0]          mpool.c:38   UCX  WARN  object 0x30f1680 was not returned to mpool ucp_requests
[1717833544.972719] [eu-a2p-477:129446:0]          mpool.c:38   UCX  WARN  object 0x30f1840 was not returned to mpool ucp_requests
[1717833544.972724] [eu-a2p-477:129446:0]          mpool.c:38   UCX  WARN  object 0x30f1a00 was not returned to mpool ucp_requests
[1717833544.972727] [eu-a2p-477:129446:0]          mpool.c:38   UCX  WARN  object 0x30f1bc0 was not returned to mpool ucp_requests
[1717833544.972731] [eu-a2p-477:129446:0]          mpool.c:38   UCX  WARN  object 0x30f1d80 was not returned to mpool ucp_requests
[1717833544.972734] [eu-a2p-477:129446:0]          mpool.c:38   UCX  WARN  object 0x30f1f40 was not returned to mpool ucp_requests
[1717833544.972737] [eu-a2p-477:129446:0]          mpool.c:38   UCX  WARN  object 0x30f2100 was not returned to mpool ucp_requests
[1717833544.972740] [eu-a2p-477:129446:0]          mpool.c:38   UCX  WARN  object 0x30f2480 was not returned to mpool ucp_requests
[1717833544.972743] [eu-a2p-477:129446:0]          mpool.c:38   UCX  WARN  object 0x30f2640 was not returned to mpool ucp_requests
[1717833544.972746] [eu-a2p-477:129446:0]          mpool.c:38   UCX  WARN  object 0x30f2800 was not returned to mpool ucp_requests
[1717833544.972749] [eu-a2p-477:129446:0]          mpool.c:38   UCX  WARN  object 0x30f29c0 was not returned to mpool ucp_requests
[1717833544.972752] [eu-a2p-477:129446:0]          mpool.c:38   UCX  WARN  object 0x30f2b80 was not returned to mpool ucp_requests
[1717833544.972755] [eu-a2p-477:129446:0]          mpool.c:38   UCX  WARN  object 0x30f2d40 was not returned to mpool ucp_requests


           ************************************************************
           *        Program running with 4 parallel MPI-processes     *
           *              working on a common directory               *
           ************************************************************

Diagonalization of the overlap matrix:
Smallest eigenvalue                        ... 2.952e-04
Time for diagonalization                   ...    0.023 sec
Threshold for overlap eigenvalues          ... 1.000e-08
Number of eigenvalues below threshold      ... 0
Time for construction of square roots      ...    0.010 sec
Total time needed                          ...    0.034 sec

-------------------
DFT GRID GENERATION
-------------------

General Integration Accuracy     IntAcc      ... 4.959
Radial Grid Type                 RadialGrid  ... OptM3 with GC (2021)
Angular Grid (max. ang.)         AngularGrid ... 6 (Lebedev-590)
Angular grid pruning method      GridPruning ... 4 (adaptive)
Weight generation scheme         WeightScheme... Becke
Basis function cutoff            BFCut       ... 1.0000e-11
Integration weight cutoff        WCut        ... 1.0000e-14
Angular grids for H and He will be reduced by one unit
Partially contracted basis set               ... off
Rotationally invariant grid construction     ... off

Total number of grid points                  ...   564440
Total number of batches                      ...     8843
Average number of points per batch           ...       63
Average number of grid points per atom       ...    11067
Time for grid setup =    7.648 sec

--------------------
COSX GRID GENERATION
--------------------

GRIDX 1
-------
General Integration Accuracy     IntAcc      ... 4.020
Radial Grid Type                 RadialGrid  ... OptM3 with GC (2021)
Angular Grid (max. ang.)         AngularGrid ... 2 (Lebedev-110)
Angular grid pruning method      GridPruning ... 4 (adaptive)
Weight generation scheme         WeightScheme... Becke
Basis function cutoff            BFCut       ... 1.0000e-11
Integration weight cutoff        WCut        ... 1.0000e-14
Angular grids for H and He will be reduced by one unit
Partially contracted basis set               ... on
Rotationally invariant grid construction     ... off

Total number of grid points                  ...    60843
Total number of batches                      ...      977
Average number of points per batch           ...       62
Average number of grid points per atom       ...     1193
UseSFitting                                  ... on

GRIDX 2
-------
General Integration Accuracy     IntAcc      ... 4.338
Radial Grid Type                 RadialGrid  ... OptM3 with GC (2021)
Angular Grid (max. ang.)         AngularGrid ... 3 (Lebedev-194)
Angular grid pruning method      GridPruning ... 4 (adaptive)
Weight generation scheme         WeightScheme... Becke
Basis function cutoff            BFCut       ... 1.0000e-11
Integration weight cutoff        WCut        ... 1.0000e-14
Angular grids for H and He will be reduced by one unit
Partially contracted basis set               ... on
Rotationally invariant grid construction     ... off

Total number of grid points                  ...   132362
Total number of batches                      ...     2095
Average number of points per batch           ...       63
Average number of grid points per atom       ...     2595
UseSFitting                                  ... on

GRIDX 3
-------
General Integration Accuracy     IntAcc      ... 4.871
Radial Grid Type                 RadialGrid  ... OptM3 with GC (2021)
Angular Grid (max. ang.)         AngularGrid ... 4 (Lebedev-302)
Angular grid pruning method      GridPruning ... 4 (adaptive)
Weight generation scheme         WeightScheme... Becke
Basis function cutoff            BFCut       ... 1.0000e-11
Integration weight cutoff        WCut        ... 1.0000e-14
Angular grids for H and He will be reduced by one unit
Partially contracted basis set               ... on
Rotationally invariant grid construction     ... off

Total number of grid points                  ...   253680
Total number of batches                      ...     3986
Average number of points per batch           ...       63
Average number of grid points per atom       ...     4974
UseSFitting                                  ... on

Time for X-Grid setup             =    3.962 sec


--------------------
CPCM SOLVATION MODEL
--------------------
CPCM parameters:
  Epsilon                                         ...      80.4000
  Refrac                                          ...       1.3300
  Rsolv                                           ...       1.3000
  Surface type                                    ... GAUSSIAN VDW
  Epsilon function type                           ...         CPCM
Radii:
 Radius for O  used is    3.4469 Bohr (=   1.8240 Ang.)
 Radius for C  used is    3.8550 Bohr (=   2.0400 Ang.)
 Radius for H  used is    2.4944 Bohr (=   1.3200 Ang.)
Calculating surface                               ...        done! (  0.0s)
GEPOL surface points                              ...         2685
GEPOL Volume                                      ...    2789.5044
GEPOL Surface-area                                ...    1443.2793
Calculating surface distance matrix               ...        done! (  0.0s)
Performing Cholesky decomposition & store         ...        done! (  0.3s)
Overall time for CPCM initialization              ...                 0.3s
--------------
SCF ITERATIONS
--------------
ITER       Energy         Delta-E        Max-DP      RMS-DP      [F,P]     Damp
               ***  Starting incremental Fock matrix formation  ***
                      *** Initiating the SOSCF procedure ***
                      *** Re-Reading the Fockian *** 
                      *** Removing any level shift *** 
ITER      Energy       Delta-E        Grad      Rot      Max-DP    RMS-DP
  0  -1041.05969815 -1041.0596981458  0.000115  0.000115  0.000383  0.000004
               *** Restarting incremental Fock matrix formation ***
  1  -1041.05969996  -0.0000018109  0.000032  0.000056  0.000203  0.000002
  2  -1041.05970016  -0.0000001986  0.000005  0.000023  0.000036  0.000001
  3  -1041.05970016  -0.0000000001  0.000010  0.000016  0.000021  0.000000
                 **** Energy Check signals convergence ****
              ***Rediagonalizing the Fockian in SOSCF/NRSCF***

               *****************************************************
               *                     SUCCESS                       *
               *           SCF CONVERGED AFTER   4 CYCLES          *
               *****************************************************

Old exchange energy                            =    -28.299668937 Eh
New exchange energy                            =    -28.299680682 Eh
Exchange energy change after final integration =     -0.000011744 Eh
Total energy after final integration           =  -1041.059711901 Eh
Final COS-X integration done in                =    27.501 sec
Total Energy       :        -1041.05971190 Eh          -28328.67496 eV
  Last Energy change         ...   -1.7349e-09  Tolerance :   1.0000e-08
  Last MAX-Density change    ...    6.2172e-15  Tolerance :   1.0000e-07
             **** THE GBW FILE WAS UPDATED (UQ2_2e_2H_B3LYP_631Gd_opt.gbw) ****
             **** DENSITY UQ2_2e_2H_B3LYP_631Gd_opt.scfp WAS UPDATED ****
             **** ENERGY FILE WAS UPDATED (UQ2_2e_2H_B3LYP_631Gd_opt.en.tmp) ****
             **** THE GBW FILE WAS UPDATED (UQ2_2e_2H_B3LYP_631Gd_opt.gbw) ****
             **** DENSITY UQ2_2e_2H_B3LYP_631Gd_opt.scfp WAS UPDATED ****
Total SCF time: 0 days 0 hours 1 min 50 sec 

Maximum memory used throughout the entire SCF-calculation: 202.1 MB

-------------------------   --------------------
FINAL SINGLE POINT ENERGY     -1041.059711901466
-------------------------   --------------------


           ************************************************************
           *        Program running with 4 parallel MPI-processes     *
           *              working on a common directory               *
           ************************************************************
------------------------------------------------------------------------------
                         ORCA SCF GRADIENT CALCULATION
------------------------------------------------------------------------------

 ... reading COSX grid (gridx3)
Gradient of the Kohn-Sham DFT energy:
Kohn-Sham wavefunction type      ... RKS
Hartree-Fock exchange scaling    ...    0.200
Number of operators              ...    1
Number of atoms                  ...   51
Basis set dimensions             ...  378
Integral neglect threshold       ... 2.5e-11
Integral primitive cutoff        ... 2.5e-12
SHARK Integral package           ... ON

Nuc. rep. gradient       (SHARK) ... done (  0.0 sec)
HCore & Overlap gradient (SHARK) ... done (  0.5 sec)
RI-J gradient            (SHARK) ... done (  2.1 sec)
COSX-gradient                    ... done ( 34.2 sec)
Exchange-correlation gradient    ... done

------------------
CARTESIAN GRADIENT
------------------

   1   O   :    0.000013444    0.000110684   -0.000233614
   2   C   :   -0.000016380    0.000036220   -0.000005065
   3   C   :   -0.000003454   -0.000077298    0.000102343
   4   O   :   -0.000015386    0.000007970   -0.000020098
   5   C   :    0.000026862    0.000006718    0.000023601
   6   C   :   -0.000120186   -0.000018364    0.000047764
   7   O   :    0.000154271   -0.000018795   -0.000000844
   8   C   :   -0.000052359    0.000017220    0.000038388
   9   C   :    0.000043085    0.000060788   -0.000117168
  10   C   :    0.000014566   -0.000015383    0.000019828
  11   C   :   -0.000005369    0.000042790   -0.000006305
  12   C   :   -0.000104403   -0.000012971    0.000129338
  13   C   :   -0.000037816   -0.000333989   -0.000100528
  14   C   :    0.000177956    0.000037200   -0.000115700
  15   C   :    0.000082666    0.000486086    0.000216460
  16   C   :   -0.000014998   -0.000097407   -0.000013675
  17   C   :    0.000009507    0.000016243   -0.000000354
  18   O   :    0.000015748    0.000069902   -0.000118189
  19   H   :   -0.000001191    0.000007883   -0.000015816
  20   H   :   -0.000009487    0.000001864   -0.000002879
  21   H   :   -0.000012426    0.000013763   -0.000010533
  22   H   :   -0.000047437    0.000005608   -0.000012955
  23   H   :    0.000023666   -0.000019125   -0.000054053
  24   H   :    0.000024905    0.000016379    0.000020929
  25   H   :    0.000029757   -0.000005590    0.000026573
  26   H   :    0.000010229    0.000024791   -0.000015021
  27   H   :   -0.000040681   -0.000010513    0.000017922
  28   H   :    0.000102927   -0.000005871    0.000047481
  29   H   :   -0.000039540   -0.000029337    0.000003325
  30   H   :   -0.000049060   -0.000142467   -0.000071113
  31   H   :   -0.000022904   -0.000050461   -0.000030376
  32   H   :   -0.000037157    0.000090070   -0.000000403
  33   H   :    0.000116582    0.000004472    0.000058855
  34   H   :   -0.000083185    0.000283869   -0.000033288
  35   H   :    0.000173467   -0.000254862    0.000036583
  36   C   :   -0.000195671    0.000001321    0.000080551
  37   H   :    0.000199588   -0.000031976   -0.000041478
  38   H   :   -0.000117148    0.000016717    0.000195060
  39   C   :   -0.000143040    0.000034709   -0.000166823
  40   H   :   -0.000012476   -0.000234260   -0.000008226
  41   C   :   -0.000030544    0.000090557    0.000008725
  42   C   :   -0.000012728   -0.000099629   -0.000021062
  43   H   :    0.000012772   -0.000000012    0.000000602
  44   H   :   -0.000002906   -0.000004472    0.000017023
  45   H   :   -0.000000352    0.000001549   -0.000002804
  46   C   :    0.000011074    0.000084053   -0.000014928
  47   H   :   -0.000006227   -0.000080716   -0.000002749
  48   H   :    0.000048554    0.000026396    0.000036717
  49   H   :   -0.000027646    0.000032397   -0.000039454
  50   H   :   -0.000006963   -0.000077269    0.000155192
  51   H   :    0.000007914    0.000021353   -0.000052242

Difference to translation invariance:
           :    0.0000304170    0.0000288052   -0.0000444822

Difference to rotation invariance:
           :   -0.0006953612    0.0003711501    0.0014486494

Norm of the cartesian gradient     ...    0.0011236606
RMS gradient                       ...    0.0000908426
MAX gradient                       ...    0.0004860863

-------
TIMINGS
-------

Total SCF gradient time            ...       51.777 sec

One electron gradient       ....       0.467 sec  (  0.9%)
RI-J Coulomb gradient       ....       2.114 sec  (  4.1%)
COSX gradient               ....      34.180 sec  ( 66.0%)
XC gradient                 ....      12.298 sec  ( 23.8%)
CPCM gradient               ....       1.142 sec  (  2.2%)
   A-Matrix (El+Nuc)        ....       0.281 sec  (  0.5%)
   Potential                ....       0.861 sec  (  1.7%)

Maximum memory used throughout the entire SCFGRAD-calculation: 121.3 MB
------------------------------------------------------------------------------
                         ORCA GEOMETRY RELAXATION STEP
------------------------------------------------------------------------------

Reading the OPT-File                    .... done
Getting information on internals        .... done
Copying old internal coords+grads       .... done
Making the new internal coordinates     .... (new redundants).... done
Validating the new internal coordinates .... (new redundants).... done
Calculating the B-matrix                .... done
Calculating the G,G- and P matrices     .... done
Transforming gradient to internals      .... done
Projecting the internal gradient        .... done
Number of atoms                         ....  51
Number of internal coordinates          .... 242
Current Energy                          .... -1041.059711901 Eh
Current gradient norm                   ....     0.001123661 Eh/bohr
Maximum allowed component of the step   ....  0.300
Current trust radius                    ....  0.300
Updating the Hessian (BFGS)             .... done
Forming the augmented Hessian           .... done
Diagonalizing the augmented Hessian     .... done
Last element of RFO vector              ....  0.035225736
Lowest eigenvalues of augmented Hessian:
 -0.038003645  0.000047138  0.000627811  0.001513806  0.002620324
Warning: RFO finds a terribly low value for the scaling factor
Trying a QUASI-NEWTON step instead
Doing a quasi-Newton Step:
Inverting the Hessian                   .... done
Computing the step                      .... done
Length of the computed step             ....  0.005527925
Converting the step to cartesian space:
 Initial RMS(Int)=    0.0003553485
Transforming coordinates:
 Iter   0:  RMS(Cart)=    0.0018426716 RMS(Int)=    0.4038884496
 Iter   1:  RMS(Cart)=    0.0000012705 RMS(Int)=    0.0000004277
 Iter   2:  RMS(Cart)=    0.0000000018 RMS(Int)=    0.0000000005
done
Storing new coordinates                 .... done

                                .--------------------.
          ----------------------|Geometry convergence|-------------------------
          Item                value                   Tolerance       Converged
          ---------------------------------------------------------------------
          Energy change      -0.0000000457            0.0000002000      YES
          RMS gradient        0.0000862050            0.0000080000      NO
          MAX gradient        0.0004407462            0.0000300000      NO
          RMS step            0.0003553485            0.0001000000      NO
          MAX step            0.0018742608            0.0002000000      NO
          ........................................................
          Max(Bonds)      0.0000      Max(Angles)    0.01
          Max(Dihed)        0.11      Max(Improp)    0.00
          ---------------------------------------------------------------------

The optimization has not yet converged - more geometry cycles are needed


    ---------------------------------------------------------------------------
                         Redundant Internal Coordinates
                            (Angstroem and degrees)

        Definition                    Value    dE/dq     Step     New-Value
    ----------------------------------------------------------------------------
     1. B(C   1,O   0)                1.3746  0.000002 -0.0000    1.3746   
     2. B(C   2,C   1)                1.4034 -0.000011 -0.0000    1.4034   
     3. B(O   3,C   2)                1.3774 -0.000005 -0.0000    1.3774   
     4. B(C   4,O   3)                1.4354 -0.000004  0.0000    1.4354   
     5. B(C   5,C   2)                1.4006 -0.000003  0.0000    1.4007   
     6. B(O   6,C   5)                1.3767  0.000001 -0.0000    1.3767   
     7. B(C   7,O   6)                1.4350 -0.000001  0.0000    1.4350   
     8. B(C   8,C   1)                1.4075 -0.000019  0.0000    1.4075   
     9. B(C   9,C   8)                1.5163 -0.000009  0.0000    1.5163   
    10. B(C  10,C   8)                1.4138  0.000010 -0.0000    1.4137   
    11. B(C  11,C  10)                1.5252  0.000021 -0.0000    1.5252   
    12. B(C  12,C  11)                1.5191 -0.000008 -0.0000    1.5191   
    13. B(C  13,C  12)                1.3497  0.000004  0.0000    1.3497   
    14. B(C  14,C  13)                1.5139 -0.000005 -0.0000    1.5139   
    15. B(C  15,C  13)                1.5171 -0.000005  0.0000    1.5171   
    16. B(C  16,C  10)                1.4086  0.000004  0.0000    1.4086   
    17. B(C  16,C   5)                1.4038 -0.000006 -0.0000    1.4038   
    18. B(O  17,C  16)                1.3764 -0.000009  0.0000    1.3764   
    19. B(H  18,C   4)                1.0929 -0.000005 -0.0000    1.0929   
    20. B(H  19,C   4)                1.0972  0.000000 -0.0000    1.0972   
    21. B(H  20,C   4)                1.0952 -0.000005 -0.0000    1.0952   
    22. B(H  21,C   7)                1.0929 -0.000006 -0.0000    1.0929   
    23. B(H  22,C   7)                1.0950 -0.000003  0.0000    1.0950   
    24. B(H  23,C   7)                1.0974 -0.000000 -0.0000    1.0974   
    25. B(H  24,C   9)                1.0994 -0.000004 -0.0000    1.0994   
    26. B(H  25,C   9)                1.0897 -0.000009 -0.0000    1.0897   
    27. B(H  26,C   9)                1.0995  0.000001 -0.0000    1.0995   
    28. B(H  27,C  11)                1.0938 -0.000011 -0.0000    1.0938   
    29. B(H  28,C  11)                1.0966 -0.000006 -0.0000    1.0966   
    30. B(H  29,C  12)                1.0914 -0.000005 -0.0000    1.0914   
    31. B(H  30,C  14)                1.0951 -0.000003 -0.0000    1.0951   
    32. B(H  31,C  14)                1.0981 -0.000009 -0.0000    1.0981   
    33. B(H  32,C  14)                1.0968  0.000000 -0.0000    1.0968   
    34. B(H  33,C  15)                1.0942 -0.000006 -0.0000    1.0941   
    35. B(H  34,C  15)                1.0996 -0.000000  0.0000    1.0996   
    36. B(C  35,C  15)                1.5615 -0.000005  0.0000    1.5615   
    37. B(H  36,C  35)                1.0958 -0.000015 -0.0000    1.0958   
    38. B(H  37,C  35)                1.0987 -0.000000  0.0000    1.0987   
    39. B(C  38,C  35)                1.5101  0.000012 -0.0000    1.5101   
    40. B(H  39,C  38)                1.0903 -0.000011 -0.0000    1.0903   
    41. B(C  40,C  38)                1.3449  0.000015  0.0000    1.3449   
    42. B(C  41,C  40)                1.5108  0.000004 -0.0000    1.5108   
    43. B(H  42,C  41)                1.0994 -0.000002 -0.0000    1.0994   
    44. B(H  43,C  41)                1.0931 -0.000014 -0.0000    1.0931   
    45. B(H  44,C  41)                1.0994 -0.000006 -0.0000    1.0994   
    46. B(C  45,C  40)                1.5119 -0.000025  0.0000    1.5119   
    47. B(H  46,C  45)                1.0952 -0.000002  0.0000    1.0952   
    48. B(H  47,C  45)                1.0998 -0.000004 -0.0000    1.0998   
    49. B(H  48,C  45)                1.0996 -0.000004  0.0000    1.0996   
    50. B(H  49,O   0)                0.9707 -0.000004  0.0000    0.9707   
    51. B(H  50,O  17)                0.9782 -0.000019 -0.0000    0.9782   
    52. A(C   1,O   0,H  49)          109.68  0.000017   -0.00    109.68   
    53. A(C   2,C   1,C   8)          121.37  0.000008   -0.00    121.37   
    54. A(O   0,C   1,C   2)          115.97  0.000010    0.00    115.97   
    55. A(O   0,C   1,C   8)          122.66 -0.000018   -0.00    122.66   
    56. A(O   3,C   2,C   5)          119.55 -0.000013   -0.00    119.55   
    57. A(C   1,C   2,O   3)          120.78  0.000014    0.00    120.78   
    58. A(C   1,C   2,C   5)          119.56  0.000000    0.00    119.56   
    59. A(C   2,O   3,C   4)          114.79  0.000010   -0.00    114.79   
    60. A(H  18,C   4,H  19)          109.41  0.000001    0.00    109.41   
    61. A(O   3,C   4,H  18)          106.24  0.000020   -0.00    106.24   
    62. A(H  18,C   4,H  20)          109.53  0.000004   -0.00    109.53   
    63. A(O   3,C   4,H  19)          110.87 -0.000022   -0.00    110.87   
    64. A(H  19,C   4,H  20)          109.52 -0.000007    0.00    109.52   
    65. A(O   3,C   4,H  20)          111.21  0.000005   -0.00    111.21   
    66. A(C   2,C   5,O   6)          119.28 -0.000004   -0.00    119.28   
    67. A(C   2,C   5,C  16)          119.55 -0.000003   -0.00    119.55   
    68. A(O   6,C   5,C  16)          121.09  0.000008    0.00    121.09   
    69. A(C   5,O   6,C   7)          115.09  0.000002    0.00    115.09   
    70. A(O   6,C   7,H  23)          110.87 -0.000022   -0.00    110.87   
    71. A(H  22,C   7,H  23)          109.53 -0.000007    0.00    109.53   
    72. A(H  21,C   7,H  23)          109.39  0.000000    0.00    109.39   
    73. A(H  21,C   7,H  22)          109.50  0.000001    0.00    109.50   
    74. A(O   6,C   7,H  22)          111.28  0.000004   -0.00    111.28   
    75. A(O   6,C   7,H  21)          106.20  0.000025   -0.00    106.20   
    76. A(C   9,C   8,C  10)          124.03 -0.000001   -0.00    124.03   
    77. A(C   1,C   8,C  10)          119.03  0.000000   -0.00    119.03   
    78. A(C   1,C   8,C   9)          116.94  0.000001    0.00    116.94   
    79. A(H  25,C   9,H  26)          106.71 -0.000003    0.00    106.72   
    80. A(H  24,C   9,H  26)          107.26  0.000005   -0.00    107.26   
    81. A(H  24,C   9,H  25)          106.76  0.000010    0.00    106.76   
    82. A(C   8,C   9,H  26)          111.29  0.000006   -0.00    111.29   
    83. A(C   8,C   9,H  25)          113.07 -0.000016   -0.00    113.06   
    84. A(C   8,C   9,H  24)          111.41 -0.000001    0.00    111.41   
    85. A(C   8,C  10,C  11)          123.56  0.000017    0.00    123.57   
    86. A(C  11,C  10,C  16)          117.18 -0.000008   -0.00    117.18   
    87. A(C   8,C  10,C  16)          119.25 -0.000009    0.00    119.25   
    88. A(C  10,C  11,C  12)          112.95 -0.000002   -0.00    112.95   
    89. A(H  27,C  11,H  28)          105.85  0.000021   -0.00    105.85   
    90. A(C  10,C  11,H  28)          108.57 -0.000009   -0.00    108.57   
    91. A(C  12,C  11,H  27)          108.75  0.000004    0.01    108.76   
    92. A(C  10,C  11,H  27)          110.03 -0.000025    0.00    110.03   
    93. A(C  12,C  11,H  28)          110.46  0.000012   -0.00    110.46   
    94. A(C  11,C  12,C  13)          128.50 -0.000004   -0.00    128.50   
    95. A(C  13,C  12,H  29)          117.42 -0.000005    0.00    117.42   
    96. A(C  11,C  12,H  29)          114.08  0.000009   -0.00    114.07   
    97. A(C  14,C  13,C  15)          116.88  0.000000    0.00    116.88   
    98. A(C  12,C  13,C  15)          123.71  0.000006   -0.00    123.70   
    99. A(C  12,C  13,C  14)          119.37 -0.000004   -0.00    119.37   
   100. A(H  31,C  14,H  32)          106.49  0.000018    0.00    106.49   
   101. A(C  13,C  14,H  32)          111.56 -0.000026    0.00    111.56   
   102. A(H  30,C  14,H  31)          108.44  0.000012    0.00    108.45   
   103. A(C  13,C  14,H  31)          110.92  0.000011    0.00    110.92   
   104. A(C  13,C  14,H  30)          111.41 -0.000001   -0.00    111.41   
   105. A(H  30,C  14,H  32)          107.82 -0.000013   -0.00    107.82   
   106. A(H  34,C  15,C  35)          108.16 -0.000015    0.00    108.16   
   107. A(H  33,C  15,C  35)          107.23  0.000030   -0.00    107.23   
   108. A(C  13,C  15,C  35)          116.80 -0.000018    0.01    116.80   
   109. A(H  33,C  15,H  34)          106.25  0.000005    0.00    106.25   
   110. A(C  13,C  15,H  34)          108.12  0.000016   -0.00    108.12   
   111. A(C  13,C  15,H  33)          109.79 -0.000017   -0.00    109.79   
   112. A(C  10,C  16,O  17)          122.16 -0.000015   -0.00    122.15   
   113. A(C   5,C  16,O  17)          116.63  0.000008    0.00    116.63   
   114. A(C   5,C  16,C  10)          121.20  0.000006    0.00    121.20   
   115. A(C  16,O  17,H  50)          108.48 -0.000001   -0.00    108.47   
   116. A(C  15,C  35,H  36)          106.51  0.000018   -0.00    106.51   
   117. A(H  37,C  35,C  38)          109.17  0.000023   -0.00    109.16   
   118. A(H  36,C  35,C  38)          109.93 -0.000034    0.00    109.93   
   119. A(C  15,C  35,C  38)          116.27  0.000001    0.00    116.27   
   120. A(H  36,C  35,H  37)          106.03  0.000007    0.00    106.03   
   121. A(C  15,C  35,H  37)          108.43 -0.000015   -0.00    108.43   
   122. A(H  39,C  38,C  40)          116.90  0.000027   -0.00    116.89   
   123. A(C  35,C  38,C  40)          127.40 -0.000039    0.00    127.40   
   124. A(C  35,C  38,H  39)          115.71  0.000011   -0.00    115.70   
   125. A(C  41,C  40,C  45)          114.42  0.000018   -0.00    114.42   
   126. A(C  38,C  40,C  45)          120.81  0.000014   -0.00    120.81   
   127. A(C  38,C  40,C  41)          124.77 -0.000032    0.00    124.77   
   128. A(H  43,C  41,H  44)          107.79  0.000005    0.00    107.79   
   129. A(H  42,C  41,H  44)          106.27  0.000004   -0.00    106.27   
   130. A(C  40,C  41,H  44)          110.39  0.000017   -0.00    110.38   
   131. A(H  42,C  41,H  43)          108.12  0.000004    0.00    108.12   
   132. A(C  40,C  41,H  43)          113.38 -0.000020    0.00    113.38   
   133. A(C  40,C  41,H  42)          110.60 -0.000009    0.00    110.60   
   134. A(H  47,C  45,H  48)          106.29  0.000007   -0.00    106.29   
   135. A(H  46,C  45,H  48)          108.20 -0.000004   -0.00    108.20   
   136. A(C  40,C  45,H  48)          111.06 -0.000005   -0.00    111.06   
   137. A(H  46,C  45,H  47)          108.19  0.000008    0.00    108.19   
   138. A(C  40,C  45,H  47)          110.94 -0.000004    0.00    110.94   
   139. A(C  40,C  45,H  46)          111.94 -0.000002    0.00    111.94   
   140. D(C   2,C   1,O   0,H  49)    179.57 -0.000162    0.03    179.61   
   141. D(C   8,C   1,O   0,H  49)     -0.50 -0.000137    0.03     -0.47   
   142. D(O   3,C   2,C   1,O   0)     -2.21 -0.000008    0.00     -2.21   
   143. D(C   5,C   2,C   1,C   8)      1.63 -0.000060   -0.00      1.63   
   144. D(C   5,C   2,C   1,O   0)   -178.45 -0.000036    0.00   -178.45   
   145. D(O   3,C   2,C   1,C   8)    177.86 -0.000033   -0.00    177.86   
   146. D(C   4,O   3,C   2,C   5)   -106.16  0.000041    0.00   -106.16   
   147. D(C   4,O   3,C   2,C   1)     77.61  0.000013    0.00     77.61   
   148. D(H  18,C   4,O   3,C   2)    179.23  0.000003    0.00    179.23   
   149. D(H  20,C   4,O   3,C   2)    -61.66  0.000022   -0.00    -61.66   
   150. D(H  19,C   4,O   3,C   2)     60.44  0.000002    0.00     60.44   
   151. D(O   6,C   5,C   2,O   3)     -0.28 -0.000008   -0.00     -0.28   
   152. D(C  16,C   5,C   2,O   3)   -176.87 -0.000020   -0.01   -176.87   
   153. D(C  16,C   5,C   2,C   1)     -0.59  0.000008   -0.01     -0.59   
   154. D(O   6,C   5,C   2,C   1)    176.00  0.000020   -0.00    176.00   
   155. D(C   7,O   6,C   5,C  16)    -75.25 -0.000010    0.00    -75.25   
   156. D(C   7,O   6,C   5,C   2)    108.21 -0.000022   -0.00    108.21   
   157. D(H  23,C   7,O   6,C   5)    -61.01 -0.000084    0.03    -60.98   
   158. D(H  22,C   7,O   6,C   5)     61.15 -0.000105    0.04     61.19   
   159. D(H  21,C   7,O   6,C   5)   -179.75 -0.000087    0.03   -179.71   
   160. D(C  10,C   8,C   1,O   0)    179.30  0.000007    0.01    179.31   
   161. D(C  10,C   8,C   1,C   2)     -0.78  0.000033    0.01     -0.77   
   162. D(C   9,C   8,C   1,C   2)    179.51  0.000059    0.01    179.52   
   163. D(C   9,C   8,C   1,O   0)     -0.41  0.000033    0.01     -0.40   
   164. D(H  26,C   9,C   8,C  10)   -118.69  0.000057   -0.03   -118.72   
   165. D(H  26,C   9,C   8,C   1)     61.01  0.000029   -0.04     60.97   
   166. D(H  25,C   9,C   8,C  10)      1.41  0.000047   -0.04      1.38   
   167. D(H  25,C   9,C   8,C   1)   -178.89  0.000019   -0.04   -178.93   
   168. D(H  24,C   9,C   8,C  10)    121.65  0.000047   -0.03    121.61   
   169. D(H  24,C   9,C   8,C   1)    -58.66  0.000020   -0.04    -58.69   
   170. D(C  11,C  10,C   8,C   1)    178.13  0.000073   -0.01    178.12   
   171. D(C  16,C  10,C   8,C   9)    178.61  0.000017   -0.01    178.60   
   172. D(C  16,C  10,C   8,C   1)     -1.08  0.000045   -0.01     -1.09   
   173. D(C  11,C  10,C   8,C   9)     -2.18  0.000045   -0.02     -2.19   
   174. D(H  28,C  11,C  10,C  16)     61.05 -0.000030   -0.03     61.02   
   175. D(H  28,C  11,C  10,C   8)   -118.17 -0.000057   -0.03   -118.20   
   176. D(H  27,C  11,C  10,C  16)    176.46 -0.000023   -0.03    176.43   
   177. D(H  27,C  11,C  10,C   8)     -2.77 -0.000050   -0.03     -2.80   
   178. D(C  12,C  11,C  10,C  16)    -61.81 -0.000037   -0.03    -61.84   
   179. D(C  12,C  11,C  10,C   8)    118.96 -0.000064   -0.02    118.94   
   180. D(H  29,C  12,C  11,H  28)   -165.45 -0.000071    0.01   -165.44   
   181. D(H  29,C  12,C  11,H  27)     78.80 -0.000105    0.01     78.80   
   182. D(H  29,C  12,C  11,C  10)    -43.65 -0.000075    0.00    -43.64   
   183. D(C  13,C  12,C  11,H  28)     15.44 -0.000070    0.00     15.44   
   184. D(C  13,C  12,C  11,H  27)   -100.31 -0.000104   -0.00   -100.31   
   185. D(C  13,C  12,C  11,C  10)    137.24 -0.000075   -0.01    137.24   
   186. D(C  15,C  13,C  12,H  29)   -176.42 -0.000003    0.00   -176.42   
   187. D(C  15,C  13,C  12,C  11)      2.66 -0.000003    0.01      2.67   
   188. D(C  14,C  13,C  12,H  29)      0.91  0.000071    0.00      0.91   
   189. D(C  14,C  13,C  12,C  11)    180.00  0.000070    0.01    180.01   
   190. D(H  32,C  14,C  13,C  15)    -69.56 -0.000076   -0.03    -69.59   
   191. D(H  32,C  14,C  13,C  12)    112.92 -0.000145   -0.03    112.90   
   192. D(H  31,C  14,C  13,C  15)     48.97 -0.000063   -0.03     48.95   
   193. D(H  31,C  14,C  13,C  12)   -128.54 -0.000132   -0.03   -128.57   
   194. D(H  30,C  14,C  13,C  15)    169.88 -0.000041   -0.02    169.86   
   195. D(H  30,C  14,C  13,C  12)     -7.63 -0.000110   -0.02     -7.66   
   196. D(C  35,C  15,C  13,C  14)     68.25 -0.000441    0.03     68.27   
   197. D(C  35,C  15,C  13,C  12)   -114.35 -0.000369    0.02   -114.33   
   198. D(H  34,C  15,C  13,C  14)    -53.94 -0.000422    0.02    -53.92   
   199. D(H  34,C  15,C  13,C  12)    123.45 -0.000350    0.02    123.47   
   200. D(H  33,C  15,C  13,C  14)   -169.45 -0.000427    0.02   -169.42   
   201. D(H  33,C  15,C  13,C  12)      7.95 -0.000356    0.02      7.97   
   202. D(C  10,C  16,C   5,C   2)     -1.29  0.000071    0.00     -1.28   
   203. D(O  17,C  16,C  10,C  11)      1.65 -0.000147    0.01      1.66   
   204. D(O  17,C  16,C  10,C   8)   -179.09 -0.000121    0.01   -179.08   
   205. D(C   5,C  16,C  10,C  11)   -177.14 -0.000124    0.01   -177.13   
   206. D(C   5,C  16,C  10,C   8)      2.13 -0.000098    0.01      2.13   
   207. D(O  17,C  16,C   5,O   6)      3.33  0.000081   -0.00      3.33   
   208. D(O  17,C  16,C   5,C   2)    179.86  0.000093    0.00    179.86   
   209. D(C  10,C  16,C   5,O   6)   -177.82  0.000060   -0.00   -177.82   
   210. D(H  50,O  17,C  16,C  10)     25.93 -0.000034    0.02     25.96   
   211. D(H  50,O  17,C  16,C   5)   -155.23 -0.000056    0.02   -155.20   
   212. D(C  38,C  35,C  15,H  34)     46.15 -0.000222    0.01     46.16   
   213. D(C  38,C  35,C  15,H  33)    160.36 -0.000208    0.01    160.37   
   214. D(C  38,C  35,C  15,C  13)    -76.02 -0.000219    0.01    -76.01   
   215. D(H  37,C  35,C  15,H  34)    169.55 -0.000203    0.01    169.55   
   216. D(H  37,C  35,C  15,H  33)    -76.25 -0.000189    0.01    -76.24   
   217. D(H  37,C  35,C  15,C  13)     47.38 -0.000200    0.00     47.38   
   218. D(H  36,C  35,C  15,H  34)    -76.72 -0.000193    0.01    -76.72   
   219. D(H  36,C  35,C  15,H  33)     37.48 -0.000179    0.01     37.49   
   220. D(H  36,C  35,C  15,C  13)    161.11 -0.000190    0.00    161.11   
   221. D(C  40,C  38,C  35,H  37)    142.12 -0.000148   -0.10    142.02   
   222. D(C  40,C  38,C  35,H  36)     26.21 -0.000151   -0.11     26.10   
   223. D(C  40,C  38,C  35,C  15)    -94.87 -0.000148   -0.11    -94.97   
   224. D(H  39,C  38,C  35,H  37)    -37.81 -0.000128   -0.10    -37.91   
   225. D(H  39,C  38,C  35,H  36)   -153.72 -0.000131   -0.10   -153.83   
   226. D(H  39,C  38,C  35,C  15)     85.20 -0.000128   -0.10     85.10   
   227. D(C  45,C  40,C  38,H  39)      0.42  0.000038   -0.00      0.41   
   228. D(C  45,C  40,C  38,C  35)   -179.51  0.000058   -0.00   -179.51   
   229. D(C  41,C  40,C  38,H  39)   -179.57  0.000010    0.00   -179.57   
   230. D(C  41,C  40,C  38,C  35)      0.50  0.000030    0.00      0.50   
   231. D(H  44,C  41,C  40,C  45)    -60.93 -0.000009   -0.01    -60.95   
   232. D(H  44,C  41,C  40,C  38)    119.06  0.000017   -0.02    119.04   
   233. D(H  43,C  41,C  40,C  45)    178.02 -0.000015   -0.01    178.01   
   234. D(H  43,C  41,C  40,C  38)     -1.99  0.000012   -0.02     -2.01   
   235. D(H  42,C  41,C  40,C  45)     56.39  0.000001   -0.02     56.38   
   236. D(H  42,C  41,C  40,C  38)   -123.61  0.000027   -0.02   -123.64   
   237. D(H  48,C  45,C  40,C  41)     57.50 -0.000051    0.02     57.53   
   238. D(H  48,C  45,C  40,C  38)   -122.49 -0.000076    0.03   -122.46   
   239. D(H  47,C  45,C  40,C  41)    -60.47 -0.000054    0.02    -60.45   
   240. D(H  47,C  45,C  40,C  38)    119.53 -0.000080    0.03    119.56   
   241. D(H  46,C  45,C  40,C  41)    178.56 -0.000060    0.02    178.58   
   242. D(H  46,C  45,C  40,C  38)     -1.43 -0.000085    0.03     -1.40   
    ----------------------------------------------------------------------------

         *************************************************************
         *                GEOMETRY OPTIMIZATION CYCLE  37            *
         *************************************************************
---------------------------------
CARTESIAN COORDINATES (ANGSTROEM)
---------------------------------
  O      4.954672   -1.750725   -0.449688
  C      3.744848   -1.126271   -0.260051
  C      3.786182    0.099494    0.422107
  O      4.976352    0.598848    0.902998
  C      5.821487    1.200137   -0.089277
  C      2.593048    0.784347    0.685226
  O      2.631723    1.943839    1.426513
  C      2.394445    3.148795    0.684220
  C      2.529648   -1.669491   -0.717633
  C      2.602698   -2.993810   -1.452410
  C      1.327561   -0.968698   -0.467521
  C     -0.039778   -1.440282   -0.951362
  C     -1.009417   -1.711253    0.186144
  C     -2.315603   -1.382425    0.273136
  C     -3.094536   -1.757833    1.515788
  C     -3.086985   -0.697049   -0.838955
  C      1.373189    0.241406    0.251975
  O      0.238050    0.962637    0.545053
  H      6.708568    1.556652    0.440196
  H      5.317918    2.048440   -0.569572
  H      6.118137    0.471533   -0.851264
  H      2.462953    3.968637    1.403633
  H      1.399050    3.145003    0.228004
  H      3.154807    3.283794   -0.095429
  H      3.245160   -2.924416   -2.341795
  H      1.630019   -3.346606   -1.794185
  H      3.018095   -3.784045   -0.810654
  H      0.067381   -2.351553   -1.546794
  H     -0.449132   -0.684229   -1.632046
  H     -0.571264   -2.255585    1.024490
  H     -2.504404   -2.399052    2.178981
  H     -4.019979   -2.287542    1.253388
  H     -3.394819   -0.870633    2.086540
  H     -2.470708   -0.648467   -1.741731
  H     -3.953512   -1.325082   -1.091464
  C     -3.601148    0.749094   -0.551621
  H     -3.814222    1.203202   -1.525908
  H     -2.776003    1.331602   -0.119253
  C     -4.811009    0.862466    0.344908
  H     -4.607136    0.866849    1.415964
  C     -6.099079    0.958971   -0.029575
  C     -6.582444    0.960781   -1.460940
  H     -7.173645    1.864144   -1.668423
  H     -5.771921    0.909569   -2.192506
  H     -7.251336    0.106910   -1.640281
  C     -7.198536    1.077021    1.001564
  H     -6.806063    1.046600    2.023626
  H     -7.756206    2.016562    0.875737
  H     -7.932412    0.265625    0.891232
  H      4.819870   -2.587949   -0.922044
  H     -0.522561    0.347997    0.567357

----------------------------
CARTESIAN COORDINATES (A.U.)
----------------------------
  NO LB      ZA    FRAG     MASS         X           Y           Z
   0 O     8.0000    0    15.999    9.362973   -3.308390   -0.849787
   1 C     6.0000    0    12.011    7.076737   -2.128344   -0.491426
   2 C     6.0000    0    12.011    7.154847    0.188017    0.797667
   3 O     8.0000    0    15.999    9.403943    1.131658    1.706419
   4 C     6.0000    0    12.011   11.001016    2.267930   -0.168709
   5 C     6.0000    0    12.011    4.900151    1.482201    1.294890
   6 O     8.0000    0    15.999    4.973236    3.673323    2.695719
   7 C     6.0000    0    12.011    4.524846    5.950361    1.292987
   8 C     6.0000    0    12.011    4.780342   -3.154881   -1.356130
   9 C     6.0000    0    12.011    4.918386   -5.657480   -2.744657
  10 C     6.0000    0    12.011    2.508726   -1.830574   -0.883486
  11 C     6.0000    0    12.011   -0.075169   -2.721739   -1.797813
  12 C     6.0000    0    12.011   -1.907522   -3.233799    0.351762
  13 C     6.0000    0    12.011   -4.375855   -2.612405    0.516152
  14 C     6.0000    0    12.011   -5.847826   -3.321822    2.864424
  15 C     6.0000    0    12.011   -5.833556   -1.317232   -1.585395
  16 C     6.0000    0    12.011    2.594951    0.456192    0.476164
  17 O     8.0000    0    15.999    0.449849    1.819120    1.030001
  18 H     1.0000    0     1.008   12.677356    2.941647    0.831850
  19 H     1.0000    0     1.008   10.049408    3.870991   -1.076335
  20 H     1.0000    0     1.008   11.561603    0.891068   -1.608656
  21 H     1.0000    0     1.008    4.654306    7.499637    2.652483
  22 H     1.0000    0     1.008    2.643822    5.943194    0.430865
  23 H     1.0000    0     1.008    5.961722    6.205471   -0.180334
  24 H     1.0000    0     1.008    6.132464   -5.526345   -4.425352
  25 H     1.0000    0     1.008    3.080289   -6.324169   -3.390519
  26 H     1.0000    0     1.008    5.703373   -7.150808   -1.531913
  27 H     1.0000    0     1.008    0.127333   -4.443791   -2.923016
  28 H     1.0000    0     1.008   -0.848737   -1.293006   -3.084120
  29 H     1.0000    0     1.008   -1.079533   -4.262438    1.936005
  30 H     1.0000    0     1.008   -4.732638   -4.533551    4.117677
  31 H     1.0000    0     1.008   -7.596660   -4.322829    2.368561
  32 H     1.0000    0     1.008   -6.415278   -1.645257    3.942990
  33 H     1.0000    0     1.008   -4.668962   -1.225425   -3.291395
  34 H     1.0000    0     1.008   -7.471054   -2.504041   -2.062568
  35 C     6.0000    0    12.011   -6.805183    1.415582   -1.042413
  36 H     1.0000    0     1.008   -7.207835    2.273722   -2.883549
  37 H     1.0000    0     1.008   -5.245886    2.516362   -0.225355
  38 C     6.0000    0    12.011   -9.091489    1.629825    0.651783
  39 H     1.0000    0     1.008   -8.706225    1.638108    2.675784
  40 C     6.0000    0    12.011  -11.525589    1.812192   -0.055889
  41 C     6.0000    0    12.011  -12.439017    1.815613   -2.760776
  42 H     1.0000    0     1.008  -13.556225    3.522721   -3.152862
  43 H     1.0000    0     1.008  -10.907350    1.718837   -4.143237
  44 H     1.0000    0     1.008  -13.703039    0.202030   -3.099682
  45 C     6.0000    0    12.011  -13.603262    2.035275    1.892682
  46 H     1.0000    0     1.008  -12.861596    1.977788    3.824100
  47 H     1.0000    0     1.008  -14.657104    3.810750    1.654903
  48 H     1.0000    0     1.008  -14.990086    0.501959    1.684184
  49 H     1.0000    0     1.008    9.108234   -4.890514   -1.742411
  50 H     1.0000    0     1.008   -0.987498    0.657618    1.072149

--------------------------------
INTERNAL COORDINATES (ANGSTROEM)
--------------------------------
 O      0   0   0     0.000000000000     0.00000000     0.00000000
 C      1   0   0     1.374619117207     0.00000000     0.00000000
 C      2   1   0     1.403406586227   115.97045570     0.00000000
 O      3   2   1     1.377358004674   120.78454847   357.78828949
 C      4   3   2     1.435413430529   114.78867013    77.60699229
 C      3   2   1     1.400650580069   119.55671730   181.55434825
 O      6   3   2     1.376743447554   119.27579135   176.00117961
 C      7   6   3     1.434998677025   115.08876199   108.21213592
 C      2   1   3     1.407544069727   122.66170281   179.92637078
 C      9   2   1     1.516262655562   116.93786320   359.59666148
 C      9   2   1     1.413747105151   119.03019724   179.30654922
 C     11   9   2     1.525158074472   123.56640462   178.11920948
 C     12  11   9     1.519060894916   112.94601634   118.93569483
 C     13  12  11     1.349746412622   128.50032043   137.23887832
 C     14  13  12     1.513886273847   119.36759213   180.00557215
 C     14  13  12     1.517075190174   123.70201052     2.67148821
 C      6   3   2     1.403762346147   119.54790243   359.40653499
 O     17   6   3     1.376447710956   116.63267582   179.86300959
 H      5   4   3     1.092866356858   106.23922506   179.22894046
 H      5   4   3     1.097216146194   110.86995015    60.44124155
 H      5   4   3     1.095211807508   111.20798490   298.33596227
 H      8   7   6     1.092881447547   106.20247588   180.28590040
 H      8   7   6     1.094969340211   111.28012257    61.19012383
 H      8   7   6     1.097372604171   110.86933374   299.02000993
 H     10   9   2     1.099354282320   111.41164591   301.30793323
 H     10   9   2     1.089669677729   113.06457566   181.06914371
 H     10   9   2     1.099489654312   111.29035340    60.97392944
 H     12  11   9     1.093817272704   110.02701210   357.20177088
 H     12  11   9     1.096594299946   108.56651147   241.79589870
 H     13  12  11     1.091374522010   114.07401989   316.35693948
 H     15  14  13     1.095099227117   111.40925867   352.34457346
 H     15  14  13     1.098130823193   110.92165217   231.43167558
 H     15  14  13     1.096837294497   111.55621238   112.89609382
 H     16  14  13     1.094149132597   109.78561770     7.97260491
 H     16  14  13     1.099569796714   108.11984569   123.47439223
 C     16  14  13     1.561490840436   116.80388608   245.67016225
 H     36  16  14     1.095832847886   106.51141723   161.11046893
 H     36  16  14     1.098690877561   108.42952393    47.37981360
 C     36  16  14     1.510093734745   116.26912465   283.98996211
 H     39  36  16     1.090294783947   115.70289359    85.09869884
 C     39  36  16     1.344870064757   127.40295976   265.02683357
 C     41  39  36     1.510777540263   124.77357986     0.50165766
 H     42  41  39     1.099377809620   110.60024268   236.36456965
 H     42  41  39     1.093051054604   113.37859907   357.99169685
 H     42  41  39     1.099397537636   110.38221096   119.04075308
 C     41  39  36     1.511949181759   120.80818645   180.48736925
 H     46  41  39     1.095249647750   111.94241502   358.59533665
 H     46  41  39     1.099802507241   110.94063835   119.56209885
 H     46  41  39     1.099595409229   111.05586722   237.53976724
 H      1   2   3     0.970688517419   109.67725434   179.60507289
 H     18  17   6     0.978166674727   108.47403164   204.79574544

---------------------------
INTERNAL COORDINATES (A.U.)
---------------------------
 O      0   0   0     0.000000000000     0.00000000     0.00000000
 C      1   0   0     2.597653669974     0.00000000     0.00000000
 C      2   1   0     2.652054102510   115.97045570     0.00000000
 O      3   2   1     2.602829417198   120.78454847   357.78828949
 C      4   3   2     2.712538272652   114.78867013    77.60699229
 C      3   2   1     2.646846005648   119.55671730   181.55434825
 O      6   3   2     2.601668072548   119.27579135   176.00117961
 C      7   6   3     2.711754502116   115.08876199   108.21213592
 C      2   1   3     2.659872813209   122.66170281   179.92637078
 C      9   2   1     2.865321166105   116.93786320   359.59666148
 C      9   2   1     2.671594851359   119.03019724   179.30654922
 C     11   9   2     2.882131071691   123.56640462   178.11920948
 C     12  11   9     2.870609072141   112.94601634   118.93569483
 C     13  12  11     2.550651070098   128.50032043   137.23887832
 C     14  13  12     2.860830455474   119.36759213   180.00557215
 C     14  13  12     2.866856633996   123.70201052     2.67148821
 C      6   3   2     2.652726391328   119.54790243   359.40653499
 O     17   6   3     2.601109211370   116.63267582   179.86300959
 H      5   4   3     2.065218115438   106.23922506   179.22894046
 H      5   4   3     2.073438026023   110.86995015    60.44124155
 H      5   4   3     2.069650374828   111.20798490   298.33596227
 H      8   7   6     2.065246632708   106.20247588   180.28590040
 H      8   7   6     2.069192178039   111.28012257    61.19012383
 H      8   7   6     2.073733688750   110.86933374   299.02000993
 H     10   9   2     2.077478517738   111.41164591   301.30793323
 H     10   9   2     2.059177267345   113.06457566   181.06914371
 H     10   9   2     2.077734333730   111.29035340    60.97392944
 H     12  11   9     2.067015085964   110.02701210   357.20177088
 H     12  11   9     2.072262906917   108.56651147   241.79589870
 H     13  12  11     2.062398956138   114.07401989   316.35693948
 H     15  14  13     2.069437628720   111.40925867   352.34457346
 H     15  14  13     2.075166515052   110.92165217   231.43167558
 H     15  14  13     2.072722100070   111.55621238   112.89609382
 H     16  14  13     2.067642210275   109.78561770     7.97260491
 H     16  14  13     2.077885780921   108.11984569   123.47439223
 C     16  14  13     2.950790049050   116.80388608   245.67016225
 H     36  16  14     2.070823971060   106.51141723   161.11046893
 H     36  16  14     2.076224864428   108.42952393    47.37981360
 C     36  16  14     2.853663595219   116.26912465   283.98996211
 H     39  36  16     2.060358546902   115.70289359    85.09869884
 C     39  36  16     2.541436108100   127.40295976   265.02683357
 C     41  39  36     2.854955800376   124.77357986     0.50165766
 H     42  41  39     2.077522977892   110.60024268   236.36456965
 H     42  41  39     2.065567143595   113.37859907   357.99169685
 H     42  41  39     2.077560258439   110.38221096   119.04075308
 C     41  39  36     2.857169881930   120.80818645   180.48736925
 H     46  41  39     2.069721882521   111.94241502   358.59533665
 H     46  41  39     2.078325540085   110.94063835   119.56209885
 H     46  41  39     2.077934181560   111.05586722   237.53976724
 H      1   2   3     1.834335459263   109.67725434   179.60507289
 H     18  17   6     1.848467128563   108.47403164   204.79574544


           ************************************************************
           *        Program running with 4 parallel MPI-processes     *
           *              working on a common directory               *
           ************************************************************
------------------------------------------------------------------------------
                   ___                                                        
                  /   \      - P O W E R E D   B Y -                         
                 /     \                                                     
                 |  |  |   _    _      __       _____    __    __             
                 |  |  |  | |  | |    /  \     |  _  \  |  |  /  |          
                  \  \/   | |  | |   /    \    | | | |  |  | /  /          
                 / \  \   | |__| |  /  /\  \   | |_| |  |  |/  /          
                |  |  |   |  __  | /  /__\  \  |    /   |      \           
                |  |  |   | |  | | |   __   |  |    \   |  |\   \          
                \     /   | |  | | |  |  |  |  | |\  \  |  | \   \       
                 \___/    |_|  |_| |__|  |__|  |_| \__\ |__|  \__/        
                                                                              
                      - O R C A' S   B I G   F R I E N D -                    
                                      &                                       
                       - I N T E G R A L  F E E D E R -                       
                                                                              
 v1 FN, 2020, v2 2021                                                         
------------------------------------------------------------------------------


Reading SHARK input file UQ2_2e_2H_B3LYP_631Gd_opt.SHARKINP.tmp ... ok
----------------------
SHARK INTEGRAL PACKAGE
----------------------

Number of atoms                             ...     51
Number of basis functions                   ...    378
Number of shells                            ...    194
Maximum angular momentum                    ...      2
Integral batch strategy                     ... SHARK/LIBINT Hybrid
RI-J (if used) integral strategy            ... SPLIT-RIJ (Revised 2003 algorithm where possible)
Printlevel                                  ...      1
Contraction scheme used                     ... SEGMENTED contraction
Coulomb Range Separation                    ... NOT USED
Exchange Range Separation                   ... NOT USED
Finite Nucleus Model                        ... NOT USED
Auxiliary Coulomb fitting basis             ... AVAILABLE
   # of basis functions in Aux-J            ...   1435
   # of shells in Aux-J                     ...    485
   Maximum angular momentum in Aux-J        ...      4
Auxiliary J/K fitting basis                 ... NOT available
Auxiliary Correlation fitting basis         ... NOT available
Auxiliary 'external' fitting basis          ... NOT available
Integral threshold                          ...     2.500000e-11
Primitive cut-off                           ...     2.500000e-12
Primitive pair pre-selection threshold      ...     2.500000e-12

Calculating pre-screening integrals         ... done (  0.1 sec) Dimension = 194
Organizing shell pair data                  ... done (  0.1 sec)
Shell pair information
Total number of shell pairs                 ...     18915
Shell pairs after pre-screening             ...     11968
Total number of primitive shell pairs       ...    105220
Primitive shell pairs kept                  ...     36641
          la=0 lb=0:   4724 shell pairs
          la=1 lb=0:   3949 shell pairs
          la=1 lb=1:    839 shell pairs
          la=2 lb=0:   1600 shell pairs
          la=2 lb=1:    709 shell pairs
          la=2 lb=2:    147 shell pairs

Calculating one electron integrals          ... done (  0.0 sec)
Calculating RI/J V-Matrix + Cholesky decomp.... done (  0.1 sec)
Calculating Nuclear repulsion               ... done (  0.0 sec) ENN=   1945.591322557352 Eh

SHARK setup successfully completed in   0.5 seconds

Maximum memory used throughout the entire GTOINT-calculation: 29.9 MB
[1717833709.724450] [eu-a2p-477:971  :0]          mpool.c:38   UCX  WARN  object 0x3c7d880 was not returned to mpool ucp_requests
[1717833709.724472] [eu-a2p-477:971  :0]          mpool.c:38   UCX  WARN  object 0x3c7da40 was not returned to mpool ucp_requests
[1717833709.724476] [eu-a2p-477:971  :0]          mpool.c:38   UCX  WARN  object 0x3c7dc00 was not returned to mpool ucp_requests
[1717833709.724479] [eu-a2p-477:971  :0]          mpool.c:38   UCX  WARN  object 0x3c7ddc0 was not returned to mpool ucp_requests
[1717833709.724489] [eu-a2p-477:971  :0]          mpool.c:38   UCX  WARN  object 0x3c7df80 was not returned to mpool ucp_requests
[1717833709.724492] [eu-a2p-477:971  :0]          mpool.c:38   UCX  WARN  object 0x3c7e140 was not returned to mpool ucp_requests
[1717833709.724495] [eu-a2p-477:971  :0]          mpool.c:38   UCX  WARN  object 0x3c7e300 was not returned to mpool ucp_requests
[1717833709.724497] [eu-a2p-477:971  :0]          mpool.c:38   UCX  WARN  object 0x3c7e4c0 was not returned to mpool ucp_requests
[1717833709.724500] [eu-a2p-477:971  :0]          mpool.c:38   UCX  WARN  object 0x3c7e680 was not returned to mpool ucp_requests
[1717833709.724502] [eu-a2p-477:971  :0]          mpool.c:38   UCX  WARN  object 0x3c7e840 was not returned to mpool ucp_requests
[1717833709.724505] [eu-a2p-477:971  :0]          mpool.c:38   UCX  WARN  object 0x3c7ea00 was not returned to mpool ucp_requests
[1717833709.724507] [eu-a2p-477:971  :0]          mpool.c:38   UCX  WARN  object 0x3c7ebc0 was not returned to mpool ucp_requests
[1717833709.724510] [eu-a2p-477:971  :0]          mpool.c:38   UCX  WARN  object 0x3c7ed80 was not returned to mpool ucp_requests
[1717833709.724512] [eu-a2p-477:971  :0]          mpool.c:38   UCX  WARN  object 0x3c7ef40 was not returned to mpool ucp_requests
[1717833709.724515] [eu-a2p-477:971  :0]          mpool.c:38   UCX  WARN  object 0x3c7f100 was not returned to mpool ucp_requests
[1717833709.724517] [eu-a2p-477:971  :0]          mpool.c:38   UCX  WARN  object 0x3c7f2c0 was not returned to mpool ucp_requests
[1717833709.724520] [eu-a2p-477:971  :0]          mpool.c:38   UCX  WARN  object 0x3c7f480 was not returned to mpool ucp_requests
[1717833709.724522] [eu-a2p-477:971  :0]          mpool.c:38   UCX  WARN  object 0x3c7f640 was not returned to mpool ucp_requests
[1717833709.724525] [eu-a2p-477:971  :0]          mpool.c:38   UCX  WARN  object 0x3c7f800 was not returned to mpool ucp_requests
[1717833709.724527] [eu-a2p-477:971  :0]          mpool.c:38   UCX  WARN  object 0x3c7f9c0 was not returned to mpool ucp_requests
[1717833709.724530] [eu-a2p-477:971  :0]          mpool.c:38   UCX  WARN  object 0x3c7fb80 was not returned to mpool ucp_requests
[1717833709.724532] [eu-a2p-477:971  :0]          mpool.c:38   UCX  WARN  object 0x3c7fd40 was not returned to mpool ucp_requests
[1717833709.727146] [eu-a2p-477:970  :0]          mpool.c:38   UCX  WARN  object 0x2734880 was not returned to mpool ucp_requests
[1717833709.727163] [eu-a2p-477:970  :0]          mpool.c:38   UCX  WARN  object 0x2734a40 was not returned to mpool ucp_requests
[1717833709.727168] [eu-a2p-477:970  :0]          mpool.c:38   UCX  WARN  object 0x2734c00 was not returned to mpool ucp_requests
[1717833709.727171] [eu-a2p-477:970  :0]          mpool.c:38   UCX  WARN  object 0x2734dc0 was not returned to mpool ucp_requests
[1717833709.727173] [eu-a2p-477:970  :0]          mpool.c:38   UCX  WARN  object 0x2734f80 was not returned to mpool ucp_requests
[1717833709.727176] [eu-a2p-477:970  :0]          mpool.c:38   UCX  WARN  object 0x2735140 was not returned to mpool ucp_requests
[1717833709.727178] [eu-a2p-477:970  :0]          mpool.c:38   UCX  WARN  object 0x2735300 was not returned to mpool ucp_requests
[1717833709.727181] [eu-a2p-477:970  :0]          mpool.c:38   UCX  WARN  object 0x27354c0 was not returned to mpool ucp_requests
[1717833709.727184] [eu-a2p-477:970  :0]          mpool.c:38   UCX  WARN  object 0x2735680 was not returned to mpool ucp_requests
[1717833709.727186] [eu-a2p-477:970  :0]          mpool.c:38   UCX  WARN  object 0x2735840 was not returned to mpool ucp_requests
[1717833709.727189] [eu-a2p-477:970  :0]          mpool.c:38   UCX  WARN  object 0x2735a00 was not returned to mpool ucp_requests
[1717833709.727191] [eu-a2p-477:970  :0]          mpool.c:38   UCX  WARN  object 0x2735bc0 was not returned to mpool ucp_requests
[1717833709.727194] [eu-a2p-477:970  :0]          mpool.c:38   UCX  WARN  object 0x2735d80 was not returned to mpool ucp_requests
[1717833709.727196] [eu-a2p-477:970  :0]          mpool.c:38   UCX  WARN  object 0x2735f40 was not returned to mpool ucp_requests
[1717833709.727199] [eu-a2p-477:970  :0]          mpool.c:38   UCX  WARN  object 0x2736100 was not returned to mpool ucp_requests
[1717833709.727202] [eu-a2p-477:970  :0]          mpool.c:38   UCX  WARN  object 0x27362c0 was not returned to mpool ucp_requests
[1717833709.727204] [eu-a2p-477:970  :0]          mpool.c:38   UCX  WARN  object 0x2736480 was not returned to mpool ucp_requests
[1717833709.727207] [eu-a2p-477:970  :0]          mpool.c:38   UCX  WARN  object 0x2736640 was not returned to mpool ucp_requests
[1717833709.727209] [eu-a2p-477:970  :0]          mpool.c:38   UCX  WARN  object 0x2736800 was not returned to mpool ucp_requests
[1717833709.727212] [eu-a2p-477:970  :0]          mpool.c:38   UCX  WARN  object 0x27369c0 was not returned to mpool ucp_requests
[1717833709.727214] [eu-a2p-477:970  :0]          mpool.c:38   UCX  WARN  object 0x2736b80 was not returned to mpool ucp_requests
[1717833709.727217] [eu-a2p-477:970  :0]          mpool.c:38   UCX  WARN  object 0x2736d40 was not returned to mpool ucp_requests
[1717833709.731025] [eu-a2p-477:969  :0]          mpool.c:38   UCX  WARN  object 0x27c44c0 was not returned to mpool ucp_requests
[1717833709.731057] [eu-a2p-477:969  :0]          mpool.c:38   UCX  WARN  object 0x27c4680 was not returned to mpool ucp_requests
[1717833709.731062] [eu-a2p-477:969  :0]          mpool.c:38   UCX  WARN  object 0x27c4840 was not returned to mpool ucp_requests
[1717833709.731069] [eu-a2p-477:969  :0]          mpool.c:38   UCX  WARN  object 0x27c4a00 was not returned to mpool ucp_requests
[1717833709.731073] [eu-a2p-477:969  :0]          mpool.c:38   UCX  WARN  object 0x27c4bc0 was not returned to mpool ucp_requests
[1717833709.731076] [eu-a2p-477:969  :0]          mpool.c:38   UCX  WARN  object 0x27c4d80 was not returned to mpool ucp_requests
[1717833709.731079] [eu-a2p-477:969  :0]          mpool.c:38   UCX  WARN  object 0x27c4f40 was not returned to mpool ucp_requests
[1717833709.731086] [eu-a2p-477:969  :0]          mpool.c:38   UCX  WARN  object 0x27c5100 was not returned to mpool ucp_requests
[1717833709.731089] [eu-a2p-477:969  :0]          mpool.c:38   UCX  WARN  object 0x27c52c0 was not returned to mpool ucp_requests
[1717833709.731092] [eu-a2p-477:969  :0]          mpool.c:38   UCX  WARN  object 0x27c5480 was not returned to mpool ucp_requests
[1717833709.731095] [eu-a2p-477:969  :0]          mpool.c:38   UCX  WARN  object 0x27c5640 was not returned to mpool ucp_requests
[1717833709.731102] [eu-a2p-477:969  :0]          mpool.c:38   UCX  WARN  object 0x27c5800 was not returned to mpool ucp_requests
[1717833709.731105] [eu-a2p-477:969  :0]          mpool.c:38   UCX  WARN  object 0x27c59c0 was not returned to mpool ucp_requests
[1717833709.731108] [eu-a2p-477:969  :0]          mpool.c:38   UCX  WARN  object 0x27c5b80 was not returned to mpool ucp_requests
[1717833709.731111] [eu-a2p-477:969  :0]          mpool.c:38   UCX  WARN  object 0x27c5d40 was not returned to mpool ucp_requests


           ************************************************************
           *        Program running with 4 parallel MPI-processes     *
           *              working on a common directory               *
           ************************************************************

Diagonalization of the overlap matrix:
Smallest eigenvalue                        ... 2.952e-04
Time for diagonalization                   ...    0.021 sec
Threshold for overlap eigenvalues          ... 1.000e-08
Number of eigenvalues below threshold      ... 0
Time for construction of square roots      ...    0.032 sec
Total time needed                          ...    0.054 sec

-------------------
DFT GRID GENERATION
-------------------

General Integration Accuracy     IntAcc      ... 4.959
Radial Grid Type                 RadialGrid  ... OptM3 with GC (2021)
Angular Grid (max. ang.)         AngularGrid ... 6 (Lebedev-590)
Angular grid pruning method      GridPruning ... 4 (adaptive)
Weight generation scheme         WeightScheme... Becke
Basis function cutoff            BFCut       ... 1.0000e-11
Integration weight cutoff        WCut        ... 1.0000e-14
Angular grids for H and He will be reduced by one unit
Partially contracted basis set               ... off
Rotationally invariant grid construction     ... off

Total number of grid points                  ...   564437
Total number of batches                      ...     8843
Average number of points per batch           ...       63
Average number of grid points per atom       ...    11067
Time for grid setup =    7.599 sec

--------------------
COSX GRID GENERATION
--------------------

GRIDX 1
-------
General Integration Accuracy     IntAcc      ... 4.020
Radial Grid Type                 RadialGrid  ... OptM3 with GC (2021)
Angular Grid (max. ang.)         AngularGrid ... 2 (Lebedev-110)
Angular grid pruning method      GridPruning ... 4 (adaptive)
Weight generation scheme         WeightScheme... Becke
Basis function cutoff            BFCut       ... 1.0000e-11
Integration weight cutoff        WCut        ... 1.0000e-14
Angular grids for H and He will be reduced by one unit
Partially contracted basis set               ... on
Rotationally invariant grid construction     ... off

Total number of grid points                  ...    60842
Total number of batches                      ...      977
Average number of points per batch           ...       62
Average number of grid points per atom       ...     1193
UseSFitting                                  ... on

GRIDX 2
-------
General Integration Accuracy     IntAcc      ... 4.338
Radial Grid Type                 RadialGrid  ... OptM3 with GC (2021)
Angular Grid (max. ang.)         AngularGrid ... 3 (Lebedev-194)
Angular grid pruning method      GridPruning ... 4 (adaptive)
Weight generation scheme         WeightScheme... Becke
Basis function cutoff            BFCut       ... 1.0000e-11
Integration weight cutoff        WCut        ... 1.0000e-14
Angular grids for H and He will be reduced by one unit
Partially contracted basis set               ... on
Rotationally invariant grid construction     ... off

Total number of grid points                  ...   132360
Total number of batches                      ...     2096
Average number of points per batch           ...       63
Average number of grid points per atom       ...     2595
UseSFitting                                  ... on

GRIDX 3
-------
General Integration Accuracy     IntAcc      ... 4.871
Radial Grid Type                 RadialGrid  ... OptM3 with GC (2021)
Angular Grid (max. ang.)         AngularGrid ... 4 (Lebedev-302)
Angular grid pruning method      GridPruning ... 4 (adaptive)
Weight generation scheme         WeightScheme... Becke
Basis function cutoff            BFCut       ... 1.0000e-11
Integration weight cutoff        WCut        ... 1.0000e-14
Angular grids for H and He will be reduced by one unit
Partially contracted basis set               ... on
Rotationally invariant grid construction     ... off

Total number of grid points                  ...   253686
Total number of batches                      ...     3984
Average number of points per batch           ...       63
Average number of grid points per atom       ...     4974
UseSFitting                                  ... on

Time for X-Grid setup             =    3.960 sec


--------------------
CPCM SOLVATION MODEL
--------------------
CPCM parameters:
  Epsilon                                         ...      80.4000
  Refrac                                          ...       1.3300
  Rsolv                                           ...       1.3000
  Surface type                                    ... GAUSSIAN VDW
  Epsilon function type                           ...         CPCM
Radii:
 Radius for O  used is    3.4469 Bohr (=   1.8240 Ang.)
 Radius for C  used is    3.8550 Bohr (=   2.0400 Ang.)
 Radius for H  used is    2.4944 Bohr (=   1.3200 Ang.)
Calculating surface                               ...        done! (  0.0s)
GEPOL surface points                              ...         2685
GEPOL Volume                                      ...    2789.5317
GEPOL Surface-area                                ...    1443.2649
Calculating surface distance matrix               ...        done! (  0.0s)
Performing Cholesky decomposition & store         ...        done! (  0.3s)
Overall time for CPCM initialization              ...                 0.3s
--------------
SCF ITERATIONS
--------------
ITER       Energy         Delta-E        Max-DP      RMS-DP      [F,P]     Damp
               ***  Starting incremental Fock matrix formation  ***
                      *** Initiating the SOSCF procedure ***
                      *** Re-Reading the Fockian *** 
                      *** Removing any level shift *** 
ITER      Energy       Delta-E        Grad      Rot      Max-DP    RMS-DP
  0  -1041.05969693 -1041.0596969256  0.000114  0.000114  0.000532  0.000006
               *** Restarting incremental Fock matrix formation ***
  1  -1041.05969995  -0.0000030248  0.000050  0.000136  0.000220  0.000003
  2  -1041.05970032  -0.0000003653  0.000008  0.000035  0.000040  0.000001
  3  -1041.05970032  -0.0000000032  0.000014  0.000028  0.000030  0.000000
  4  -1041.05970033  -0.0000000124  0.000003  0.000006  0.000008  0.000000
                 **** Energy Check signals convergence ****
              ***Rediagonalizing the Fockian in SOSCF/NRSCF***

               *****************************************************
               *                     SUCCESS                       *
               *           SCF CONVERGED AFTER   5 CYCLES          *
               *****************************************************

Old exchange energy                            =    -28.299674829 Eh
New exchange energy                            =    -28.299686618 Eh
Exchange energy change after final integration =     -0.000011790 Eh
Total energy after final integration           =  -1041.059712120 Eh
Final COS-X integration done in                =    27.673 sec
Total Energy       :        -1041.05971212 Eh          -28328.67497 eV
  Last Energy change         ...    5.4115e-10  Tolerance :   1.0000e-08
  Last MAX-Density change    ...    6.6613e-15  Tolerance :   1.0000e-07
             **** THE GBW FILE WAS UPDATED (UQ2_2e_2H_B3LYP_631Gd_opt.gbw) ****
             **** DENSITY UQ2_2e_2H_B3LYP_631Gd_opt.scfp WAS UPDATED ****
             **** ENERGY FILE WAS UPDATED (UQ2_2e_2H_B3LYP_631Gd_opt.en.tmp) ****
             **** THE GBW FILE WAS UPDATED (UQ2_2e_2H_B3LYP_631Gd_opt.gbw) ****
             **** DENSITY UQ2_2e_2H_B3LYP_631Gd_opt.scfp WAS UPDATED ****
Total SCF time: 0 days 0 hours 2 min 0 sec 

Maximum memory used throughout the entire SCF-calculation: 201.9 MB

-------------------------   --------------------
FINAL SINGLE POINT ENERGY     -1041.059712120433
-------------------------   --------------------


           ************************************************************
           *        Program running with 4 parallel MPI-processes     *
           *              working on a common directory               *
           ************************************************************
------------------------------------------------------------------------------
                         ORCA SCF GRADIENT CALCULATION
------------------------------------------------------------------------------

 ... reading COSX grid (gridx3)
Gradient of the Kohn-Sham DFT energy:
Kohn-Sham wavefunction type      ... RKS
Hartree-Fock exchange scaling    ...    0.200
Number of operators              ...    1
Number of atoms                  ...   51
Basis set dimensions             ...  378
Integral neglect threshold       ... 2.5e-11
Integral primitive cutoff        ... 2.5e-12
SHARK Integral package           ... ON

Nuc. rep. gradient       (SHARK) ... done (  0.0 sec)
HCore & Overlap gradient (SHARK) ... done (  0.5 sec)
RI-J gradient            (SHARK) ... done (  2.1 sec)
COSX-gradient                    ... done ( 34.7 sec)
Exchange-correlation gradient    ... done

------------------
CARTESIAN GRADIENT
------------------

   1   O   :    0.000016581    0.000112956   -0.000232294
   2   C   :   -0.000007805    0.000040397   -0.000003183
   3   C   :    0.000000352   -0.000080911    0.000099976
   4   O   :   -0.000019641    0.000007325   -0.000018532
   5   C   :    0.000027038    0.000008316    0.000017677
   6   C   :   -0.000124749   -0.000020446    0.000048574
   7   O   :    0.000149131   -0.000021582   -0.000002025
   8   C   :   -0.000049569    0.000021779    0.000033888
   9   C   :    0.000038671    0.000058812   -0.000117080
  10   C   :    0.000016343   -0.000024055    0.000018202
  11   C   :   -0.000010870    0.000040845   -0.000006254
  12   C   :   -0.000100943   -0.000016307    0.000131445
  13   C   :   -0.000039429   -0.000333429   -0.000100685
  14   C   :    0.000166805    0.000034424   -0.000113544
  15   C   :    0.000086541    0.000485112    0.000217997
  16   C   :   -0.000005098   -0.000098200   -0.000011426
  17   C   :    0.000022686    0.000023288    0.000004331
  18   O   :    0.000002209    0.000066423   -0.000122947
  19   H   :   -0.000001298    0.000007098   -0.000015410
  20   H   :   -0.000010205    0.000001987   -0.000001374
  21   H   :   -0.000011907    0.000013233   -0.000008605
  22   H   :   -0.000046430    0.000003968   -0.000013207
  23   H   :    0.000022973   -0.000019375   -0.000050954
  24   H   :    0.000024517    0.000014559    0.000022090
  25   H   :    0.000028718   -0.000007354    0.000030070
  26   H   :    0.000011024    0.000029274   -0.000014726
  27   H   :   -0.000040263   -0.000006880    0.000016235
  28   H   :    0.000104315   -0.000002492    0.000044393
  29   H   :   -0.000040801   -0.000027727    0.000004447
  30   H   :   -0.000045702   -0.000140230   -0.000072950
  31   H   :   -0.000023296   -0.000049190   -0.000031500
  32   H   :   -0.000037763    0.000090909   -0.000000932
  33   H   :    0.000117673    0.000003056    0.000058033
  34   H   :   -0.000083317    0.000287746   -0.000032524
  35   H   :    0.000174804   -0.000256416    0.000038420
  36   C   :   -0.000204898    0.000004819    0.000072609
  37   H   :    0.000200399   -0.000035236   -0.000039941
  38   H   :   -0.000116546    0.000015629    0.000197731
  39   C   :   -0.000135526    0.000030401   -0.000163413
  40   H   :   -0.000012380   -0.000236320   -0.000009046
  41   C   :   -0.000035598    0.000093161    0.000003705
  42   C   :   -0.000010663   -0.000092575   -0.000024773
  43   H   :    0.000012495   -0.000003931    0.000000424
  44   H   :   -0.000006183   -0.000003391    0.000019100
  45   H   :    0.000001343    0.000002420    0.000000310
  46   C   :    0.000012460    0.000086371   -0.000014299
  47   H   :   -0.000005492   -0.000079757   -0.000002348
  48   H   :    0.000046994    0.000025295    0.000036010
  49   H   :   -0.000027023    0.000030963   -0.000038986
  50   H   :   -0.000014902   -0.000077293    0.000154586
  51   H   :    0.000014247    0.000021939   -0.000051982

Difference to translation invariance:
           :    0.0000300221    0.0000294080   -0.0000446920

Difference to rotation invariance:
           :   -0.0006934288    0.0003700573    0.0014446538

Norm of the cartesian gradient     ...    0.0011234087
RMS gradient                       ...    0.0000908222
MAX gradient                       ...    0.0004851123

-------
TIMINGS
-------

Total SCF gradient time            ...       51.947 sec

One electron gradient       ....       0.495 sec  (  1.0%)
RI-J Coulomb gradient       ....       2.083 sec  (  4.0%)
COSX gradient               ....      34.656 sec  ( 66.7%)
XC gradient                 ....      12.018 sec  ( 23.1%)
CPCM gradient               ....       1.145 sec  (  2.2%)
   A-Matrix (El+Nuc)        ....       0.281 sec  (  0.5%)
   Potential                ....       0.864 sec  (  1.7%)

Maximum memory used throughout the entire SCFGRAD-calculation: 122.7 MB
------------------------------------------------------------------------------
                         ORCA GEOMETRY RELAXATION STEP
------------------------------------------------------------------------------

Reading the OPT-File                    .... done
Getting information on internals        .... done
Copying old internal coords+grads       .... done
Making the new internal coordinates     .... (new redundants).... done
Validating the new internal coordinates .... (new redundants).... done
Calculating the B-matrix                .... done
Calculating the G,G- and P matrices     .... done
Transforming gradient to internals      .... done
Projecting the internal gradient        .... done
Number of atoms                         ....  51
Number of internal coordinates          .... 242
Current Energy                          .... -1041.059712120 Eh
Current gradient norm                   ....     0.001123409 Eh/bohr
Maximum allowed component of the step   ....  0.300
Current trust radius                    ....  0.300
Updating the Hessian (BFGS)             .... done
Forming the augmented Hessian           .... done
Diagonalizing the augmented Hessian     .... done
Last element of RFO vector              ....  0.035371971
Lowest eigenvalues of augmented Hessian:
 -0.037915499  0.000047382  0.000577851  0.001463970  0.002547314
Warning: RFO finds a terribly low value for the scaling factor
Trying a QUASI-NEWTON step instead
Doing a quasi-Newton Step:
Inverting the Hessian                   .... done
Computing the step                      .... done
Length of the computed step             ....  0.005493728
Converting the step to cartesian space:
 Initial RMS(Int)=    0.0003531502
Transforming coordinates:
 Iter   0:  RMS(Cart)=    0.0014140650 RMS(Int)=    0.0003531463
 Iter   1:  RMS(Cart)=    0.0000008432 RMS(Int)=    0.0000003339
 Iter   2:  RMS(Cart)=    0.0000000010 RMS(Int)=    0.0000000003
done
Storing new coordinates                 .... done

                                .--------------------.
          ----------------------|Geometry convergence|-------------------------
          Item                value                   Tolerance       Converged
          ---------------------------------------------------------------------
          Energy change      -0.0000002190            0.0000002000      NO
          RMS gradient        0.0000863192            0.0000080000      NO
          MAX gradient        0.0004396064            0.0000300000      NO
          RMS step            0.0003531502            0.0001000000      NO
          MAX step            0.0014295617            0.0002000000      NO
          ........................................................
          Max(Bonds)      0.0000      Max(Angles)    0.01
          Max(Dihed)        0.08      Max(Improp)    0.00
          ---------------------------------------------------------------------

The optimization has not yet converged - more geometry cycles are needed


    ---------------------------------------------------------------------------
                         Redundant Internal Coordinates
                            (Angstroem and degrees)

        Definition                    Value    dE/dq     Step     New-Value
    ----------------------------------------------------------------------------
     1. B(C   1,O   0)                1.3746 -0.000004 -0.0000    1.3746   
     2. B(C   2,C   1)                1.4034 -0.000013  0.0000    1.4034   
     3. B(O   3,C   2)                1.3774 -0.000009  0.0000    1.3774   
     4. B(C   4,O   3)                1.4354 -0.000002  0.0000    1.4354   
     5. B(C   5,C   2)                1.4007 -0.000000 -0.0000    1.4006   
     6. B(O   6,C   5)                1.3767 -0.000002  0.0000    1.3767   
     7. B(C   7,O   6)                1.4350 -0.000000  0.0000    1.4350   
     8. B(C   8,C   1)                1.4075 -0.000016  0.0000    1.4075   
     9. B(C   9,C   8)                1.5163 -0.000007 -0.0000    1.5163   
    10. B(C  10,C   8)                1.4137  0.000009  0.0000    1.4138   
    11. B(C  11,C  10)                1.5252  0.000015  0.0000    1.5252   
    12. B(C  12,C  11)                1.5191 -0.000009 -0.0000    1.5191   
    13. B(C  13,C  12)                1.3497  0.000003  0.0000    1.3497   
    14. B(C  14,C  13)                1.5139 -0.000008 -0.0000    1.5139   
    15. B(C  15,C  13)                1.5171 -0.000009 -0.0000    1.5171   
    16. B(C  16,C  10)                1.4086  0.000001  0.0000    1.4086   
    17. B(C  16,C   5)                1.4038 -0.000013  0.0000    1.4038   
    18. B(O  17,C  16)                1.3764 -0.000005 -0.0000    1.3764   
    19. B(H  18,C   4)                1.0929 -0.000005 -0.0000    1.0929   
    20. B(H  19,C   4)                1.0972  0.000000 -0.0000    1.0972   
    21. B(H  20,C   4)                1.0952 -0.000006 -0.0000    1.0952   
    22. B(H  21,C   7)                1.0929 -0.000007  0.0000    1.0929   
    23. B(H  22,C   7)                1.0950 -0.000004 -0.0000    1.0950   
    24. B(H  23,C   7)                1.0974 -0.000001  0.0000    1.0974   
    25. B(H  24,C   9)                1.0994 -0.000007  0.0000    1.0994   
    26. B(H  25,C   9)                1.0897 -0.000011  0.0000    1.0897   
    27. B(H  26,C   9)                1.0995 -0.000003  0.0000    1.0995   
    28. B(H  27,C  11)                1.0938 -0.000012 -0.0000    1.0938   
    29. B(H  28,C  11)                1.0966 -0.000005  0.0000    1.0966   
    30. B(H  29,C  12)                1.0914 -0.000006  0.0000    1.0914   
    31. B(H  30,C  14)                1.0951 -0.000005 -0.0000    1.0951   
    32. B(H  31,C  14)                1.0981 -0.000008  0.0000    1.0981   
    33. B(H  32,C  14)                1.0968 -0.000001  0.0000    1.0968   
    34. B(H  33,C  15)                1.0941 -0.000007 -0.0000    1.0941   
    35. B(H  34,C  15)                1.0996 -0.000001  0.0000    1.0996   
    36. B(C  35,C  15)                1.5615 -0.000003 -0.0000    1.5615   
    37. B(H  36,C  35)                1.0958 -0.000018  0.0000    1.0958   
    38. B(H  37,C  35)                1.0987  0.000000 -0.0000    1.0987   
    39. B(C  38,C  35)                1.5101  0.000008  0.0000    1.5101   
    40. B(H  39,C  38)                1.0903 -0.000011  0.0000    1.0903   
    41. B(C  40,C  38)                1.3449  0.000020 -0.0000    1.3449   
    42. B(C  41,C  40)                1.5108  0.000002  0.0000    1.5108   
    43. B(H  42,C  41)                1.0994 -0.000005  0.0000    1.0994   
    44. B(H  43,C  41)                1.0931 -0.000017  0.0000    1.0931   
    45. B(H  44,C  41)                1.0994 -0.000008  0.0000    1.0994   
    46. B(C  45,C  40)                1.5119 -0.000025 -0.0000    1.5119   
    47. B(H  46,C  45)                1.0952 -0.000001 -0.0000    1.0952   
    48. B(H  47,C  45)                1.0998 -0.000004  0.0000    1.0998   
    49. B(H  48,C  45)                1.0996 -0.000003 -0.0000    1.0996   
    50. B(H  49,O   0)                0.9707 -0.000002 -0.0000    0.9707   
    51. B(H  50,O  17)                0.9782 -0.000025  0.0000    0.9782   
    52. A(C   1,O   0,H  49)          109.68  0.000002    0.00    109.68   
    53. A(C   2,C   1,C   8)          121.37  0.000008   -0.00    121.37   
    54. A(O   0,C   1,C   2)          115.97  0.000018   -0.00    115.97   
    55. A(O   0,C   1,C   8)          122.66 -0.000025    0.00    122.66   
    56. A(O   3,C   2,C   5)          119.55 -0.000015    0.00    119.55   
    57. A(C   1,C   2,O   3)          120.78  0.000016   -0.00    120.78   
    58. A(C   1,C   2,C   5)          119.56  0.000001    0.00    119.56   
    59. A(C   2,O   3,C   4)          114.79  0.000006   -0.00    114.79   
    60. A(H  18,C   4,H  19)          109.41  0.000002    0.00    109.41   
    61. A(O   3,C   4,H  18)          106.24  0.000019   -0.00    106.24   
    62. A(H  18,C   4,H  20)          109.53  0.000003   -0.00    109.53   
    63. A(O   3,C   4,H  19)          110.87 -0.000023   -0.00    110.87   
    64. A(H  19,C   4,H  20)          109.52 -0.000004    0.00    109.52   
    65. A(O   3,C   4,H  20)          111.21  0.000004   -0.00    111.21   
    66. A(C   2,C   5,O   6)          119.28 -0.000006    0.00    119.28   
    67. A(C   2,C   5,C  16)          119.55 -0.000003    0.00    119.55   
    68. A(O   6,C   5,C  16)          121.09  0.000010   -0.00    121.09   
    69. A(C   5,O   6,C   7)          115.09  0.000003    0.00    115.09   
    70. A(O   6,C   7,H  23)          110.87 -0.000024   -0.00    110.87   
    71. A(H  22,C   7,H  23)          109.53 -0.000004    0.00    109.53   
    72. A(H  21,C   7,H  23)          109.39  0.000001    0.00    109.39   
    73. A(H  21,C   7,H  22)          109.50  0.000001   -0.00    109.50   
    74. A(O   6,C   7,H  22)          111.28  0.000002    0.00    111.28   
    75. A(O   6,C   7,H  21)          106.20  0.000024   -0.00    106.20   
    76. A(C   9,C   8,C  10)          124.03  0.000000    0.00    124.03   
    77. A(C   1,C   8,C  10)          119.03 -0.000002    0.00    119.03   
    78. A(C   1,C   8,C   9)          116.94  0.000002   -0.00    116.94   
    79. A(H  25,C   9,H  26)          106.72  0.000001   -0.00    106.71   
    80. A(H  24,C   9,H  26)          107.26  0.000004    0.00    107.26   
    81. A(H  24,C   9,H  25)          106.76  0.000011    0.00    106.76   
    82. A(C   8,C   9,H  26)          111.29  0.000005   -0.00    111.29   
    83. A(C   8,C   9,H  25)          113.06 -0.000021    0.00    113.07   
    84. A(C   8,C   9,H  24)          111.41  0.000001   -0.00    111.41   
    85. A(C   8,C  10,C  11)          123.57  0.000024   -0.00    123.56   
    86. A(C  11,C  10,C  16)          117.18 -0.000017    0.00    117.18   
    87. A(C   8,C  10,C  16)          119.25 -0.000007   -0.00    119.25   
    88. A(C  10,C  11,C  12)          112.95 -0.000011    0.01    112.95   
    89. A(H  27,C  11,H  28)          105.85  0.000019   -0.00    105.85   
    90. A(C  10,C  11,H  28)          108.57 -0.000008    0.00    108.57   
    91. A(C  12,C  11,H  27)          108.76  0.000008   -0.01    108.75   
    92. A(C  10,C  11,H  27)          110.03 -0.000021   -0.00    110.03   
    93. A(C  12,C  11,H  28)          110.46  0.000015    0.00    110.46   
    94. A(C  11,C  12,C  13)          128.50 -0.000000    0.00    128.50   
    95. A(C  13,C  12,H  29)          117.42 -0.000003   -0.00    117.42   
    96. A(C  11,C  12,H  29)          114.07  0.000003   -0.00    114.07   
    97. A(C  14,C  13,C  15)          116.88  0.000007   -0.00    116.88   
    98. A(C  12,C  13,C  15)          123.70  0.000001    0.00    123.70   
    99. A(C  12,C  13,C  14)          119.37 -0.000006   -0.00    119.37   
   100. A(H  31,C  14,H  32)          106.49  0.000018   -0.00    106.49   
   101. A(C  13,C  14,H  32)          111.56 -0.000026    0.00    111.56   
   102. A(H  30,C  14,H  31)          108.45  0.000013   -0.00    108.45   
   103. A(C  13,C  14,H  31)          110.92  0.000011   -0.00    110.92   
   104. A(C  13,C  14,H  30)          111.41 -0.000001   -0.00    111.41   
   105. A(H  30,C  14,H  32)          107.82 -0.000013    0.00    107.82   
   106. A(H  34,C  15,C  35)          108.16 -0.000012    0.00    108.16   
   107. A(H  33,C  15,C  35)          107.23  0.000027    0.00    107.23   
   108. A(C  13,C  15,C  35)          116.80 -0.000018   -0.00    116.80   
   109. A(H  33,C  15,H  34)          106.25  0.000006    0.00    106.25   
   110. A(C  13,C  15,H  34)          108.12  0.000014   -0.00    108.12   
   111. A(C  13,C  15,H  33)          109.79 -0.000015    0.00    109.79   
   112. A(C  10,C  16,O  17)          122.15 -0.000029    0.00    122.16   
   113. A(C   5,C  16,O  17)          116.63  0.000021   -0.00    116.63   
   114. A(C   5,C  16,C  10)          121.20  0.000007   -0.00    121.20   
   115. A(C  16,O  17,H  50)          108.47 -0.000007   -0.00    108.47   
   116. A(C  15,C  35,H  36)          106.51  0.000017   -0.00    106.51   
   117. A(H  37,C  35,C  38)          109.16  0.000020   -0.00    109.16   
   118. A(H  36,C  35,C  38)          109.93 -0.000034    0.00    109.94   
   119. A(C  15,C  35,C  38)          116.27  0.000007    0.00    116.27   
   120. A(H  36,C  35,H  37)          106.03  0.000009   -0.00    106.03   
   121. A(C  15,C  35,H  37)          108.43 -0.000019    0.00    108.43   
   122. A(H  39,C  38,C  40)          116.89  0.000025    0.00    116.89   
   123. A(C  35,C  38,C  40)          127.40 -0.000034   -0.00    127.40   
   124. A(C  35,C  38,H  39)          115.70  0.000008    0.00    115.71   
   125. A(C  41,C  40,C  45)          114.42  0.000018    0.00    114.42   
   126. A(C  38,C  40,C  45)          120.81  0.000009    0.00    120.81   
   127. A(C  38,C  40,C  41)          124.77 -0.000027   -0.00    124.77   
   128. A(H  43,C  41,H  44)          107.79  0.000006    0.00    107.79   
   129. A(H  42,C  41,H  44)          106.27  0.000004   -0.00    106.27   
   130. A(C  40,C  41,H  44)          110.38  0.000012   -0.00    110.38   
   131. A(H  42,C  41,H  43)          108.12  0.000003    0.00    108.12   
   132. A(C  40,C  41,H  43)          113.38 -0.000018   -0.00    113.38   
   133. A(C  40,C  41,H  42)          110.60 -0.000007    0.00    110.60   
   134. A(H  47,C  45,H  48)          106.29  0.000007   -0.00    106.29   
   135. A(H  46,C  45,H  48)          108.20 -0.000003    0.00    108.20   
   136. A(C  40,C  45,H  48)          111.06 -0.000006    0.00    111.06   
   137. A(H  46,C  45,H  47)          108.19  0.000008   -0.00    108.19   
   138. A(C  40,C  45,H  47)          110.94 -0.000003   -0.00    110.94   
   139. A(C  40,C  45,H  46)          111.94 -0.000003    0.00    111.94   
   140. D(C   2,C   1,O   0,H  49)    179.61 -0.000163   -0.03    179.57   
   141. D(C   8,C   1,O   0,H  49)     -0.47 -0.000138   -0.04     -0.51   
   142. D(O   3,C   2,C   1,O   0)     -2.21 -0.000008   -0.01     -2.22   
   143. D(C   5,C   2,C   1,C   8)      1.63 -0.000060   -0.00      1.62   
   144. D(C   5,C   2,C   1,O   0)   -178.45 -0.000036   -0.01   -178.45   
   145. D(O   3,C   2,C   1,C   8)    177.86 -0.000032   -0.00    177.86   
   146. D(C   4,O   3,C   2,C   5)   -106.16  0.000041    0.01   -106.15   
   147. D(C   4,O   3,C   2,C   1)     77.61  0.000013    0.01     77.61   
   148. D(H  18,C   4,O   3,C   2)    179.23  0.000003    0.00    179.23   
   149. D(H  20,C   4,O   3,C   2)    -61.66  0.000021    0.00    -61.66   
   150. D(H  19,C   4,O   3,C   2)     60.44  0.000002    0.00     60.44   
   151. D(O   6,C   5,C   2,O   3)     -0.28 -0.000008    0.00     -0.28   
   152. D(C  16,C   5,C   2,O   3)   -176.87 -0.000021    0.00   -176.87   
   153. D(C  16,C   5,C   2,C   1)     -0.59  0.000008    0.00     -0.59   
   154. D(O   6,C   5,C   2,C   1)    176.00  0.000021    0.00    176.00   
   155. D(C   7,O   6,C   5,C  16)    -75.25 -0.000011    0.00    -75.25   
   156. D(C   7,O   6,C   5,C   2)    108.21 -0.000024    0.00    108.21   
   157. D(H  23,C   7,O   6,C   5)    -60.98 -0.000082   -0.06    -61.04   
   158. D(H  22,C   7,O   6,C   5)     61.19 -0.000102   -0.06     61.13   
   159. D(H  21,C   7,O   6,C   5)   -179.71 -0.000085   -0.06   -179.77   
   160. D(C  10,C   8,C   1,O   0)    179.31  0.000007    0.00    179.31   
   161. D(C  10,C   8,C   1,C   2)     -0.77  0.000033   -0.00     -0.77   
   162. D(C   9,C   8,C   1,C   2)    179.52  0.000060   -0.01    179.51   
   163. D(C   9,C   8,C   1,O   0)     -0.40  0.000034   -0.00     -0.40   
   164. D(H  26,C   9,C   8,C  10)   -118.72  0.000057   -0.02   -118.74   
   165. D(H  26,C   9,C   8,C   1)     60.97  0.000029   -0.02     60.95   
   166. D(H  25,C   9,C   8,C  10)      1.38  0.000048   -0.02      1.35   
   167. D(H  25,C   9,C   8,C   1)   -178.93  0.000020   -0.02   -178.95   
   168. D(H  24,C   9,C   8,C  10)    121.61  0.000048   -0.02    121.59   
   169. D(H  24,C   9,C   8,C   1)    -58.69  0.000020   -0.02    -58.71   
   170. D(C  11,C  10,C   8,C   1)    178.12  0.000073    0.00    178.12   
   171. D(C  16,C  10,C   8,C   9)    178.60  0.000016    0.01    178.61   
   172. D(C  16,C  10,C   8,C   1)     -1.09  0.000045    0.01     -1.08   
   173. D(C  11,C  10,C   8,C   9)     -2.19  0.000044    0.00     -2.19   
   174. D(H  28,C  11,C  10,C  16)     61.02 -0.000034    0.05     61.07   
   175. D(H  28,C  11,C  10,C   8)   -118.20 -0.000061    0.06   -118.14   
   176. D(H  27,C  11,C  10,C  16)    176.43 -0.000027    0.05    176.48   
   177. D(H  27,C  11,C  10,C   8)     -2.80 -0.000054    0.06     -2.74   
   178. D(C  12,C  11,C  10,C  16)    -61.84 -0.000039    0.05    -61.79   
   179. D(C  12,C  11,C  10,C   8)    118.94 -0.000066    0.05    118.99   
   180. D(H  29,C  12,C  11,H  28)   -165.44 -0.000070   -0.03   -165.47   
   181. D(H  29,C  12,C  11,H  27)     78.80 -0.000106   -0.03     78.78   
   182. D(H  29,C  12,C  11,C  10)    -43.64 -0.000077   -0.02    -43.67   
   183. D(C  13,C  12,C  11,H  28)     15.44 -0.000071   -0.02     15.42   
   184. D(C  13,C  12,C  11,H  27)   -100.31 -0.000107   -0.02   -100.33   
   185. D(C  13,C  12,C  11,C  10)    137.24 -0.000078   -0.02    137.22   
   186. D(C  15,C  13,C  12,H  29)   -176.42 -0.000007    0.00   -176.42   
   187. D(C  15,C  13,C  12,C  11)      2.67 -0.000005   -0.01      2.67   
   188. D(C  14,C  13,C  12,H  29)      0.91  0.000069    0.00      0.92   
   189. D(C  14,C  13,C  12,C  11)   -179.99  0.000070   -0.00   -180.00   
   190. D(H  32,C  14,C  13,C  15)    -69.59 -0.000076    0.01    -69.58   
   191. D(H  32,C  14,C  13,C  12)    112.90 -0.000146    0.01    112.90   
   192. D(H  31,C  14,C  13,C  15)     48.95 -0.000063    0.01     48.95   
   193. D(H  31,C  14,C  13,C  12)   -128.57 -0.000133    0.01   -128.56   
   194. D(H  30,C  14,C  13,C  15)    169.86 -0.000041    0.01    169.86   
   195. D(H  30,C  14,C  13,C  12)     -7.66 -0.000111    0.00     -7.65   
   196. D(C  35,C  15,C  13,C  14)     68.27 -0.000440   -0.01     68.26   
   197. D(C  35,C  15,C  13,C  12)   -114.33 -0.000366   -0.01   -114.34   
   198. D(H  34,C  15,C  13,C  14)    -53.92 -0.000422   -0.01    -53.93   
   199. D(H  34,C  15,C  13,C  12)    123.47 -0.000349   -0.01    123.46   
   200. D(H  33,C  15,C  13,C  14)   -169.42 -0.000429   -0.01   -169.44   
   201. D(H  33,C  15,C  13,C  12)      7.97 -0.000356   -0.01      7.96   
   202. D(C  10,C  16,C   5,C   2)     -1.28  0.000071    0.00     -1.28   
   203. D(O  17,C  16,C  10,C  11)      1.66 -0.000147   -0.00      1.66   
   204. D(O  17,C  16,C  10,C   8)   -179.08 -0.000121   -0.01   -179.09   
   205. D(C   5,C  16,C  10,C  11)   -177.13 -0.000124   -0.00   -177.13   
   206. D(C   5,C  16,C  10,C   8)      2.13 -0.000098   -0.01      2.12   
   207. D(O  17,C  16,C   5,O   6)      3.33  0.000081    0.01      3.34   
   208. D(O  17,C  16,C   5,C   2)    179.86  0.000094    0.00    179.87   
   209. D(C  10,C  16,C   5,O   6)   -177.82  0.000059    0.00   -177.81   
   210. D(H  50,O  17,C  16,C  10)     25.96 -0.000033   -0.02     25.94   
   211. D(H  50,O  17,C  16,C   5)   -155.20 -0.000055   -0.02   -155.23   
   212. D(C  38,C  35,C  15,H  34)     46.16 -0.000220    0.00     46.17   
   213. D(C  38,C  35,C  15,H  33)    160.37 -0.000206    0.01    160.37   
   214. D(C  38,C  35,C  15,C  13)    -76.01 -0.000216    0.01    -76.00   
   215. D(H  37,C  35,C  15,H  34)    169.55 -0.000204    0.00    169.56   
   216. D(H  37,C  35,C  15,H  33)    -76.24 -0.000190    0.01    -76.24   
   217. D(H  37,C  35,C  15,C  13)     47.38 -0.000200    0.01     47.39   
   218. D(H  36,C  35,C  15,H  34)    -76.72 -0.000195    0.00    -76.71   
   219. D(H  36,C  35,C  15,H  33)     37.49 -0.000180    0.01     37.49   
   220. D(H  36,C  35,C  15,C  13)    161.11 -0.000190    0.01    161.12   
   221. D(C  40,C  38,C  35,H  37)    142.02 -0.000149    0.08    142.10   
   222. D(C  40,C  38,C  35,H  36)     26.10 -0.000153    0.08     26.18   
   223. D(C  40,C  38,C  35,C  15)    -94.97 -0.000154    0.08    -94.89   
   224. D(H  39,C  38,C  35,H  37)    -37.91 -0.000129    0.08    -37.83   
   225. D(H  39,C  38,C  35,H  36)   -153.83 -0.000132    0.08   -153.75   
   226. D(H  39,C  38,C  35,C  15)     85.10 -0.000133    0.08     85.18   
   227. D(C  45,C  40,C  38,H  39)      0.41  0.000036    0.01      0.42   
   228. D(C  45,C  40,C  38,C  35)   -179.51  0.000057    0.01   -179.51   
   229. D(C  41,C  40,C  38,H  39)   -179.57  0.000009   -0.00   -179.57   
   230. D(C  41,C  40,C  38,C  35)      0.50  0.000030   -0.00      0.50   
   231. D(H  44,C  41,C  40,C  45)    -60.95 -0.000010    0.02    -60.92   
   232. D(H  44,C  41,C  40,C  38)    119.04  0.000016    0.03    119.07   
   233. D(H  43,C  41,C  40,C  45)    178.01 -0.000015    0.02    178.03   
   234. D(H  43,C  41,C  40,C  38)     -2.01  0.000011    0.03     -1.97   
   235. D(H  42,C  41,C  40,C  45)     56.38 -0.000001    0.02     56.40   
   236. D(H  42,C  41,C  40,C  38)   -123.64  0.000025    0.03   -123.60   
   237. D(H  48,C  45,C  40,C  41)     57.53 -0.000049   -0.05     57.48   
   238. D(H  48,C  45,C  40,C  38)   -122.46 -0.000074   -0.06   -122.52   
   239. D(H  47,C  45,C  40,C  41)    -60.45 -0.000053   -0.05    -60.50   
   240. D(H  47,C  45,C  40,C  38)    119.56 -0.000078   -0.06    119.51   
   241. D(H  46,C  45,C  40,C  41)    178.58 -0.000059   -0.04    178.54   
   242. D(H  46,C  45,C  40,C  38)     -1.40 -0.000084   -0.05     -1.46   
    ----------------------------------------------------------------------------

         *************************************************************
         *                GEOMETRY OPTIMIZATION CYCLE  38            *
         *************************************************************
---------------------------------
CARTESIAN COORDINATES (ANGSTROEM)
---------------------------------
  O      4.954752   -1.750575   -0.450888
  C      3.744899   -1.126374   -0.260627
  C      3.786290    0.099160    0.421948
  O      4.976550    0.598433    0.902720
  C      5.821320    1.200257   -0.089553
  C      2.593172    0.783830    0.685576
  O      2.631918    1.943092    1.427224
  C      2.394301    3.148267    0.685383
  C      2.529621   -1.669560   -0.718052
  C      2.602673   -2.993552   -1.453416
  C      1.327515   -0.969008   -0.467317
  C     -0.039874   -1.440650   -0.950969
  C     -1.009690   -1.711003    0.186525
  C     -2.315782   -1.381752    0.273375
  C     -3.094905   -1.756676    1.516052
  C     -3.086878   -0.696316   -0.838867
  C      1.373237    0.240921    0.252484
  O      0.238150    0.962050    0.545999
  H      6.708538    1.556605    0.439801
  H      5.317520    2.048731   -0.569298
  H      6.117795    0.472018   -0.851955
  H      2.461857    3.967793    1.405246
  H      1.399176    3.144069    0.228593
  H      3.155042    3.284132   -0.093746
  H      3.244587   -2.923575   -2.343152
  H      1.629928   -3.346591   -1.794751
  H      3.018715   -3.783909   -0.812222
  H      0.067203   -2.352271   -1.545873
  H     -0.449086   -0.684933   -1.632117
  H     -0.571769   -2.255359    1.024981
  H     -2.504986   -2.397898    2.179431
  H     -4.020449   -2.286229    1.253682
  H     -3.395046   -0.869276    2.086569
  H     -2.470468   -0.647868   -1.741559
  H     -3.953474   -1.324227   -1.091441
  C     -3.600845    0.749911   -0.551658
  H     -3.813796    1.203975   -1.525998
  H     -2.775639    1.332331   -0.119305
  C     -4.810729    0.863561    0.344822
  H     -4.606835    0.869379    1.415867
  C     -6.098866    0.958727   -0.029764
  C     -6.582191    0.958489   -1.461143
  H     -7.173532    1.861469   -1.669909
  H     -5.771636    0.906372   -2.192613
  H     -7.250951    0.104266   -1.639296
  C     -7.198399    1.077472    1.001215
  H     -6.806002    1.047764    2.023326
  H     -7.756039    2.016944    0.874717
  H     -7.932283    0.266024    0.891376
  H      4.819883   -2.587904   -0.923035
  H     -0.522493    0.347426    0.568008

----------------------------
CARTESIAN COORDINATES (A.U.)
----------------------------
  NO LB      ZA    FRAG     MASS         X           Y           Z
   0 O     8.0000    0    15.999    9.363125   -3.308107   -0.852054
   1 C     6.0000    0    12.011    7.076833   -2.128538   -0.492514
   2 C     6.0000    0    12.011    7.155052    0.187385    0.797366
   3 O     8.0000    0    15.999    9.404317    1.130874    1.705893
   4 C     6.0000    0    12.011   11.000700    2.268157   -0.169230
   5 C     6.0000    0    12.011    4.900385    1.481225    1.295551
   6 O     8.0000    0    15.999    4.973604    3.671913    2.697063
   7 C     6.0000    0    12.011    4.524573    5.949362    1.295185
   8 C     6.0000    0    12.011    4.780291   -3.155011   -1.356922
   9 C     6.0000    0    12.011    4.918340   -5.656994   -2.746558
  10 C     6.0000    0    12.011    2.508641   -1.831161   -0.883101
  11 C     6.0000    0    12.011   -0.075351   -2.722434   -1.797071
  12 C     6.0000    0    12.011   -1.908038   -3.233328    0.352482
  13 C     6.0000    0    12.011   -4.376194   -2.611133    0.516605
  14 C     6.0000    0    12.011   -5.848523   -3.319637    2.864924
  15 C     6.0000    0    12.011   -5.833353   -1.315847   -1.585229
  16 C     6.0000    0    12.011    2.595042    0.455275    0.477125
  17 O     8.0000    0    15.999    0.450039    1.818011    1.031789
  18 H     1.0000    0     1.008   12.677300    2.941557    0.831104
  19 H     1.0000    0     1.008   10.048656    3.871541   -1.075817
  20 H     1.0000    0     1.008   11.560958    0.891985   -1.609961
  21 H     1.0000    0     1.008    4.652236    7.498042    2.655531
  22 H     1.0000    0     1.008    2.644059    5.941430    0.431979
  23 H     1.0000    0     1.008    5.962166    6.206110   -0.177154
  24 H     1.0000    0     1.008    6.131381   -5.524756   -4.427915
  25 H     1.0000    0     1.008    3.080118   -6.324141   -3.391588
  26 H     1.0000    0     1.008    5.704545   -7.150552   -1.534877
  27 H     1.0000    0     1.008    0.126996   -4.445149   -2.921277
  28 H     1.0000    0     1.008   -0.848650   -1.294337   -3.084254
  29 H     1.0000    0     1.008   -1.080487   -4.262010    1.936934
  30 H     1.0000    0     1.008   -4.733738   -4.531371    4.118528
  31 H     1.0000    0     1.008   -7.597547   -4.320346    2.369117
  32 H     1.0000    0     1.008   -6.415707   -1.642693    3.943043
  33 H     1.0000    0     1.008   -4.668508   -1.224294   -3.291070
  34 H     1.0000    0     1.008   -7.470983   -2.502427   -2.062525
  35 C     6.0000    0    12.011   -6.804611    1.417126   -1.042483
  36 H     1.0000    0     1.008   -7.207031    2.275183   -2.883718
  37 H     1.0000    0     1.008   -5.245198    2.517741   -0.225454
  38 C     6.0000    0    12.011   -9.090959    1.631894    0.651618
  39 H     1.0000    0     1.008   -8.705656    1.642888    2.675601
  40 C     6.0000    0    12.011  -11.525187    1.811732   -0.056245
  41 C     6.0000    0    12.011  -12.438538    1.811282   -2.761161
  42 H     1.0000    0     1.008  -13.556011    3.517667   -3.155671
  43 H     1.0000    0     1.008  -10.906810    1.712795   -4.143438
  44 H     1.0000    0     1.008  -13.702312    0.197033   -3.097821
  45 C     6.0000    0    12.011  -13.603002    2.036126    1.892021
  46 H     1.0000    0     1.008  -12.861480    1.979986    3.823531
  47 H     1.0000    0     1.008  -14.656790    3.811471    1.652976
  48 H     1.0000    0     1.008  -14.989843    0.502712    1.684456
  49 H     1.0000    0     1.008    9.108260   -4.890430   -1.744283
  50 H     1.0000    0     1.008   -0.987369    0.656540    1.073380

--------------------------------
INTERNAL COORDINATES (ANGSTROEM)
--------------------------------
 O      0   0   0     0.000000000000     0.00000000     0.00000000
 C      1   0   0     1.374617076836     0.00000000     0.00000000
 C      2   1   0     1.403408068853   115.96979982     0.00000000
 O      3   2   1     1.377364937315   120.78356330   357.78173251
 C      4   3   2     1.435420806901   114.78771137    77.61336210
 C      3   2   1     1.400644427142   119.55703320   181.54674767
 O      6   3   2     1.376747091420   119.27652792   176.00306060
 C      7   6   3     1.435003909330   115.08898611   108.21457177
 C      2   1   3     1.407547535537   122.66280847   179.92250174
 C      9   2   1     1.516262374385   116.93546249   359.59536330
 C      9   2   1     1.413753266797   119.03077096   179.30852768
 C     11   9   2     1.525162060083   123.56311864   178.11930717
 C     12  11   9     1.519054816686   112.95237066   118.98969162
 C     13  12  11     1.349749860053   128.50275130   137.22334639
 C     14  13  12     1.513884677198   119.36758208   180.00196951
 C     14  13  12     1.517067379966   123.70236047     2.66590643
 C      6   3   2     1.403766380218   119.54839923   359.41014736
 O     17   6   3     1.376444747437   116.63122897   179.86777112
 H      5   4   3     1.092866199454   106.23919065   179.23111865
 H      5   4   3     1.097213952166   110.86987129    60.44305071
 H      5   4   3     1.095210377656   111.20730699   298.33718116
 H      8   7   6     1.092881990025   106.20211916   180.22703292
 H      8   7   6     1.094965113863   111.28027479    61.13225836
 H      8   7   6     1.097373027045   110.86880341   298.96096033
 H     10   9   2     1.099354416186   111.41131869   301.28891990
 H     10   9   2     1.089669750064   113.06741246   181.04814893
 H     10   9   2     1.099492729504   111.28986242    60.95483275
 H     12  11   9     1.093814491209   110.02542777   357.26175225
 H     12  11   9     1.096596839717   108.56777130   241.85639233
 H     13  12  11     1.091378066644   114.07153335   316.33476868
 H     15  14  13     1.095098385422   111.40905975   352.34815449
 H     15  14  13     1.098132543124   110.92050842   231.43682160
 H     15  14  13     1.096837698129   111.55697201   112.90222066
 H     16  14  13     1.094148656461   109.78677578     7.96061699
 H     16  14  13     1.099570640171   108.11857392   123.46408218
 C     16  14  13     1.561481281221   116.80262443   245.65799307
 H     36  16  14     1.095837473344   106.51063132   161.11636179
 H     36  16  14     1.098684579257   108.42954114    47.38688093
 C     36  16  14     1.510103181476   116.27076032   283.99704426
 H     39  36  16     1.090295720855   115.70550205    85.17870719
 C     39  36  16     1.344867723239   127.39968106   265.10818646
 C     41  39  36     1.510778162370   124.77137387     0.49938138
 H     42  41  39     1.099381752089   110.60134393   236.39702054
 H     42  41  39     1.093052741880   113.37834814   358.02551489
 H     42  41  39     1.099398357542   110.38072605   119.07392006
 C     41  39  36     1.511948652668   120.80942045   180.49496163
 H     46  41  39     1.095248085004   111.94257063   358.54257598
 H     46  41  39     1.099805570153   110.93996491   119.50673489
 H     46  41  39     1.099590283246   111.05680797   237.48445705
 H      1   2   3     0.970686558922   109.67844360   179.57237123
 H     18  17   6     0.978174631125   108.47365747   204.77424661

---------------------------
INTERNAL COORDINATES (A.U.)
---------------------------
 O      0   0   0     0.000000000000     0.00000000     0.00000000
 C      1   0   0     2.597649814232     0.00000000     0.00000000
 C      2   1   0     2.652056904267   115.96979982     0.00000000
 O      3   2   1     2.602842517991   120.78356330   357.78173251
 C      4   3   2     2.712552211974   114.78771137    77.61336210
 C      3   2   1     2.646834378302   119.55703320   181.54674767
 O      6   3   2     2.601674958456   119.27652792   176.00306060
 C      7   6   3     2.711764389740   115.08898611   108.21457177
 C      2   1   3     2.659879362641   122.66280847   179.92250174
 C      9   2   1     2.865320634756   116.93546249   359.59536330
 C      9   2   1     2.671606495183   119.03077096   179.30852768
 C     11   9   2     2.882138603404   123.56311864   178.11930717
 C     12  11   9     2.870597585951   112.95237066   118.98969162
 C     13  12  11     2.550657584799   128.50275130   137.22334639
 C     14  13  12     2.860827438244   119.36758208   180.00196951
 C     14  13  12     2.866841874841   123.70236047     2.66590643
 C      6   3   2     2.652734014617   119.54839923   359.41014736
 O     17   6   3     2.601103611130   116.63122897   179.86777112
 H      5   4   3     2.065217817987   106.23919065   179.23111865
 H      5   4   3     2.073433879911   110.86987129    60.44305071
 H      5   4   3     2.069647672798   111.20730699   298.33718116
 H      8   7   6     2.065247657841   106.20211916   180.22703292
 H      8   7   6     2.069184191399   111.28027479    61.13225836
 H      8   7   6     2.073734487867   110.86880341   298.96096033
 H     10   9   2     2.077478770708   111.41131869   301.28891990
 H     10   9   2     2.059177404039   113.06741246   181.04814893
 H     10   9   2     2.077740145000   111.28986242    60.95483275
 H     12  11   9     2.067009829700   110.02542777   357.26175225
 H     12  11   9     2.072267706388   108.56777130   241.85639233
 H     13  12  11     2.062405654525   114.07153335   316.33476868
 H     15  14  13     2.069436038146   111.40905975   352.34815449
 H     15  14  13     2.075169765251   110.92050842   231.43682160
 H     15  14  13     2.072722862825   111.55697201   112.90222066
 H     16  14  13     2.067641310510   109.78677578     7.96061699
 H     16  14  13     2.077887374823   108.11857392   123.46408218
 C     16  14  13     2.950771984751   116.80262443   245.65799307
 H     36  16  14     2.070832711909   106.51063132   161.11636179
 H     36  16  14     2.076212962358   108.42954114    47.38688093
 C     36  16  14     2.853681446952   116.27076032   283.99704426
 H     39  36  16     2.060360317403   115.70550205    85.17870719
 C     39  36  16     2.541431683272   127.39968106   265.10818646
 C     41  39  36     2.854956975988   124.77137387     0.49938138
 H     42  41  39     2.077530428079   110.60134393   236.39702054
 H     42  41  39     2.065570332085   113.37834814   358.02551489
 H     42  41  39     2.077561807837   110.38072605   119.07392006
 C     41  39  36     2.857168882094   120.80942045   180.49496163
 H     46  41  39     2.069718929360   111.94257063   358.54257598
 H     46  41  39     2.078331328150   110.93996491   119.50673489
 H     46  41  39     2.077924494855   111.05680797   237.48445705
 H      1   2   3     1.834331758241   109.67844360   179.57237123
 H     18  17   6     1.848482163976   108.47365747   204.77424661


           ************************************************************
           *        Program running with 4 parallel MPI-processes     *
           *              working on a common directory               *
           ************************************************************
------------------------------------------------------------------------------
                   ___                                                        
                  /   \      - P O W E R E D   B Y -                         
                 /     \                                                     
                 |  |  |   _    _      __       _____    __    __             
                 |  |  |  | |  | |    /  \     |  _  \  |  |  /  |          
                  \  \/   | |  | |   /    \    | | | |  |  | /  /          
                 / \  \   | |__| |  /  /\  \   | |_| |  |  |/  /          
                |  |  |   |  __  | /  /__\  \  |    /   |      \           
                |  |  |   | |  | | |   __   |  |    \   |  |\   \          
                \     /   | |  | | |  |  |  |  | |\  \  |  | \   \       
                 \___/    |_|  |_| |__|  |__|  |_| \__\ |__|  \__/        
                                                                              
                      - O R C A' S   B I G   F R I E N D -                    
                                      &                                       
                       - I N T E G R A L  F E E D E R -                       
                                                                              
 v1 FN, 2020, v2 2021                                                         
------------------------------------------------------------------------------


Reading SHARK input file UQ2_2e_2H_B3LYP_631Gd_opt.SHARKINP.tmp ... ok
----------------------
SHARK INTEGRAL PACKAGE
----------------------

Number of atoms                             ...     51
Number of basis functions                   ...    378
Number of shells                            ...    194
Maximum angular momentum                    ...      2
Integral batch strategy                     ... SHARK/LIBINT Hybrid
RI-J (if used) integral strategy            ... SPLIT-RIJ (Revised 2003 algorithm where possible)
Printlevel                                  ...      1
Contraction scheme used                     ... SEGMENTED contraction
Coulomb Range Separation                    ... NOT USED
Exchange Range Separation                   ... NOT USED
Finite Nucleus Model                        ... NOT USED
Auxiliary Coulomb fitting basis             ... AVAILABLE
   # of basis functions in Aux-J            ...   1435
   # of shells in Aux-J                     ...    485
   Maximum angular momentum in Aux-J        ...      4
Auxiliary J/K fitting basis                 ... NOT available
Auxiliary Correlation fitting basis         ... NOT available
Auxiliary 'external' fitting basis          ... NOT available
Integral threshold                          ...     2.500000e-11
Primitive cut-off                           ...     2.500000e-12
Primitive pair pre-selection threshold      ...     2.500000e-12

Calculating pre-screening integrals         ... done (  0.1 sec) Dimension = 194
Organizing shell pair data                  ... done (  0.1 sec)
Shell pair information
Total number of shell pairs                 ...     18915
Shell pairs after pre-screening             ...     11968
Total number of primitive shell pairs       ...    105220
Primitive shell pairs kept                  ...     36641
          la=0 lb=0:   4724 shell pairs
          la=1 lb=0:   3949 shell pairs
          la=1 lb=1:    839 shell pairs
          la=2 lb=0:   1600 shell pairs
          la=2 lb=1:    709 shell pairs
          la=2 lb=2:    147 shell pairs

Calculating one electron integrals          ... done (  0.0 sec)
Calculating RI/J V-Matrix + Cholesky decomp.... done (  0.1 sec)
Calculating Nuclear repulsion               ... done (  0.0 sec) ENN=   1945.614968622632 Eh

SHARK setup successfully completed in   0.5 seconds

Maximum memory used throughout the entire GTOINT-calculation: 29.9 MB
[1717833884.845601] [eu-a2p-477:3613 :0]          mpool.c:38   UCX  WARN  object 0x3329880 was not returned to mpool ucp_requests
[1717833884.845624] [eu-a2p-477:3613 :0]          mpool.c:38   UCX  WARN  object 0x3329a40 was not returned to mpool ucp_requests
[1717833884.845628] [eu-a2p-477:3613 :0]          mpool.c:38   UCX  WARN  object 0x3329c00 was not returned to mpool ucp_requests
[1717833884.845631] [eu-a2p-477:3613 :0]          mpool.c:38   UCX  WARN  object 0x3329dc0 was not returned to mpool ucp_requests
[1717833884.845633] [eu-a2p-477:3613 :0]          mpool.c:38   UCX  WARN  object 0x3329f80 was not returned to mpool ucp_requests
[1717833884.845636] [eu-a2p-477:3613 :0]          mpool.c:38   UCX  WARN  object 0x332a140 was not returned to mpool ucp_requests
[1717833884.845639] [eu-a2p-477:3613 :0]          mpool.c:38   UCX  WARN  object 0x332a300 was not returned to mpool ucp_requests
[1717833884.845642] [eu-a2p-477:3613 :0]          mpool.c:38   UCX  WARN  object 0x332a4c0 was not returned to mpool ucp_requests
[1717833884.845644] [eu-a2p-477:3613 :0]          mpool.c:38   UCX  WARN  object 0x332a680 was not returned to mpool ucp_requests
[1717833884.845647] [eu-a2p-477:3613 :0]          mpool.c:38   UCX  WARN  object 0x332a840 was not returned to mpool ucp_requests
[1717833884.845649] [eu-a2p-477:3613 :0]          mpool.c:38   UCX  WARN  object 0x332aa00 was not returned to mpool ucp_requests
[1717833884.845652] [eu-a2p-477:3613 :0]          mpool.c:38   UCX  WARN  object 0x332abc0 was not returned to mpool ucp_requests
[1717833884.845654] [eu-a2p-477:3613 :0]          mpool.c:38   UCX  WARN  object 0x332ad80 was not returned to mpool ucp_requests
[1717833884.845656] [eu-a2p-477:3613 :0]          mpool.c:38   UCX  WARN  object 0x332af40 was not returned to mpool ucp_requests
[1717833884.845659] [eu-a2p-477:3613 :0]          mpool.c:38   UCX  WARN  object 0x332b100 was not returned to mpool ucp_requests
[1717833884.845661] [eu-a2p-477:3613 :0]          mpool.c:38   UCX  WARN  object 0x332b2c0 was not returned to mpool ucp_requests
[1717833884.845664] [eu-a2p-477:3613 :0]          mpool.c:38   UCX  WARN  object 0x332b480 was not returned to mpool ucp_requests
[1717833884.845666] [eu-a2p-477:3613 :0]          mpool.c:38   UCX  WARN  object 0x332b640 was not returned to mpool ucp_requests
[1717833884.845669] [eu-a2p-477:3613 :0]          mpool.c:38   UCX  WARN  object 0x332b800 was not returned to mpool ucp_requests
[1717833884.845671] [eu-a2p-477:3613 :0]          mpool.c:38   UCX  WARN  object 0x332b9c0 was not returned to mpool ucp_requests
[1717833884.845674] [eu-a2p-477:3613 :0]          mpool.c:38   UCX  WARN  object 0x332bb80 was not returned to mpool ucp_requests
[1717833884.845676] [eu-a2p-477:3613 :0]          mpool.c:38   UCX  WARN  object 0x332bd40 was not returned to mpool ucp_requests
[1717833884.845601] [eu-a2p-477:3614 :0]          mpool.c:38   UCX  WARN  object 0x4122880 was not returned to mpool ucp_requests
[1717833884.845624] [eu-a2p-477:3614 :0]          mpool.c:38   UCX  WARN  object 0x4122a40 was not returned to mpool ucp_requests
[1717833884.845628] [eu-a2p-477:3614 :0]          mpool.c:38   UCX  WARN  object 0x4122c00 was not returned to mpool ucp_requests
[1717833884.845631] [eu-a2p-477:3614 :0]          mpool.c:38   UCX  WARN  object 0x4122dc0 was not returned to mpool ucp_requests
[1717833884.845634] [eu-a2p-477:3614 :0]          mpool.c:38   UCX  WARN  object 0x4122f80 was not returned to mpool ucp_requests
[1717833884.845636] [eu-a2p-477:3614 :0]          mpool.c:38   UCX  WARN  object 0x4123140 was not returned to mpool ucp_requests
[1717833884.845639] [eu-a2p-477:3614 :0]          mpool.c:38   UCX  WARN  object 0x4123300 was not returned to mpool ucp_requests
[1717833884.845641] [eu-a2p-477:3614 :0]          mpool.c:38   UCX  WARN  object 0x41234c0 was not returned to mpool ucp_requests
[1717833884.845644] [eu-a2p-477:3614 :0]          mpool.c:38   UCX  WARN  object 0x4123680 was not returned to mpool ucp_requests
[1717833884.845646] [eu-a2p-477:3614 :0]          mpool.c:38   UCX  WARN  object 0x4123840 was not returned to mpool ucp_requests
[1717833884.845649] [eu-a2p-477:3614 :0]          mpool.c:38   UCX  WARN  object 0x4123a00 was not returned to mpool ucp_requests
[1717833884.845652] [eu-a2p-477:3614 :0]          mpool.c:38   UCX  WARN  object 0x4123bc0 was not returned to mpool ucp_requests
[1717833884.845654] [eu-a2p-477:3614 :0]          mpool.c:38   UCX  WARN  object 0x4123d80 was not returned to mpool ucp_requests
[1717833884.845657] [eu-a2p-477:3614 :0]          mpool.c:38   UCX  WARN  object 0x4123f40 was not returned to mpool ucp_requests
[1717833884.845659] [eu-a2p-477:3614 :0]          mpool.c:38   UCX  WARN  object 0x4124100 was not returned to mpool ucp_requests
[1717833884.845661] [eu-a2p-477:3614 :0]          mpool.c:38   UCX  WARN  object 0x41242c0 was not returned to mpool ucp_requests
[1717833884.845664] [eu-a2p-477:3614 :0]          mpool.c:38   UCX  WARN  object 0x4124480 was not returned to mpool ucp_requests
[1717833884.845667] [eu-a2p-477:3614 :0]          mpool.c:38   UCX  WARN  object 0x4124640 was not returned to mpool ucp_requests
[1717833884.845669] [eu-a2p-477:3614 :0]          mpool.c:38   UCX  WARN  object 0x4124800 was not returned to mpool ucp_requests
[1717833884.845672] [eu-a2p-477:3614 :0]          mpool.c:38   UCX  WARN  object 0x41249c0 was not returned to mpool ucp_requests
[1717833884.845674] [eu-a2p-477:3614 :0]          mpool.c:38   UCX  WARN  object 0x4124b80 was not returned to mpool ucp_requests
[1717833884.845677] [eu-a2p-477:3614 :0]          mpool.c:38   UCX  WARN  object 0x4124d40 was not returned to mpool ucp_requests
[1717833884.861718] [eu-a2p-477:3612 :0]          mpool.c:38   UCX  WARN  object 0x2826680 was not returned to mpool ucp_requests
[1717833884.861743] [eu-a2p-477:3612 :0]          mpool.c:38   UCX  WARN  object 0x2826840 was not returned to mpool ucp_requests
[1717833884.861748] [eu-a2p-477:3612 :0]          mpool.c:38   UCX  WARN  object 0x2826a00 was not returned to mpool ucp_requests
[1717833884.861751] [eu-a2p-477:3612 :0]          mpool.c:38   UCX  WARN  object 0x2826bc0 was not returned to mpool ucp_requests
[1717833884.861754] [eu-a2p-477:3612 :0]          mpool.c:38   UCX  WARN  object 0x2826d80 was not returned to mpool ucp_requests
[1717833884.861758] [eu-a2p-477:3612 :0]          mpool.c:38   UCX  WARN  object 0x2826f40 was not returned to mpool ucp_requests
[1717833884.861761] [eu-a2p-477:3612 :0]          mpool.c:38   UCX  WARN  object 0x2827100 was not returned to mpool ucp_requests
[1717833884.861764] [eu-a2p-477:3612 :0]          mpool.c:38   UCX  WARN  object 0x28272c0 was not returned to mpool ucp_requests
[1717833884.861767] [eu-a2p-477:3612 :0]          mpool.c:38   UCX  WARN  object 0x2827480 was not returned to mpool ucp_requests
[1717833884.861770] [eu-a2p-477:3612 :0]          mpool.c:38   UCX  WARN  object 0x2827640 was not returned to mpool ucp_requests
[1717833884.861773] [eu-a2p-477:3612 :0]          mpool.c:38   UCX  WARN  object 0x2827800 was not returned to mpool ucp_requests
[1717833884.861777] [eu-a2p-477:3612 :0]          mpool.c:38   UCX  WARN  object 0x28279c0 was not returned to mpool ucp_requests
[1717833884.861780] [eu-a2p-477:3612 :0]          mpool.c:38   UCX  WARN  object 0x2827b80 was not returned to mpool ucp_requests
[1717833884.861783] [eu-a2p-477:3612 :0]          mpool.c:38   UCX  WARN  object 0x2827d40 was not returned to mpool ucp_requests


           ************************************************************
           *        Program running with 4 parallel MPI-processes     *
           *              working on a common directory               *
           ************************************************************

Diagonalization of the overlap matrix:
Smallest eigenvalue                        ... 2.952e-04
Time for diagonalization                   ...    0.020 sec
Threshold for overlap eigenvalues          ... 1.000e-08
Number of eigenvalues below threshold      ... 0
Time for construction of square roots      ...    0.010 sec
Total time needed                          ...    0.031 sec

-------------------
DFT GRID GENERATION
-------------------

General Integration Accuracy     IntAcc      ... 4.959
Radial Grid Type                 RadialGrid  ... OptM3 with GC (2021)
Angular Grid (max. ang.)         AngularGrid ... 6 (Lebedev-590)
Angular grid pruning method      GridPruning ... 4 (adaptive)
Weight generation scheme         WeightScheme... Becke
Basis function cutoff            BFCut       ... 1.0000e-11
Integration weight cutoff        WCut        ... 1.0000e-14
Angular grids for H and He will be reduced by one unit
Partially contracted basis set               ... off
Rotationally invariant grid construction     ... off

Total number of grid points                  ...   564435
Total number of batches                      ...     8845
Average number of points per batch           ...       63
Average number of grid points per atom       ...    11067
Time for grid setup =    7.608 sec

--------------------
COSX GRID GENERATION
--------------------

GRIDX 1
-------
General Integration Accuracy     IntAcc      ... 4.020
Radial Grid Type                 RadialGrid  ... OptM3 with GC (2021)
Angular Grid (max. ang.)         AngularGrid ... 2 (Lebedev-110)
Angular grid pruning method      GridPruning ... 4 (adaptive)
Weight generation scheme         WeightScheme... Becke
Basis function cutoff            BFCut       ... 1.0000e-11
Integration weight cutoff        WCut        ... 1.0000e-14
Angular grids for H and He will be reduced by one unit
Partially contracted basis set               ... on
Rotationally invariant grid construction     ... off

Total number of grid points                  ...    60841
Total number of batches                      ...      977
Average number of points per batch           ...       62
Average number of grid points per atom       ...     1193
UseSFitting                                  ... on

GRIDX 2
-------
General Integration Accuracy     IntAcc      ... 4.338
Radial Grid Type                 RadialGrid  ... OptM3 with GC (2021)
Angular Grid (max. ang.)         AngularGrid ... 3 (Lebedev-194)
Angular grid pruning method      GridPruning ... 4 (adaptive)
Weight generation scheme         WeightScheme... Becke
Basis function cutoff            BFCut       ... 1.0000e-11
Integration weight cutoff        WCut        ... 1.0000e-14
Angular grids for H and He will be reduced by one unit
Partially contracted basis set               ... on
Rotationally invariant grid construction     ... off

Total number of grid points                  ...   132362
Total number of batches                      ...     2096
Average number of points per batch           ...       63
Average number of grid points per atom       ...     2595
UseSFitting                                  ... on

GRIDX 3
-------
General Integration Accuracy     IntAcc      ... 4.871
Radial Grid Type                 RadialGrid  ... OptM3 with GC (2021)
Angular Grid (max. ang.)         AngularGrid ... 4 (Lebedev-302)
Angular grid pruning method      GridPruning ... 4 (adaptive)
Weight generation scheme         WeightScheme... Becke
Basis function cutoff            BFCut       ... 1.0000e-11
Integration weight cutoff        WCut        ... 1.0000e-14
Angular grids for H and He will be reduced by one unit
Partially contracted basis set               ... on
Rotationally invariant grid construction     ... off

Total number of grid points                  ...   253682
Total number of batches                      ...     3986
Average number of points per batch           ...       63
Average number of grid points per atom       ...     4974
UseSFitting                                  ... on

Time for X-Grid setup             =    3.954 sec


--------------------
CPCM SOLVATION MODEL
--------------------
CPCM parameters:
  Epsilon                                         ...      80.4000
  Refrac                                          ...       1.3300
  Rsolv                                           ...       1.3000
  Surface type                                    ... GAUSSIAN VDW
  Epsilon function type                           ...         CPCM
Radii:
 Radius for O  used is    3.4469 Bohr (=   1.8240 Ang.)
 Radius for C  used is    3.8550 Bohr (=   2.0400 Ang.)
 Radius for H  used is    2.4944 Bohr (=   1.3200 Ang.)
Calculating surface                               ...        done! (  0.0s)
GEPOL surface points                              ...         2684
GEPOL Volume                                      ...    2789.4654
GEPOL Surface-area                                ...    1443.2434
Calculating surface distance matrix               ...        done! (  0.0s)
Performing Cholesky decomposition & store         ...        done! (  0.3s)
Overall time for CPCM initialization              ...                 0.3s
--------------
SCF ITERATIONS
--------------
ITER       Energy         Delta-E        Max-DP      RMS-DP      [F,P]     Damp
               ***  Starting incremental Fock matrix formation  ***
                      *** Initiating the SOSCF procedure ***
                      *** Re-Reading the Fockian *** 
                      *** Removing any level shift *** 
ITER      Energy       Delta-E        Grad      Rot      Max-DP    RMS-DP
  0  -1041.05969748 -1041.0596974846  0.000088  0.000088  0.000342  0.000005
               *** Restarting incremental Fock matrix formation ***
  1  -1041.05970000  -0.0000025144  0.000041  0.000106  0.000184  0.000003
  2  -1041.05970030  -0.0000002992  0.000006  0.000021  0.000035  0.000001
  3  -1041.05970030  -0.0000000045  0.000006  0.000014  0.000022  0.000000
  4  -1041.05970030   0.0000000033  0.000005  0.000007  0.000011  0.000000
                  ***Gradient check signals convergence***
              ***Rediagonalizing the Fockian in SOSCF/NRSCF***

               *****************************************************
               *                     SUCCESS                       *
               *           SCF CONVERGED AFTER   5 CYCLES          *
               *****************************************************

Old exchange energy                            =    -28.299673615 Eh
New exchange energy                            =    -28.299685364 Eh
Exchange energy change after final integration =     -0.000011749 Eh
Total energy after final integration           =  -1041.059712047 Eh
Final COS-X integration done in                =    27.608 sec
Total Energy       :        -1041.05971205 Eh          -28328.67497 eV
  Last Energy change         ...    1.2058e-09  Tolerance :   1.0000e-08
  Last MAX-Density change    ...    4.8850e-15  Tolerance :   1.0000e-07
             **** THE GBW FILE WAS UPDATED (UQ2_2e_2H_B3LYP_631Gd_opt.gbw) ****
             **** DENSITY UQ2_2e_2H_B3LYP_631Gd_opt.scfp WAS UPDATED ****
             **** ENERGY FILE WAS UPDATED (UQ2_2e_2H_B3LYP_631Gd_opt.en.tmp) ****
             **** THE GBW FILE WAS UPDATED (UQ2_2e_2H_B3LYP_631Gd_opt.gbw) ****
             **** DENSITY UQ2_2e_2H_B3LYP_631Gd_opt.scfp WAS UPDATED ****
Total SCF time: 0 days 0 hours 1 min 59 sec 

Maximum memory used throughout the entire SCF-calculation: 201.8 MB

-------------------------   --------------------
FINAL SINGLE POINT ENERGY     -1041.059712047290
-------------------------   --------------------


           ************************************************************
           *        Program running with 4 parallel MPI-processes     *
           *              working on a common directory               *
           ************************************************************
------------------------------------------------------------------------------
                         ORCA SCF GRADIENT CALCULATION
------------------------------------------------------------------------------

 ... reading COSX grid (gridx3)
Gradient of the Kohn-Sham DFT energy:
Kohn-Sham wavefunction type      ... RKS
Hartree-Fock exchange scaling    ...    0.200
Number of operators              ...    1
Number of atoms                  ...   51
Basis set dimensions             ...  378
Integral neglect threshold       ... 2.5e-11
Integral primitive cutoff        ... 2.5e-12
SHARK Integral package           ... ON

Nuc. rep. gradient       (SHARK) ... done (  0.0 sec)
HCore & Overlap gradient (SHARK) ... done (  0.5 sec)
RI-J gradient            (SHARK) ... done (  2.1 sec)
COSX-gradient                    ... done ( 34.3 sec)
Exchange-correlation gradient    ... done

------------------
CARTESIAN GRADIENT
------------------

   1   O   :    0.000015241    0.000114114   -0.000234917
   2   C   :   -0.000002544    0.000034733   -0.000002818
   3   C   :   -0.000004185   -0.000077836    0.000098887
   4   O   :   -0.000018211    0.000005189   -0.000013985
   5   C   :    0.000027756    0.000011470    0.000012578
   6   C   :   -0.000127077   -0.000022589    0.000046230
   7   O   :    0.000154893   -0.000022436   -0.000000765
   8   C   :   -0.000051484    0.000023625    0.000030275
   9   C   :    0.000033029    0.000059419   -0.000119894
  10   C   :    0.000017058   -0.000018128    0.000016983
  11   C   :   -0.000012362    0.000040805   -0.000008264
  12   C   :   -0.000092871   -0.000016690    0.000138091
  13   C   :   -0.000047262   -0.000327686   -0.000104667
  14   C   :    0.000165692    0.000033816   -0.000113723
  15   C   :    0.000090189    0.000489171    0.000220714
  16   C   :   -0.000004042   -0.000096939   -0.000012293
  17   C   :    0.000027131    0.000022338    0.000009947
  18   O   :   -0.000004193    0.000068499   -0.000123136
  19   H   :   -0.000001163    0.000006250   -0.000015713
  20   H   :   -0.000010606    0.000001758   -0.000000062
  21   H   :   -0.000011899    0.000012844   -0.000006847
  22   H   :   -0.000048688    0.000003695   -0.000012258
  23   H   :    0.000022951   -0.000020423   -0.000051401
  24   H   :    0.000025594    0.000015147    0.000024024
  25   H   :    0.000027206   -0.000008477    0.000027288
  26   H   :    0.000012033    0.000025844   -0.000015523
  27   H   :   -0.000040514   -0.000006441    0.000017677
  28   H   :    0.000102504   -0.000003742    0.000047169
  29   H   :   -0.000040370   -0.000028900    0.000003322
  30   H   :   -0.000044016   -0.000142824   -0.000074885
  31   H   :   -0.000023753   -0.000050209   -0.000032650
  32   H   :   -0.000038005    0.000090258   -0.000001638
  33   H   :    0.000116817    0.000002264    0.000059709
  34   H   :   -0.000082049    0.000289617   -0.000032716
  35   H   :    0.000173804   -0.000257323    0.000040267
  36   C   :   -0.000210779    0.000003532    0.000071539
  37   H   :    0.000203103   -0.000035292   -0.000039040
  38   H   :   -0.000116697    0.000015229    0.000198695
  39   C   :   -0.000129767    0.000038472   -0.000164325
  40   H   :   -0.000015112   -0.000233490   -0.000009770
  41   C   :   -0.000033322    0.000083526    0.000003555
  42   C   :   -0.000009844   -0.000090670   -0.000025201
  43   H   :    0.000012297   -0.000003511   -0.000000448
  44   H   :   -0.000006046   -0.000005273    0.000018132
  45   H   :   -0.000000942    0.000000847    0.000001860
  46   C   :    0.000011991    0.000085507   -0.000013347
  47   H   :   -0.000006555   -0.000080881   -0.000003331
  48   H   :    0.000048969    0.000025855    0.000038292
  49   H   :   -0.000028189    0.000033187   -0.000041091
  50   H   :   -0.000012609   -0.000077194    0.000157643
  51   H   :    0.000016251    0.000019425   -0.000053068

Difference to translation invariance:
           :    0.0000293504    0.0000294860   -0.0000448950

Difference to rotation invariance:
           :   -0.0007004797    0.0003708562    0.0014442369

Norm of the cartesian gradient     ...    0.0011276398
RMS gradient                       ...    0.0000911643
MAX gradient                       ...    0.0004891712

-------
TIMINGS
-------

Total SCF gradient time            ...       52.175 sec

One electron gradient       ....       0.504 sec  (  1.0%)
RI-J Coulomb gradient       ....       2.110 sec  (  4.0%)
COSX gradient               ....      34.297 sec  ( 65.7%)
XC gradient                 ....      12.560 sec  ( 24.1%)
CPCM gradient               ....       1.146 sec  (  2.2%)
   A-Matrix (El+Nuc)        ....       0.282 sec  (  0.5%)
   Potential                ....       0.864 sec  (  1.7%)

Maximum memory used throughout the entire SCFGRAD-calculation: 121.0 MB
------------------------------------------------------------------------------
                         ORCA GEOMETRY RELAXATION STEP
------------------------------------------------------------------------------

Reading the OPT-File                    .... done
Getting information on internals        .... done
Copying old internal coords+grads       .... done
Making the new internal coordinates     .... (new redundants).... done
Validating the new internal coordinates .... (new redundants).... done
Calculating the B-matrix                .... done
Calculating the G,G- and P matrices     .... done
Transforming gradient to internals      .... done
Projecting the internal gradient        .... done
Number of atoms                         ....  51
Number of internal coordinates          .... 242
Current Energy                          .... -1041.059712047 Eh
Current gradient norm                   ....     0.001127640 Eh/bohr
Maximum allowed component of the step   ....  0.300
Current trust radius                    ....  0.300
Updating the Hessian (BFGS)             .... done
Forming the augmented Hessian           .... done
Diagonalizing the augmented Hessian     .... done
Last element of RFO vector              ....  0.035380114
Lowest eigenvalues of augmented Hessian:
 -0.037914725  0.000047498  0.000584960  0.001548969  0.002548065
Warning: RFO finds a terribly low value for the scaling factor
Trying a QUASI-NEWTON step instead
Doing a quasi-Newton Step:
Inverting the Hessian                   .... done
Computing the step                      .... done
Length of the computed step             ....  0.003817617
Converting the step to cartesian space:
 Initial RMS(Int)=    0.0002454057
Transforming coordinates:
 Iter   0:  RMS(Cart)=    0.0008198666 RMS(Int)=    0.0002454063
 Iter   1:  RMS(Cart)=    0.0000003696 RMS(Int)=    0.0000002720
 Iter   2:  RMS(Cart)=    0.0000000006 RMS(Int)=    0.0000000003
done
Storing new coordinates                 .... done

                                .--------------------.
          ----------------------|Geometry convergence|-------------------------
          Item                value                   Tolerance       Converged
          ---------------------------------------------------------------------
          Energy change       0.0000000731            0.0000002000      YES
          RMS gradient        0.0000863076            0.0000080000      NO
          MAX gradient        0.0004390302            0.0000300000      NO
          RMS step            0.0002454057            0.0001000000      NO
          MAX step            0.0013855475            0.0002000000      NO
          ........................................................
          Max(Bonds)      0.0000      Max(Angles)    0.00
          Max(Dihed)        0.08      Max(Improp)    0.00
          ---------------------------------------------------------------------

The optimization has not yet converged - more geometry cycles are needed


    ---------------------------------------------------------------------------
                         Redundant Internal Coordinates
                            (Angstroem and degrees)

        Definition                    Value    dE/dq     Step     New-Value
    ----------------------------------------------------------------------------
     1. B(C   1,O   0)                1.3746 -0.000004  0.0000    1.3746   
     2. B(C   2,C   1)                1.4034 -0.000009 -0.0000    1.4034   
     3. B(O   3,C   2)                1.3774 -0.000007  0.0000    1.3774   
     4. B(C   4,O   3)                1.4354  0.000000  0.0000    1.4354   
     5. B(C   5,C   2)                1.4006 -0.000001  0.0000    1.4006   
     6. B(O   6,C   5)                1.3767 -0.000002  0.0000    1.3767   
     7. B(C   7,O   6)                1.4350  0.000002  0.0000    1.4350   
     8. B(C   8,C   1)                1.4075 -0.000011  0.0000    1.4076   
     9. B(C   9,C   8)                1.5163 -0.000007  0.0000    1.5163   
    10. B(C  10,C   8)                1.4138  0.000008 -0.0000    1.4138   
    11. B(C  11,C  10)                1.5252  0.000010  0.0000    1.5252   
    12. B(C  12,C  11)                1.5191 -0.000011 -0.0000    1.5191   
    13. B(C  13,C  12)                1.3497  0.000002  0.0000    1.3498   
    14. B(C  14,C  13)                1.5139 -0.000007 -0.0000    1.5139   
    15. B(C  15,C  13)                1.5171 -0.000008 -0.0000    1.5171   
    16. B(C  16,C  10)                1.4086 -0.000002  0.0000    1.4086   
    17. B(C  16,C   5)                1.4038 -0.000016 -0.0000    1.4038   
    18. B(O  17,C  16)                1.3764 -0.000002  0.0000    1.3764   
    19. B(H  18,C   4)                1.0929 -0.000006  0.0000    1.0929   
    20. B(H  19,C   4)                1.0972 -0.000000 -0.0000    1.0972   
    21. B(H  20,C   4)                1.0952 -0.000007 -0.0000    1.0952   
    22. B(H  21,C   7)                1.0929 -0.000007  0.0000    1.0929   
    23. B(H  22,C   7)                1.0950 -0.000004 -0.0000    1.0950   
    24. B(H  23,C   7)                1.0974 -0.000002  0.0000    1.0974   
    25. B(H  24,C   9)                1.0994 -0.000006  0.0000    1.0994   
    26. B(H  25,C   9)                1.0897 -0.000011  0.0000    1.0897   
    27. B(H  26,C   9)                1.0995 -0.000002  0.0000    1.0995   
    28. B(H  27,C  11)                1.0938 -0.000012  0.0000    1.0938   
    29. B(H  28,C  11)                1.0966 -0.000005  0.0000    1.0966   
    30. B(H  29,C  12)                1.0914 -0.000006  0.0000    1.0914   
    31. B(H  30,C  14)                1.0951 -0.000005  0.0000    1.0951   
    32. B(H  31,C  14)                1.0981 -0.000008  0.0000    1.0981   
    33. B(H  32,C  14)                1.0968 -0.000001  0.0000    1.0968   
    34. B(H  33,C  15)                1.0941 -0.000006 -0.0000    1.0941   
    35. B(H  34,C  15)                1.0996  0.000000  0.0000    1.0996   
    36. B(C  35,C  15)                1.5615 -0.000004 -0.0000    1.5615   
    37. B(H  36,C  35)                1.0958 -0.000020  0.0000    1.0958   
    38. B(H  37,C  35)                1.0987  0.000001  0.0000    1.0987   
    39. B(C  38,C  35)                1.5101  0.000004 -0.0000    1.5101   
    40. B(H  39,C  38)                1.0903 -0.000013  0.0000    1.0903   
    41. B(C  40,C  38)                1.3449  0.000019 -0.0000    1.3449   
    42. B(C  41,C  40)                1.5108  0.000003 -0.0000    1.5108   
    43. B(H  42,C  41)                1.0994 -0.000005  0.0000    1.0994   
    44. B(H  43,C  41)                1.0931 -0.000017  0.0000    1.0931   
    45. B(H  44,C  41)                1.0994 -0.000006  0.0000    1.0994   
    46. B(C  45,C  40)                1.5119 -0.000025  0.0000    1.5120   
    47. B(H  46,C  45)                1.0952 -0.000003 -0.0000    1.0952   
    48. B(H  47,C  45)                1.0998 -0.000005  0.0000    1.0998   
    49. B(H  48,C  45)                1.0996 -0.000004 -0.0000    1.0996   
    50. B(H  49,O   0)                0.9707 -0.000004 -0.0000    0.9707   
    51. B(H  50,O  17)                0.9782 -0.000025  0.0000    0.9782   
    52. A(C   1,O   0,H  49)          109.68  0.000007   -0.00    109.68   
    53. A(C   2,C   1,C   8)          121.37  0.000005   -0.00    121.37   
    54. A(O   0,C   1,C   2)          115.97  0.000015    0.00    115.97   
    55. A(O   0,C   1,C   8)          122.66 -0.000020   -0.00    122.66   
    56. A(O   3,C   2,C   5)          119.55 -0.000015    0.00    119.55   
    57. A(C   1,C   2,O   3)          120.78  0.000014   -0.00    120.78   
    58. A(C   1,C   2,C   5)          119.56  0.000002    0.00    119.56   
    59. A(C   2,O   3,C   4)          114.79  0.000003   -0.00    114.79   
    60. A(H  18,C   4,H  19)          109.41  0.000003    0.00    109.41   
    61. A(O   3,C   4,H  18)          106.24  0.000019   -0.00    106.24   
    62. A(H  18,C   4,H  20)          109.53  0.000003   -0.00    109.53   
    63. A(O   3,C   4,H  19)          110.87 -0.000024   -0.00    110.87   
    64. A(H  19,C   4,H  20)          109.52 -0.000002    0.00    109.52   
    65. A(O   3,C   4,H  20)          111.21  0.000002   -0.00    111.21   
    66. A(C   2,C   5,O   6)          119.28 -0.000003   -0.00    119.28   
    67. A(C   2,C   5,C  16)          119.55 -0.000004    0.00    119.55   
    68. A(O   6,C   5,C  16)          121.09  0.000007    0.00    121.09   
    69. A(C   5,O   6,C   7)          115.09  0.000003    0.00    115.09   
    70. A(O   6,C   7,H  23)          110.87 -0.000024   -0.00    110.87   
    71. A(H  22,C   7,H  23)          109.53 -0.000003    0.00    109.53   
    72. A(H  21,C   7,H  23)          109.39  0.000002    0.00    109.39   
    73. A(H  21,C   7,H  22)          109.50  0.000001   -0.00    109.50   
    74. A(O   6,C   7,H  22)          111.28  0.000001   -0.00    111.28   
    75. A(O   6,C   7,H  21)          106.20  0.000023   -0.00    106.20   
    76. A(C   9,C   8,C  10)          124.03  0.000003    0.00    124.03   
    77. A(C   1,C   8,C  10)          119.03 -0.000004    0.00    119.03   
    78. A(C   1,C   8,C   9)          116.94  0.000001   -0.00    116.93   
    79. A(H  25,C   9,H  26)          106.71 -0.000001   -0.00    106.71   
    80. A(H  24,C   9,H  26)          107.26  0.000005   -0.00    107.26   
    81. A(H  24,C   9,H  25)          106.76  0.000008    0.00    106.76   
    82. A(C   8,C   9,H  26)          111.29  0.000002   -0.00    111.29   
    83. A(C   8,C   9,H  25)          113.07 -0.000016    0.00    113.07   
    84. A(C   8,C   9,H  24)          111.41  0.000004    0.00    111.41   
    85. A(C   8,C  10,C  11)          123.56  0.000030   -0.00    123.56   
    86. A(C  11,C  10,C  16)          117.18 -0.000025    0.00    117.18   
    87. A(C   8,C  10,C  16)          119.25 -0.000004   -0.00    119.25   
    88. A(C  10,C  11,C  12)          112.95 -0.000008    0.00    112.96   
    89. A(H  27,C  11,H  28)          105.85  0.000020   -0.00    105.84   
    90. A(C  10,C  11,H  28)          108.57 -0.000009   -0.00    108.57   
    91. A(C  12,C  11,H  27)          108.75  0.000009   -0.00    108.75   
    92. A(C  10,C  11,H  27)          110.03 -0.000021   -0.00    110.02   
    93. A(C  12,C  11,H  28)          110.46  0.000010    0.00    110.46   
    94. A(C  11,C  12,C  13)          128.50 -0.000001    0.00    128.50   
    95. A(C  13,C  12,H  29)          117.42  0.000000    0.00    117.42   
    96. A(C  11,C  12,H  29)          114.07  0.000001   -0.00    114.07   
    97. A(C  14,C  13,C  15)          116.88  0.000014    0.00    116.88   
    98. A(C  12,C  13,C  15)          123.70 -0.000005   -0.00    123.70   
    99. A(C  12,C  13,C  14)          119.37 -0.000007    0.00    119.37   
   100. A(H  31,C  14,H  32)          106.49  0.000018   -0.00    106.49   
   101. A(C  13,C  14,H  32)          111.56 -0.000022    0.00    111.56   
   102. A(H  30,C  14,H  31)          108.45  0.000013   -0.00    108.44   
   103. A(C  13,C  14,H  31)          110.92  0.000009   -0.00    110.92   
   104. A(C  13,C  14,H  30)          111.41 -0.000002   -0.00    111.41   
   105. A(H  30,C  14,H  32)          107.82 -0.000013    0.00    107.82   
   106. A(H  34,C  15,C  35)          108.16 -0.000015    0.00    108.16   
   107. A(H  33,C  15,C  35)          107.23  0.000022   -0.00    107.23   
   108. A(C  13,C  15,C  35)          116.80 -0.000004    0.00    116.80   
   109. A(H  33,C  15,H  34)          106.25  0.000009    0.00    106.25   
   110. A(C  13,C  15,H  34)          108.12  0.000009   -0.00    108.12   
   111. A(C  13,C  15,H  33)          109.79 -0.000019    0.00    109.79   
   112. A(C  10,C  16,O  17)          122.16 -0.000037    0.00    122.16   
   113. A(C   5,C  16,O  17)          116.63  0.000028   -0.00    116.63   
   114. A(C   5,C  16,C  10)          121.20  0.000008   -0.00    121.20   
   115. A(C  16,O  17,H  50)          108.47 -0.000014   -0.00    108.47   
   116. A(C  15,C  35,H  36)          106.51  0.000013   -0.00    106.51   
   117. A(H  37,C  35,C  38)          109.16  0.000018   -0.00    109.16   
   118. A(H  36,C  35,C  38)          109.94 -0.000033    0.00    109.94   
   119. A(C  15,C  35,C  38)          116.27  0.000010    0.00    116.27   
   120. A(H  36,C  35,H  37)          106.03  0.000009    0.00    106.03   
   121. A(C  15,C  35,H  37)          108.43 -0.000018   -0.00    108.43   
   122. A(H  39,C  38,C  40)          116.89  0.000023   -0.00    116.89   
   123. A(C  35,C  38,C  40)          127.40 -0.000035    0.00    127.40   
   124. A(C  35,C  38,H  39)          115.71  0.000012    0.00    115.71   
   125. A(C  41,C  40,C  45)          114.42  0.000015   -0.00    114.42   
   126. A(C  38,C  40,C  45)          120.81  0.000008   -0.00    120.81   
   127. A(C  38,C  40,C  41)          124.77 -0.000023    0.00    124.77   
   128. A(H  43,C  41,H  44)          107.79  0.000007    0.00    107.79   
   129. A(H  42,C  41,H  44)          106.27  0.000004   -0.00    106.27   
   130. A(C  40,C  41,H  44)          110.38  0.000009   -0.00    110.38   
   131. A(H  42,C  41,H  43)          108.12  0.000003    0.00    108.12   
   132. A(C  40,C  41,H  43)          113.38 -0.000016    0.00    113.38   
   133. A(C  40,C  41,H  42)          110.60 -0.000005    0.00    110.60   
   134. A(H  47,C  45,H  48)          106.29  0.000007   -0.00    106.29   
   135. A(H  46,C  45,H  48)          108.20 -0.000003    0.00    108.20   
   136. A(C  40,C  45,H  48)          111.06 -0.000006    0.00    111.06   
   137. A(H  46,C  45,H  47)          108.19  0.000007   -0.00    108.19   
   138. A(C  40,C  45,H  47)          110.94 -0.000003   -0.00    110.94   
   139. A(C  40,C  45,H  46)          111.94 -0.000002    0.00    111.94   
   140. D(C   2,C   1,O   0,H  49)    179.57 -0.000165    0.04    179.61   
   141. D(C   8,C   1,O   0,H  49)     -0.51 -0.000140    0.04     -0.47   
   142. D(O   3,C   2,C   1,O   0)     -2.22 -0.000008   -0.00     -2.22   
   143. D(C   5,C   2,C   1,C   8)      1.62 -0.000060   -0.01      1.62   
   144. D(C   5,C   2,C   1,O   0)   -178.45 -0.000036   -0.00   -178.46   
   145. D(O   3,C   2,C   1,C   8)    177.86 -0.000033   -0.00    177.85   
   146. D(C   4,O   3,C   2,C   5)   -106.15  0.000042    0.00   -106.15   
   147. D(C   4,O   3,C   2,C   1)     77.61  0.000014    0.00     77.62   
   148. D(H  18,C   4,O   3,C   2)    179.23  0.000004    0.00    179.23   
   149. D(H  20,C   4,O   3,C   2)    -61.66  0.000021    0.00    -61.66   
   150. D(H  19,C   4,O   3,C   2)     60.44  0.000003    0.00     60.44   
   151. D(O   6,C   5,C   2,O   3)     -0.28 -0.000009   -0.00     -0.28   
   152. D(C  16,C   5,C   2,O   3)   -176.87 -0.000021   -0.00   -176.87   
   153. D(C  16,C   5,C   2,C   1)     -0.59  0.000008   -0.00     -0.59   
   154. D(O   6,C   5,C   2,C   1)    176.00  0.000020    0.00    176.00   
   155. D(C   7,O   6,C   5,C  16)    -75.25 -0.000010    0.01    -75.24   
   156. D(C   7,O   6,C   5,C   2)    108.21 -0.000022    0.00    108.22   
   157. D(H  23,C   7,O   6,C   5)    -61.04 -0.000085   -0.02    -61.06   
   158. D(H  22,C   7,O   6,C   5)     61.13 -0.000105   -0.02     61.11   
   159. D(H  21,C   7,O   6,C   5)   -179.77 -0.000089   -0.02   -179.80   
   160. D(C  10,C   8,C   1,O   0)    179.31  0.000007    0.01    179.32   
   161. D(C  10,C   8,C   1,C   2)     -0.77  0.000033    0.01     -0.76   
   162. D(C   9,C   8,C   1,C   2)    179.51  0.000059    0.01    179.52   
   163. D(C   9,C   8,C   1,O   0)     -0.40  0.000033    0.01     -0.40   
   164. D(H  26,C   9,C   8,C  10)   -118.74  0.000057   -0.07   -118.82   
   165. D(H  26,C   9,C   8,C   1)     60.95  0.000029   -0.07     60.88   
   166. D(H  25,C   9,C   8,C  10)      1.35  0.000046   -0.08      1.27   
   167. D(H  25,C   9,C   8,C   1)   -178.95  0.000019   -0.08   -179.03   
   168. D(H  24,C   9,C   8,C  10)    121.59  0.000047   -0.07    121.52   
   169. D(H  24,C   9,C   8,C   1)    -58.71  0.000020   -0.07    -58.78   
   170. D(C  11,C  10,C   8,C   1)    178.12  0.000073   -0.01    178.10   
   171. D(C  16,C  10,C   8,C   9)    178.61  0.000017   -0.00    178.60   
   172. D(C  16,C  10,C   8,C   1)     -1.08  0.000045   -0.01     -1.09   
   173. D(C  11,C  10,C   8,C   9)     -2.19  0.000045   -0.01     -2.20   
   174. D(H  28,C  11,C  10,C  16)     61.07 -0.000030    0.02     61.09   
   175. D(H  28,C  11,C  10,C   8)   -118.14 -0.000057    0.02   -118.12   
   176. D(H  27,C  11,C  10,C  16)    176.48 -0.000023    0.01    176.49   
   177. D(H  27,C  11,C  10,C   8)     -2.74 -0.000050    0.02     -2.72   
   178. D(C  12,C  11,C  10,C  16)    -61.79 -0.000032    0.01    -61.78   
   179. D(C  12,C  11,C  10,C   8)    118.99 -0.000059    0.02    119.01   
   180. D(H  29,C  12,C  11,H  28)   -165.47 -0.000070   -0.01   -165.49   
   181. D(H  29,C  12,C  11,H  27)     78.78 -0.000104   -0.01     78.77   
   182. D(H  29,C  12,C  11,C  10)    -43.67 -0.000079   -0.01    -43.68   
   183. D(C  13,C  12,C  11,H  28)     15.42 -0.000071   -0.01     15.40   
   184. D(C  13,C  12,C  11,H  27)   -100.33 -0.000106   -0.01   -100.34   
   185. D(C  13,C  12,C  11,C  10)    137.22 -0.000080   -0.01    137.21   
   186. D(C  15,C  13,C  12,H  29)   -176.42 -0.000003    0.00   -176.42   
   187. D(C  15,C  13,C  12,C  11)      2.67 -0.000002    0.00      2.67   
   188. D(C  14,C  13,C  12,H  29)      0.92  0.000071    0.00      0.92   
   189. D(C  14,C  13,C  12,C  11)   -180.00  0.000072    0.00   -180.00   
   190. D(H  32,C  14,C  13,C  15)    -69.58 -0.000077   -0.01    -69.59   
   191. D(H  32,C  14,C  13,C  12)    112.90 -0.000146   -0.01    112.90   
   192. D(H  31,C  14,C  13,C  15)     48.95 -0.000063   -0.01     48.95   
   193. D(H  31,C  14,C  13,C  12)   -128.56 -0.000132   -0.01   -128.57   
   194. D(H  30,C  14,C  13,C  15)    169.86 -0.000043   -0.01    169.86   
   195. D(H  30,C  14,C  13,C  12)     -7.65 -0.000112   -0.01     -7.66   
   196. D(C  35,C  15,C  13,C  14)     68.26 -0.000439    0.00     68.26   
   197. D(C  35,C  15,C  13,C  12)   -114.34 -0.000367    0.00   -114.34   
   198. D(H  34,C  15,C  13,C  14)    -53.93 -0.000423    0.00    -53.93   
   199. D(H  34,C  15,C  13,C  12)    123.46 -0.000351    0.00    123.47   
   200. D(H  33,C  15,C  13,C  14)   -169.44 -0.000428   -0.00   -169.44   
   201. D(H  33,C  15,C  13,C  12)      7.96 -0.000356    0.00      7.96   
   202. D(C  10,C  16,C   5,C   2)     -1.28  0.000072    0.00     -1.28   
   203. D(O  17,C  16,C  10,C  11)      1.66 -0.000146    0.01      1.66   
   204. D(O  17,C  16,C  10,C   8)   -179.09 -0.000120   -0.00   -179.09   
   205. D(C   5,C  16,C  10,C  11)   -177.13 -0.000124    0.01   -177.12   
   206. D(C   5,C  16,C  10,C   8)      2.12 -0.000098    0.00      2.12   
   207. D(O  17,C  16,C   5,O   6)      3.34  0.000082    0.00      3.34   
   208. D(O  17,C  16,C   5,C   2)    179.87  0.000093    0.00    179.87   
   209. D(C  10,C  16,C   5,O   6)   -177.81  0.000060    0.00   -177.81   
   210. D(H  50,O  17,C  16,C  10)     25.94 -0.000034   -0.01     25.93   
   211. D(H  50,O  17,C  16,C   5)   -155.23 -0.000055   -0.01   -155.24   
   212. D(C  38,C  35,C  15,H  34)     46.17 -0.000221    0.00     46.17   
   213. D(C  38,C  35,C  15,H  33)    160.37 -0.000207    0.00    160.38   
   214. D(C  38,C  35,C  15,C  13)    -76.00 -0.000217    0.00    -76.00   
   215. D(H  37,C  35,C  15,H  34)    169.56 -0.000203    0.00    169.56   
   216. D(H  37,C  35,C  15,H  33)    -76.24 -0.000190    0.00    -76.23   
   217. D(H  37,C  35,C  15,C  13)     47.39 -0.000200    0.00     47.39   
   218. D(H  36,C  35,C  15,H  34)    -76.71 -0.000195    0.00    -76.71   
   219. D(H  36,C  35,C  15,H  33)     37.49 -0.000181    0.00     37.49   
   220. D(H  36,C  35,C  15,C  13)    161.12 -0.000191    0.00    161.12   
   221. D(C  40,C  38,C  35,H  37)    142.10 -0.000147   -0.01    142.09   
   222. D(C  40,C  38,C  35,H  36)     26.18 -0.000150   -0.01     26.17   
   223. D(C  40,C  38,C  35,C  15)    -94.89 -0.000149   -0.01    -94.91   
   224. D(H  39,C  38,C  35,H  37)    -37.83 -0.000127   -0.01    -37.84   
   225. D(H  39,C  38,C  35,H  36)   -153.75 -0.000130   -0.01   -153.76   
   226. D(H  39,C  38,C  35,C  15)     85.18 -0.000129   -0.01     85.17   
   227. D(C  45,C  40,C  38,H  39)      0.42  0.000038    0.00      0.43   
   228. D(C  45,C  40,C  38,C  35)   -179.51  0.000059    0.00   -179.50   
   229. D(C  41,C  40,C  38,H  39)   -179.57  0.000010   -0.00   -179.57   
   230. D(C  41,C  40,C  38,C  35)      0.50  0.000031    0.00      0.50   
   231. D(H  44,C  41,C  40,C  45)    -60.92 -0.000009    0.01    -60.91   
   232. D(H  44,C  41,C  40,C  38)    119.07  0.000018    0.01    119.09   
   233. D(H  43,C  41,C  40,C  45)    178.03 -0.000013    0.01    178.04   
   234. D(H  43,C  41,C  40,C  38)     -1.97  0.000014    0.01     -1.96   
   235. D(H  42,C  41,C  40,C  45)     56.40 -0.000001    0.01     56.41   
   236. D(H  42,C  41,C  40,C  38)   -123.60  0.000025    0.01   -123.59   
   237. D(H  48,C  45,C  40,C  41)     57.48 -0.000052   -0.02     57.46   
   238. D(H  48,C  45,C  40,C  38)   -122.52 -0.000077   -0.03   -122.54   
   239. D(H  47,C  45,C  40,C  41)    -60.50 -0.000055   -0.02    -60.52   
   240. D(H  47,C  45,C  40,C  38)    119.51 -0.000080   -0.03    119.48   
   241. D(H  46,C  45,C  40,C  41)    178.54 -0.000061   -0.02    178.52   
   242. D(H  46,C  45,C  40,C  38)     -1.46 -0.000086   -0.02     -1.48   
    ----------------------------------------------------------------------------

         *************************************************************
         *                GEOMETRY OPTIMIZATION CYCLE  39            *
         *************************************************************
---------------------------------
CARTESIAN COORDINATES (ANGSTROEM)
---------------------------------
  O      4.954938   -1.750188   -0.451447
  C      3.745000   -1.126261   -0.260817
  C      3.786303    0.099228    0.421832
  O      4.976581    0.598693    0.902370
  C      5.820976    1.200794   -0.090061
  C      2.593112    0.783666    0.685748
  O      2.631802    1.942896    1.427451
  C      2.393733    3.148072    0.685750
  C      2.529712   -1.669688   -0.717942
  C      2.602866   -2.993692   -1.453276
  C      1.327535   -0.969344   -0.466983
  C     -0.039808   -1.441157   -0.950615
  C     -1.009748   -1.711399    0.186794
  C     -2.315829   -1.382057    0.273530
  C     -3.095073   -1.756857    1.516168
  C     -3.086781   -0.696617   -0.838808
  C      1.373188    0.240577    0.252855
  O      0.238051    0.961543    0.546582
  H      6.708269    1.557243    0.439102
  H      5.316889    2.049230   -0.569571
  H      6.117388    0.472690   -0.852616
  H      2.460890    3.967524    1.405737
  H      1.398641    3.143518    0.228895
  H      3.154480    3.284362   -0.093299
  H      3.243528   -2.923324   -2.343889
  H      1.629948   -3.347612   -1.793210
  H      3.020419   -3.783611   -0.812525
  H      0.067379   -2.352870   -1.545359
  H     -0.448993   -0.685598   -1.631956
  H     -0.571923   -2.255782    1.025285
  H     -2.505293   -2.398184    2.179568
  H     -4.020692   -2.286256    1.253749
  H     -3.395100   -0.869410    2.086677
  H     -2.470304   -0.648257   -1.741457
  H     -3.953410   -1.324478   -1.091404
  C     -3.600636    0.749677   -0.551743
  H     -3.813494    1.203670   -1.526137
  H     -2.775384    1.332049   -0.119408
  C     -4.810532    0.863529    0.344684
  H     -4.606696    0.869204    1.415743
  C     -6.098628    0.959038   -0.029953
  C     -6.581900    0.959048   -1.461348
  H     -7.172820    1.862301   -1.670133
  H     -5.771350    0.906551   -2.192801
  H     -7.251055    0.105133   -1.639506
  C     -7.198171    1.078049    1.000987
  H     -6.805868    1.047792    2.023117
  H     -7.755275    2.017879    0.874764
  H     -7.932506    0.267055    0.890823
  H      4.820167   -2.587241   -0.924111
  H     -0.522528    0.346828    0.568564

----------------------------
CARTESIAN COORDINATES (A.U.)
----------------------------
  NO LB      ZA    FRAG     MASS         X           Y           Z
   0 O     8.0000    0    15.999    9.363476   -3.307375   -0.853112
   1 C     6.0000    0    12.011    7.077025   -2.128324   -0.492872
   2 C     6.0000    0    12.011    7.155075    0.187515    0.797147
   3 O     8.0000    0    15.999    9.404375    1.131366    1.705232
   4 C     6.0000    0    12.011   11.000051    2.269172   -0.170191
   5 C     6.0000    0    12.011    4.900271    1.480914    1.295877
   6 O     8.0000    0    15.999    4.973386    3.671542    2.697491
   7 C     6.0000    0    12.011    4.523499    5.948994    1.295880
   8 C     6.0000    0    12.011    4.780463   -3.155252   -1.356714
   9 C     6.0000    0    12.011    4.918704   -5.657258   -2.746294
  10 C     6.0000    0    12.011    2.508678   -1.831795   -0.882470
  11 C     6.0000    0    12.011   -0.075226   -2.723392   -1.796403
  12 C     6.0000    0    12.011   -1.908148   -3.234075    0.352990
  13 C     6.0000    0    12.011   -4.376282   -2.611709    0.516897
  14 C     6.0000    0    12.011   -5.848841   -3.319978    2.865141
  15 C     6.0000    0    12.011   -5.833171   -1.316415   -1.585117
  16 C     6.0000    0    12.011    2.594950    0.454625    0.477827
  17 O     8.0000    0    15.999    0.449852    1.817052    1.032890
  18 H     1.0000    0     1.008   12.676792    2.942764    0.829782
  19 H     1.0000    0     1.008   10.047465    3.872483   -1.076333
  20 H     1.0000    0     1.008   11.560188    0.893254   -1.611211
  21 H     1.0000    0     1.008    4.650408    7.497534    2.656458
  22 H     1.0000    0     1.008    2.643048    5.940389    0.432549
  23 H     1.0000    0     1.008    5.961103    6.206546   -0.176310
  24 H     1.0000    0     1.008    6.129380   -5.524282   -4.429308
  25 H     1.0000    0     1.008    3.080156   -6.326070   -3.388676
  26 H     1.0000    0     1.008    5.707765   -7.149989   -1.535450
  27 H     1.0000    0     1.008    0.127328   -4.446280   -2.920306
  28 H     1.0000    0     1.008   -0.848473   -1.295593   -3.083950
  29 H     1.0000    0     1.008   -1.080777   -4.262810    1.937508
  30 H     1.0000    0     1.008   -4.734317   -4.531911    4.118787
  31 H     1.0000    0     1.008   -7.598006   -4.320399    2.369242
  32 H     1.0000    0     1.008   -6.415809   -1.642946    3.943247
  33 H     1.0000    0     1.008   -4.668198   -1.225029   -3.290877
  34 H     1.0000    0     1.008   -7.470861   -2.502900   -2.062456
  35 C     6.0000    0    12.011   -6.804217    1.416684   -1.042643
  36 H     1.0000    0     1.008   -7.206459    2.274606   -2.883982
  37 H     1.0000    0     1.008   -5.244716    2.517208   -0.225649
  38 C     6.0000    0    12.011   -9.090588    1.631833    0.651359
  39 H     1.0000    0     1.008   -8.705394    1.642557    2.675367
  40 C     6.0000    0    12.011  -11.524736    1.812320   -0.056603
  41 C     6.0000    0    12.011  -12.437988    1.812338   -2.761548
  42 H     1.0000    0     1.008  -13.554666    3.519240   -3.156094
  43 H     1.0000    0     1.008  -10.906270    1.713134   -4.143793
  44 H     1.0000    0     1.008  -13.702509    0.198673   -3.098217
  45 C     6.0000    0    12.011  -13.602572    2.037217    1.891592
  46 H     1.0000    0     1.008  -12.861227    1.980039    3.823138
  47 H     1.0000    0     1.008  -14.655345    3.813238    1.653065
  48 H     1.0000    0     1.008  -14.990264    0.504661    1.683412
  49 H     1.0000    0     1.008    9.108796   -4.889177   -1.746317
  50 H     1.0000    0     1.008   -0.987434    0.655410    1.074431

--------------------------------
INTERNAL COORDINATES (ANGSTROEM)
--------------------------------
 O      0   0   0     0.000000000000     0.00000000     0.00000000
 C      1   0   0     1.374617799779     0.00000000     0.00000000
 C      2   1   0     1.403402398426   115.97012300     0.00000000
 O      3   2   1     1.377368432830   120.78304550   357.77888232
 C      4   3   2     1.435426240302   114.78689825    77.61580131
 C      3   2   1     1.400647052736   119.55722898   181.54242628
 O      6   3   2     1.376747443613   119.27643123   176.00414280
 C      7   6   3     1.435007104659   115.08967435   108.21799931
 C      2   1   3     1.407551686036   122.66272299   179.92327067
 C      9   2   1     1.516263901677   116.93437517   359.60149042
 C      9   2   1     1.413750460544   119.03129136   179.31612273
 C     11   9   2     1.525167282781   123.56043811   178.10476264
 C     12  11   9     1.519050826325   112.95723918   119.01094969
 C     13  12  11     1.349753873077   128.50364577   137.21281975
 C     14  13  12     1.513884185593   119.36786616   180.00351946
 C     14  13  12     1.517066402915   123.70183275     2.66653766
 C      6   3   2     1.403764450964   119.54858507   359.40944844
 O     17   6   3     1.376445543589   116.63040377   179.87203719
 H      5   4   3     1.092867025507   106.23900311   179.23278853
 H      5   4   3     1.097212873604   110.86980074    60.44461416
 H      5   4   3     1.095210374491   111.20671726   298.33811418
 H      8   7   6     1.092883029686   106.20154059   180.20383093
 H      8   7   6     1.094963248417   111.28016539    61.10973020
 H      8   7   6     1.097373512124   110.86865465   298.93754519
 H     10   9   2     1.099359478545   111.41392906   301.21604942
 H     10   9   2     1.089670992018   113.06808033   180.97031383
 H     10   9   2     1.099492746386   111.28715804    60.88166042
 H     12  11   9     1.093814652180   110.02406055   357.28228324
 H     12  11   9     1.096597521433   108.56655241   241.88064469
 H     13  12  11     1.091380208677   114.06982093   316.32274253
 H     15  14  13     1.095099116825   111.40891941   352.34093097
 H     15  14  13     1.098133491991   110.92040032   231.43003552
 H     15  14  13     1.096840242168   111.55726548   112.89546769
 H     16  14  13     1.094147390395   109.78732362     7.96133875
 H     16  14  13     1.099572595307   108.11785109   123.46532006
 C     16  14  13     1.561479818253   116.80334123   245.66007362
 H     36  16  14     1.095838714488   106.50988202   161.11773587
 H     36  16  14     1.098686374822   108.42845469    47.38910712
 C     36  16  14     1.510096222092   116.27160570   283.99972043
 H     39  36  16     1.090297466959   115.70587194    85.16536535
 C     39  36  16     1.344866309903   127.39979509   265.09432400
 C     41  39  36     1.510776217402   124.77199449     0.49976482
 H     42  41  39     1.099383874383   110.60205246   236.41032535
 H     42  41  39     1.093055214793   113.37904796   358.03988901
 H     42  41  39     1.099399692874   110.37903561   119.08803762
 C     41  39  36     1.511951479707   120.80923265   180.49956399
 H     46  41  39     1.095247631728   111.94275712   358.51839718
 H     46  41  39     1.099807438393   110.93974612   119.48160552
 H     46  41  39     1.099588524449   111.05717430   237.45918578
 H      1   2   3     0.970686519348   109.67746736   179.60775446
 H     18  17   6     0.978180908695   108.47341952   204.76475419

---------------------------
INTERNAL COORDINATES (A.U.)
---------------------------
 O      0   0   0     0.000000000000     0.00000000     0.00000000
 C      1   0   0     2.597651180396     0.00000000     0.00000000
 C      2   1   0     2.652046188714   115.97012300     0.00000000
 O      3   2   1     2.602849123557   120.78304550   357.77888232
 C      4   3   2     2.712562479615   114.78689825    77.61580131
 C      3   2   1     2.646839339954   119.55722898   181.54242628
 O      6   3   2     2.601675624005   119.27643123   176.00414280
 C      7   6   3     2.711770428036   115.08967435   108.21799931
 C      2   1   3     2.659887205947   122.66272299   179.92327067
 C      9   2   1     2.865323520921   116.93437517   359.60149042
 C      9   2   1     2.671601192132   119.03129136   179.31612273
 C     11   9   2     2.882148472873   123.56043811   178.10476264
 C     12  11   9     2.870590045261   112.95723918   119.01094969
 C     13  12  11     2.550665168315   128.50364577   137.21281975
 C     14  13  12     2.860826509246   119.36786616   180.00351946
 C     14  13  12     2.866840028483   123.70183275     2.66653766
 C      6   3   2     2.652730368856   119.54858507   359.40944844
 O     17   6   3     2.601105115640   116.63040377   179.87203719
 H      5   4   3     2.065219379001   106.23900311   179.23278853
 H      5   4   3     2.073431841725   110.86980074    60.44461416
 H      5   4   3     2.069647666817   111.20671726   298.33811418
 H      8   7   6     2.065249622517   106.20154059   180.20383093
 H      8   7   6     2.069180666216   111.28016539    61.10973020
 H      8   7   6     2.073735404534   110.86865465   298.93754519
 H     10   9   2     2.077488337181   111.41392906   301.21604942
 H     10   9   2     2.059179750993   113.06808033   180.97031383
 H     10   9   2     2.077740176902   111.28715804    60.88166042
 H     12  11   9     2.067010133891   110.02406055   357.28228324
 H     12  11   9     2.072268994644   108.56655241   241.88064469
 H     13  12  11     2.062409702380   114.06982093   316.32274253
 H     15  14  13     2.069437420298   111.40891941   352.34093097
 H     15  14  13     2.075171558349   110.92040032   231.43003552
 H     15  14  13     2.072727670361   111.55726548   112.89546769
 H     16  14  13     2.067638917991   109.78732362     7.96133875
 H     16  14  13     2.077891069495   108.11785109   123.46532006
 C     16  14  13     2.950769220144   116.80334123   245.66007362
 H     36  16  14     2.070835057331   106.50988202   161.11773587
 H     36  16  14     2.076216355483   108.42845469    47.38910712
 C     36  16  14     2.853668295623   116.27160570   283.99972043
 H     39  36  16     2.060363617060   115.70587194    85.16536535
 C     39  36  16     2.541429012455   127.39979509   265.09432400
 C     41  39  36     2.854953300531   124.77199449     0.49976482
 H     42  41  39     2.077534438632   110.60205246   236.41032535
 H     42  41  39     2.065575005213   113.37904796   358.03988901
 H     42  41  39     2.077564331249   110.37903561   119.08803762
 C     41  39  36     2.857174224423   120.80923265   180.49956399
 H     46  41  39     2.069718072791   111.94275712   358.51839718
 H     46  41  39     2.078334858613   110.93974612   119.48160552
 H     46  41  39     2.077921171211   111.05717430   237.45918578
 H      1   2   3     1.834331683458   109.67746736   179.60775446
 H     18  17   6     1.848494026864   108.47341952   204.76475419


           ************************************************************
           *        Program running with 4 parallel MPI-processes     *
           *              working on a common directory               *
           ************************************************************
------------------------------------------------------------------------------
                   ___                                                        
                  /   \      - P O W E R E D   B Y -                         
                 /     \                                                     
                 |  |  |   _    _      __       _____    __    __             
                 |  |  |  | |  | |    /  \     |  _  \  |  |  /  |          
                  \  \/   | |  | |   /    \    | | | |  |  | /  /          
                 / \  \   | |__| |  /  /\  \   | |_| |  |  |/  /          
                |  |  |   |  __  | /  /__\  \  |    /   |      \           
                |  |  |   | |  | | |   __   |  |    \   |  |\   \          
                \     /   | |  | | |  |  |  |  | |\  \  |  | \   \       
                 \___/    |_|  |_| |__|  |__|  |_| \__\ |__|  \__/        
                                                                              
                      - O R C A' S   B I G   F R I E N D -                    
                                      &                                       
                       - I N T E G R A L  F E E D E R -                       
                                                                              
 v1 FN, 2020, v2 2021                                                         
------------------------------------------------------------------------------


Reading SHARK input file UQ2_2e_2H_B3LYP_631Gd_opt.SHARKINP.tmp ... ok
----------------------
SHARK INTEGRAL PACKAGE
----------------------

Number of atoms                             ...     51
Number of basis functions                   ...    378
Number of shells                            ...    194
Maximum angular momentum                    ...      2
Integral batch strategy                     ... SHARK/LIBINT Hybrid
RI-J (if used) integral strategy            ... SPLIT-RIJ (Revised 2003 algorithm where possible)
Printlevel                                  ...      1
Contraction scheme used                     ... SEGMENTED contraction
Coulomb Range Separation                    ... NOT USED
Exchange Range Separation                   ... NOT USED
Finite Nucleus Model                        ... NOT USED
Auxiliary Coulomb fitting basis             ... AVAILABLE
   # of basis functions in Aux-J            ...   1435
   # of shells in Aux-J                     ...    485
   Maximum angular momentum in Aux-J        ...      4
Auxiliary J/K fitting basis                 ... NOT available
Auxiliary Correlation fitting basis         ... NOT available
Auxiliary 'external' fitting basis          ... NOT available
Integral threshold                          ...     2.500000e-11
Primitive cut-off                           ...     2.500000e-12
Primitive pair pre-selection threshold      ...     2.500000e-12

Calculating pre-screening integrals         ... done (  0.1 sec) Dimension = 194
Organizing shell pair data                  ... done (  0.1 sec)
Shell pair information
Total number of shell pairs                 ...     18915
Shell pairs after pre-screening             ...     11967
Total number of primitive shell pairs       ...    105220
Primitive shell pairs kept                  ...     36641
          la=0 lb=0:   4723 shell pairs
          la=1 lb=0:   3949 shell pairs
          la=1 lb=1:    839 shell pairs
          la=2 lb=0:   1600 shell pairs
          la=2 lb=1:    709 shell pairs
          la=2 lb=2:    147 shell pairs

Calculating one electron integrals          ... done (  0.0 sec)
Calculating RI/J V-Matrix + Cholesky decomp.... done (  0.1 sec)
Calculating Nuclear repulsion               ... done (  0.0 sec) ENN=   1945.617444382153 Eh

SHARK setup successfully completed in   0.5 seconds

Maximum memory used throughout the entire GTOINT-calculation: 29.9 MB
[1717834059.525295] [eu-a2p-477:5841 :0]          mpool.c:38   UCX  WARN  object 0x2b51680 was not returned to mpool ucp_requests
[1717834059.525317] [eu-a2p-477:5841 :0]          mpool.c:38   UCX  WARN  object 0x2b51840 was not returned to mpool ucp_requests
[1717834059.525322] [eu-a2p-477:5841 :0]          mpool.c:38   UCX  WARN  object 0x2b51a00 was not returned to mpool ucp_requests
[1717834059.525326] [eu-a2p-477:5841 :0]          mpool.c:38   UCX  WARN  object 0x2b51bc0 was not returned to mpool ucp_requests
[1717834059.525330] [eu-a2p-477:5841 :0]          mpool.c:38   UCX  WARN  object 0x2b51d80 was not returned to mpool ucp_requests
[1717834059.525334] [eu-a2p-477:5841 :0]          mpool.c:38   UCX  WARN  object 0x2b51f40 was not returned to mpool ucp_requests
[1717834059.525337] [eu-a2p-477:5841 :0]          mpool.c:38   UCX  WARN  object 0x2b52100 was not returned to mpool ucp_requests
[1717834059.525341] [eu-a2p-477:5841 :0]          mpool.c:38   UCX  WARN  object 0x2b522c0 was not returned to mpool ucp_requests
[1717834059.525344] [eu-a2p-477:5841 :0]          mpool.c:38   UCX  WARN  object 0x2b52480 was not returned to mpool ucp_requests
[1717834059.525348] [eu-a2p-477:5841 :0]          mpool.c:38   UCX  WARN  object 0x2b52640 was not returned to mpool ucp_requests
[1717834059.525351] [eu-a2p-477:5841 :0]          mpool.c:38   UCX  WARN  object 0x2b529c0 was not returned to mpool ucp_requests
[1717834059.525355] [eu-a2p-477:5841 :0]          mpool.c:38   UCX  WARN  object 0x2b52b80 was not returned to mpool ucp_requests
[1717834059.525358] [eu-a2p-477:5841 :0]          mpool.c:38   UCX  WARN  object 0x2b52d40 was not returned to mpool ucp_requests
[1717834059.548257] [eu-a2p-477:5843 :0]          mpool.c:38   UCX  WARN  object 0x417b880 was not returned to mpool ucp_requests
[1717834059.548279] [eu-a2p-477:5843 :0]          mpool.c:38   UCX  WARN  object 0x417ba40 was not returned to mpool ucp_requests
[1717834059.548284] [eu-a2p-477:5843 :0]          mpool.c:38   UCX  WARN  object 0x417bc00 was not returned to mpool ucp_requests
[1717834059.548287] [eu-a2p-477:5843 :0]          mpool.c:38   UCX  WARN  object 0x417bdc0 was not returned to mpool ucp_requests
[1717834059.548290] [eu-a2p-477:5843 :0]          mpool.c:38   UCX  WARN  object 0x417bf80 was not returned to mpool ucp_requests
[1717834059.548293] [eu-a2p-477:5843 :0]          mpool.c:38   UCX  WARN  object 0x417c140 was not returned to mpool ucp_requests
[1717834059.548295] [eu-a2p-477:5843 :0]          mpool.c:38   UCX  WARN  object 0x417c300 was not returned to mpool ucp_requests
[1717834059.548298] [eu-a2p-477:5843 :0]          mpool.c:38   UCX  WARN  object 0x417c4c0 was not returned to mpool ucp_requests
[1717834059.548300] [eu-a2p-477:5843 :0]          mpool.c:38   UCX  WARN  object 0x417c680 was not returned to mpool ucp_requests
[1717834059.548303] [eu-a2p-477:5843 :0]          mpool.c:38   UCX  WARN  object 0x417c840 was not returned to mpool ucp_requests
[1717834059.548305] [eu-a2p-477:5843 :0]          mpool.c:38   UCX  WARN  object 0x417ca00 was not returned to mpool ucp_requests
[1717834059.548308] [eu-a2p-477:5843 :0]          mpool.c:38   UCX  WARN  object 0x417cbc0 was not returned to mpool ucp_requests
[1717834059.548310] [eu-a2p-477:5843 :0]          mpool.c:38   UCX  WARN  object 0x417cd80 was not returned to mpool ucp_requests
[1717834059.548313] [eu-a2p-477:5843 :0]          mpool.c:38   UCX  WARN  object 0x417cf40 was not returned to mpool ucp_requests
[1717834059.548315] [eu-a2p-477:5843 :0]          mpool.c:38   UCX  WARN  object 0x417d100 was not returned to mpool ucp_requests
[1717834059.548318] [eu-a2p-477:5843 :0]          mpool.c:38   UCX  WARN  object 0x417d2c0 was not returned to mpool ucp_requests
[1717834059.548320] [eu-a2p-477:5843 :0]          mpool.c:38   UCX  WARN  object 0x417d480 was not returned to mpool ucp_requests
[1717834059.548323] [eu-a2p-477:5843 :0]          mpool.c:38   UCX  WARN  object 0x417d640 was not returned to mpool ucp_requests
[1717834059.548325] [eu-a2p-477:5843 :0]          mpool.c:38   UCX  WARN  object 0x417d800 was not returned to mpool ucp_requests
[1717834059.548328] [eu-a2p-477:5843 :0]          mpool.c:38   UCX  WARN  object 0x417d9c0 was not returned to mpool ucp_requests
[1717834059.548331] [eu-a2p-477:5843 :0]          mpool.c:38   UCX  WARN  object 0x417db80 was not returned to mpool ucp_requests
[1717834059.548333] [eu-a2p-477:5843 :0]          mpool.c:38   UCX  WARN  object 0x417dd40 was not returned to mpool ucp_requests
[1717834059.554310] [eu-a2p-477:5842 :0]          mpool.c:38   UCX  WARN  object 0x415ef00 was not returned to mpool ucp_requests
[1717834059.554331] [eu-a2p-477:5842 :0]          mpool.c:38   UCX  WARN  object 0x415f0c0 was not returned to mpool ucp_requests
[1717834059.554335] [eu-a2p-477:5842 :0]          mpool.c:38   UCX  WARN  object 0x415f280 was not returned to mpool ucp_requests
[1717834059.554338] [eu-a2p-477:5842 :0]          mpool.c:38   UCX  WARN  object 0x415f440 was not returned to mpool ucp_requests
[1717834059.554341] [eu-a2p-477:5842 :0]          mpool.c:38   UCX  WARN  object 0x415f600 was not returned to mpool ucp_requests
[1717834059.554343] [eu-a2p-477:5842 :0]          mpool.c:38   UCX  WARN  object 0x415f7c0 was not returned to mpool ucp_requests
[1717834059.554346] [eu-a2p-477:5842 :0]          mpool.c:38   UCX  WARN  object 0x415f980 was not returned to mpool ucp_requests
[1717834059.554348] [eu-a2p-477:5842 :0]          mpool.c:38   UCX  WARN  object 0x415fb40 was not returned to mpool ucp_requests
[1717834059.554351] [eu-a2p-477:5842 :0]          mpool.c:38   UCX  WARN  object 0x415fd00 was not returned to mpool ucp_requests
[1717834059.554353] [eu-a2p-477:5842 :0]          mpool.c:38   UCX  WARN  object 0x415fec0 was not returned to mpool ucp_requests
[1717834059.554359] [eu-a2p-477:5842 :0]          mpool.c:38   UCX  WARN  object 0x4160080 was not returned to mpool ucp_requests
[1717834059.554361] [eu-a2p-477:5842 :0]          mpool.c:38   UCX  WARN  object 0x4160240 was not returned to mpool ucp_requests
[1717834059.554364] [eu-a2p-477:5842 :0]          mpool.c:38   UCX  WARN  object 0x4160400 was not returned to mpool ucp_requests
[1717834059.554366] [eu-a2p-477:5842 :0]          mpool.c:38   UCX  WARN  object 0x41605c0 was not returned to mpool ucp_requests
[1717834059.554369] [eu-a2p-477:5842 :0]          mpool.c:38   UCX  WARN  object 0x4160780 was not returned to mpool ucp_requests
[1717834059.554371] [eu-a2p-477:5842 :0]          mpool.c:38   UCX  WARN  object 0x4160940 was not returned to mpool ucp_requests
[1717834059.554374] [eu-a2p-477:5842 :0]          mpool.c:38   UCX  WARN  object 0x4160b00 was not returned to mpool ucp_requests
[1717834059.554377] [eu-a2p-477:5842 :0]          mpool.c:38   UCX  WARN  object 0x4160cc0 was not returned to mpool ucp_requests
[1717834059.554379] [eu-a2p-477:5842 :0]          mpool.c:38   UCX  WARN  object 0x4160e80 was not returned to mpool ucp_requests
[1717834059.554382] [eu-a2p-477:5842 :0]          mpool.c:38   UCX  WARN  object 0x4161040 was not returned to mpool ucp_requests
[1717834059.554384] [eu-a2p-477:5842 :0]          mpool.c:38   UCX  WARN  object 0x4161200 was not returned to mpool ucp_requests
[1717834059.554387] [eu-a2p-477:5842 :0]          mpool.c:38   UCX  WARN  object 0x41613c0 was not returned to mpool ucp_requests


           ************************************************************
           *        Program running with 4 parallel MPI-processes     *
           *              working on a common directory               *
           ************************************************************

Diagonalization of the overlap matrix:
Smallest eigenvalue                        ... 2.952e-04
Time for diagonalization                   ...    0.021 sec
Threshold for overlap eigenvalues          ... 1.000e-08
Number of eigenvalues below threshold      ... 0
Time for construction of square roots      ...    0.010 sec
Total time needed                          ...    0.031 sec

-------------------
DFT GRID GENERATION
-------------------

General Integration Accuracy     IntAcc      ... 4.959
Radial Grid Type                 RadialGrid  ... OptM3 with GC (2021)
Angular Grid (max. ang.)         AngularGrid ... 6 (Lebedev-590)
Angular grid pruning method      GridPruning ... 4 (adaptive)
Weight generation scheme         WeightScheme... Becke
Basis function cutoff            BFCut       ... 1.0000e-11
Integration weight cutoff        WCut        ... 1.0000e-14
Angular grids for H and He will be reduced by one unit
Partially contracted basis set               ... off
Rotationally invariant grid construction     ... off

Total number of grid points                  ...   564433
Total number of batches                      ...     8844
Average number of points per batch           ...       63
Average number of grid points per atom       ...    11067
Time for grid setup =    7.621 sec

--------------------
COSX GRID GENERATION
--------------------

GRIDX 1
-------
General Integration Accuracy     IntAcc      ... 4.020
Radial Grid Type                 RadialGrid  ... OptM3 with GC (2021)
Angular Grid (max. ang.)         AngularGrid ... 2 (Lebedev-110)
Angular grid pruning method      GridPruning ... 4 (adaptive)
Weight generation scheme         WeightScheme... Becke
Basis function cutoff            BFCut       ... 1.0000e-11
Integration weight cutoff        WCut        ... 1.0000e-14
Angular grids for H and He will be reduced by one unit
Partially contracted basis set               ... on
Rotationally invariant grid construction     ... off

Total number of grid points                  ...    60842
Total number of batches                      ...      977
Average number of points per batch           ...       62
Average number of grid points per atom       ...     1193
UseSFitting                                  ... on

GRIDX 2
-------
General Integration Accuracy     IntAcc      ... 4.338
Radial Grid Type                 RadialGrid  ... OptM3 with GC (2021)
Angular Grid (max. ang.)         AngularGrid ... 3 (Lebedev-194)
Angular grid pruning method      GridPruning ... 4 (adaptive)
Weight generation scheme         WeightScheme... Becke
Basis function cutoff            BFCut       ... 1.0000e-11
Integration weight cutoff        WCut        ... 1.0000e-14
Angular grids for H and He will be reduced by one unit
Partially contracted basis set               ... on
Rotationally invariant grid construction     ... off

Total number of grid points                  ...   132363
Total number of batches                      ...     2096
Average number of points per batch           ...       63
Average number of grid points per atom       ...     2595
UseSFitting                                  ... on

GRIDX 3
-------
General Integration Accuracy     IntAcc      ... 4.871
Radial Grid Type                 RadialGrid  ... OptM3 with GC (2021)
Angular Grid (max. ang.)         AngularGrid ... 4 (Lebedev-302)
Angular grid pruning method      GridPruning ... 4 (adaptive)
Weight generation scheme         WeightScheme... Becke
Basis function cutoff            BFCut       ... 1.0000e-11
Integration weight cutoff        WCut        ... 1.0000e-14
Angular grids for H and He will be reduced by one unit
Partially contracted basis set               ... on
Rotationally invariant grid construction     ... off

Total number of grid points                  ...   253683
Total number of batches                      ...     3985
Average number of points per batch           ...       63
Average number of grid points per atom       ...     4974
UseSFitting                                  ... on

Time for X-Grid setup             =    4.031 sec


--------------------
CPCM SOLVATION MODEL
--------------------
CPCM parameters:
  Epsilon                                         ...      80.4000
  Refrac                                          ...       1.3300
  Rsolv                                           ...       1.3000
  Surface type                                    ... GAUSSIAN VDW
  Epsilon function type                           ...         CPCM
Radii:
 Radius for O  used is    3.4469 Bohr (=   1.8240 Ang.)
 Radius for C  used is    3.8550 Bohr (=   2.0400 Ang.)
 Radius for H  used is    2.4944 Bohr (=   1.3200 Ang.)
Calculating surface                               ...        done! (  0.0s)
GEPOL surface points                              ...         2683
GEPOL Volume                                      ...    2789.4826
GEPOL Surface-area                                ...    1443.2417
Calculating surface distance matrix               ...        done! (  0.1s)
Performing Cholesky decomposition & store         ...        done! (  0.3s)
Overall time for CPCM initialization              ...                 0.4s
--------------
SCF ITERATIONS
--------------
ITER       Energy         Delta-E        Max-DP      RMS-DP      [F,P]     Damp
               ***  Starting incremental Fock matrix formation  ***
                      *** Initiating the SOSCF procedure ***
                      *** Re-Reading the Fockian *** 
                      *** Removing any level shift *** 
ITER      Energy       Delta-E        Grad      Rot      Max-DP    RMS-DP
  0  -1041.05969923 -1041.0596992317  0.000073  0.000073  0.000276  0.000003
               *** Restarting incremental Fock matrix formation ***
  1  -1041.05970023  -0.0000009985  0.000024  0.000042  0.000147  0.000002
  2  -1041.05970033  -0.0000001011  0.000003  0.000010  0.000024  0.000000
  3  -1041.05970033  -0.0000000025  0.000004  0.000009  0.000011  0.000000
                 **** Energy Check signals convergence ****
              ***Rediagonalizing the Fockian in SOSCF/NRSCF***

               *****************************************************
               *                     SUCCESS                       *
               *           SCF CONVERGED AFTER   4 CYCLES          *
               *****************************************************

Old exchange energy                            =    -28.299669236 Eh
New exchange energy                            =    -28.299680971 Eh
Exchange energy change after final integration =     -0.000011735 Eh
Total energy after final integration           =  -1041.059712070 Eh
Final COS-X integration done in                =    27.772 sec
Total Energy       :        -1041.05971207 Eh          -28328.67497 eV
  Last Energy change         ...   -9.2700e-10  Tolerance :   1.0000e-08
  Last MAX-Density change    ...    4.4409e-15  Tolerance :   1.0000e-07
             **** THE GBW FILE WAS UPDATED (UQ2_2e_2H_B3LYP_631Gd_opt.gbw) ****
             **** DENSITY UQ2_2e_2H_B3LYP_631Gd_opt.scfp WAS UPDATED ****
             **** ENERGY FILE WAS UPDATED (UQ2_2e_2H_B3LYP_631Gd_opt.en.tmp) ****
             **** THE GBW FILE WAS UPDATED (UQ2_2e_2H_B3LYP_631Gd_opt.gbw) ****
             **** DENSITY UQ2_2e_2H_B3LYP_631Gd_opt.scfp WAS UPDATED ****
Total SCF time: 0 days 0 hours 1 min 49 sec 

Maximum memory used throughout the entire SCF-calculation: 201.7 MB

-------------------------   --------------------
FINAL SINGLE POINT ENERGY     -1041.059712069549
-------------------------   --------------------


           ************************************************************
           *        Program running with 4 parallel MPI-processes     *
           *              working on a common directory               *
           ************************************************************
------------------------------------------------------------------------------
                         ORCA SCF GRADIENT CALCULATION
------------------------------------------------------------------------------

 ... reading COSX grid (gridx3)
Gradient of the Kohn-Sham DFT energy:
Kohn-Sham wavefunction type      ... RKS
Hartree-Fock exchange scaling    ...    0.200
Number of operators              ...    1
Number of atoms                  ...   51
Basis set dimensions             ...  378
Integral neglect threshold       ... 2.5e-11
Integral primitive cutoff        ... 2.5e-12
SHARK Integral package           ... ON

Nuc. rep. gradient       (SHARK) ... done (  0.0 sec)
HCore & Overlap gradient (SHARK) ... done (  0.5 sec)
RI-J gradient            (SHARK) ... done (  2.1 sec)
COSX-gradient                    ... done ( 34.5 sec)
Exchange-correlation gradient    ... done

------------------
CARTESIAN GRADIENT
------------------

   1   O   :    0.000017807    0.000116466   -0.000235592
   2   C   :    0.000000640    0.000034396    0.000000285
   3   C   :   -0.000005227   -0.000079332    0.000096907
   4   O   :   -0.000018104    0.000004105   -0.000010991
   5   C   :    0.000027187    0.000013170    0.000009585
   6   C   :   -0.000132083   -0.000022541    0.000045087
   7   O   :    0.000156891   -0.000022871   -0.000000749
   8   C   :   -0.000051617    0.000024301    0.000027718
   9   C   :    0.000027737    0.000060556   -0.000120516
  10   C   :    0.000017065   -0.000016290    0.000016757
  11   C   :   -0.000011034    0.000037903   -0.000010054
  12   C   :   -0.000088168   -0.000018528    0.000140980
  13   C   :   -0.000051001   -0.000327516   -0.000108495
  14   C   :    0.000159177    0.000033265   -0.000112687
  15   C   :    0.000092107    0.000491815    0.000221207
  16   C   :   -0.000001958   -0.000097269   -0.000013096
  17   C   :    0.000031387    0.000026858    0.000014068
  18   O   :   -0.000003032    0.000073755   -0.000122939
  19   H   :   -0.000000569    0.000005874   -0.000015285
  20   H   :   -0.000010616    0.000001778    0.000000525
  21   H   :   -0.000011370    0.000011598   -0.000006457
  22   H   :   -0.000049345    0.000003629   -0.000011247
  23   H   :    0.000022153   -0.000021083   -0.000051324
  24   H   :    0.000026249    0.000015429    0.000024503
  25   H   :    0.000027023   -0.000009272    0.000025762
  26   H   :    0.000010514    0.000025812   -0.000016368
  27   H   :   -0.000039829   -0.000006913    0.000019190
  28   H   :    0.000102367   -0.000004355    0.000046568
  29   H   :   -0.000039844   -0.000030460    0.000001863
  30   H   :   -0.000041226   -0.000145058   -0.000075911
  31   H   :   -0.000023588   -0.000051236   -0.000032937
  32   H   :   -0.000038527    0.000089944   -0.000001995
  33   H   :    0.000115461    0.000003279    0.000060589
  34   H   :   -0.000082697    0.000292137   -0.000032371
  35   H   :    0.000173627   -0.000258715    0.000040832
  36   C   :   -0.000214257    0.000003314    0.000072233
  37   H   :    0.000203976   -0.000035827   -0.000041353
  38   H   :   -0.000116519    0.000015015    0.000198971
  39   C   :   -0.000128195    0.000041151   -0.000165492
  40   H   :   -0.000016011   -0.000233676   -0.000008319
  41   C   :   -0.000031411    0.000079140    0.000002365
  42   C   :   -0.000008825   -0.000088518   -0.000023742
  43   H   :    0.000011594   -0.000003109   -0.000001073
  44   H   :   -0.000004733   -0.000005783    0.000016487
  45   H   :   -0.000001713   -0.000000346    0.000003465
  46   C   :    0.000012253    0.000085507   -0.000012516
  47   H   :   -0.000007059   -0.000081320   -0.000003444
  48   H   :    0.000049050    0.000026273    0.000039258
  49   H   :   -0.000028864    0.000033835   -0.000041844
  50   H   :   -0.000013949   -0.000078552    0.000158174
  51   H   :    0.000015845    0.000017835   -0.000051698

Difference to translation invariance:
           :    0.0000287379    0.0000295697   -0.0000451193

Difference to rotation invariance:
           :   -0.0007068010    0.0003615637    0.0014391236

Norm of the cartesian gradient     ...    0.0011318219
RMS gradient                       ...    0.0000915024
MAX gradient                       ...    0.0004918145

-------
TIMINGS
-------

Total SCF gradient time            ...       51.845 sec

One electron gradient       ....       0.492 sec  (  0.9%)
RI-J Coulomb gradient       ....       2.093 sec  (  4.0%)
COSX gradient               ....      34.538 sec  ( 66.6%)
XC gradient                 ....      11.987 sec  ( 23.1%)
CPCM gradient               ....       1.147 sec  (  2.2%)
   A-Matrix (El+Nuc)        ....       0.283 sec  (  0.5%)
   Potential                ....       0.864 sec  (  1.7%)

Maximum memory used throughout the entire SCFGRAD-calculation: 122.6 MB
------------------------------------------------------------------------------
                         ORCA GEOMETRY RELAXATION STEP
------------------------------------------------------------------------------

Reading the OPT-File                    .... done
Getting information on internals        .... done
Copying old internal coords+grads       .... done
Making the new internal coordinates     .... (new redundants).... done
Validating the new internal coordinates .... (new redundants).... done
Calculating the B-matrix                .... done
Calculating the G,G- and P matrices     .... done
Transforming gradient to internals      .... done
Projecting the internal gradient        .... done
Number of atoms                         ....  51
Number of internal coordinates          .... 242
Current Energy                          .... -1041.059712070 Eh
Current gradient norm                   ....     0.001131822 Eh/bohr
Maximum allowed component of the step   ....  0.300
Current trust radius                    ....  0.300
Updating the Hessian (BFGS)             .... done
Forming the augmented Hessian           .... done
Diagonalizing the augmented Hessian     .... done
Last element of RFO vector              ....  0.035379100
Lowest eigenvalues of augmented Hessian:
 -0.037913230  0.000046841  0.000080372  0.001452860  0.002277759
Warning: RFO finds a terribly low value for the scaling factor
Trying a QUASI-NEWTON step instead
Doing a quasi-Newton Step:
Inverting the Hessian                   .... done
Computing the step                      .... done
Length of the computed step             ....  0.058497736
Converting the step to cartesian space:
 Initial RMS(Int)=    0.0037603769
Transforming coordinates:
 Iter   0:  RMS(Cart)=    0.0139867711 RMS(Int)=    0.6982184898
 Iter   1:  RMS(Cart)=    0.0000929524 RMS(Int)=    0.0000666186
 Iter   2:  RMS(Cart)=    0.0000021067 RMS(Int)=    0.0000012243
 Iter   3:  RMS(Cart)=    0.0000000521 RMS(Int)=    0.0000000400
done
Storing new coordinates                 .... done

                                .--------------------.
          ----------------------|Geometry convergence|-------------------------
          Item                value                   Tolerance       Converged
          ---------------------------------------------------------------------
          Energy change      -0.0000000223            0.0000002000      YES
          RMS gradient        0.0000862920            0.0000080000      NO
          MAX gradient        0.0004397885            0.0000300000      NO
          RMS step            0.0037603769            0.0001000000      NO
          MAX step            0.0212023272            0.0002000000      NO
          ........................................................
          Max(Bonds)      0.0001      Max(Angles)    0.07
          Max(Dihed)        1.21      Max(Improp)    0.00
          ---------------------------------------------------------------------

The optimization has not yet converged - more geometry cycles are needed


    ---------------------------------------------------------------------------
                         Redundant Internal Coordinates
                            (Angstroem and degrees)

        Definition                    Value    dE/dq     Step     New-Value
    ----------------------------------------------------------------------------
     1. B(C   1,O   0)                1.3746 -0.000003  0.0000    1.3746   
     2. B(C   2,C   1)                1.4034 -0.000011 -0.0001    1.4033   
     3. B(O   3,C   2)                1.3774 -0.000006  0.0000    1.3774   
     4. B(C   4,O   3)                1.4354  0.000002  0.0001    1.4355   
     5. B(C   5,C   2)                1.4006  0.000000  0.0000    1.4007   
     6. B(O   6,C   5)                1.3767 -0.000002  0.0000    1.3768   
     7. B(C   7,O   6)                1.4350  0.000002  0.0000    1.4350   
     8. B(C   8,C   1)                1.4076 -0.000008  0.0001    1.4076   
     9. B(C   9,C   8)                1.5163 -0.000007  0.0000    1.5163   
    10. B(C  10,C   8)                1.4138  0.000005 -0.0000    1.4137   
    11. B(C  11,C  10)                1.5252  0.000013  0.0001    1.5252   
    12. B(C  12,C  11)                1.5191 -0.000009 -0.0000    1.5190   
    13. B(C  13,C  12)                1.3498  0.000007  0.0000    1.3498   
    14. B(C  14,C  13)                1.5139 -0.000007 -0.0000    1.5139   
    15. B(C  15,C  13)                1.5171 -0.000009  0.0000    1.5171   
    16. B(C  16,C  10)                1.4086  0.000007  0.0001    1.4087   
    17. B(C  16,C   5)                1.4038 -0.000019 -0.0000    1.4038   
    18. B(O  17,C  16)                1.3764 -0.000001  0.0000    1.3765   
    19. B(H  18,C   4)                1.0929 -0.000005  0.0000    1.0929   
    20. B(H  19,C   4)                1.0972 -0.000001 -0.0000    1.0972   
    21. B(H  20,C   4)                1.0952 -0.000006 -0.0000    1.0952   
    22. B(H  21,C   7)                1.0929 -0.000006  0.0000    1.0929   
    23. B(H  22,C   7)                1.0950 -0.000003 -0.0000    1.0949   
    24. B(H  23,C   7)                1.0974 -0.000002  0.0000    1.0974   
    25. B(H  24,C   9)                1.0994 -0.000005  0.0001    1.0994   
    26. B(H  25,C   9)                1.0897 -0.000009  0.0000    1.0897   
    27. B(H  26,C   9)                1.0995 -0.000001 -0.0000    1.0995   
    28. B(H  27,C  11)                1.0938 -0.000011  0.0000    1.0938   
    29. B(H  28,C  11)                1.0966 -0.000006  0.0000    1.0966   
    30. B(H  29,C  12)                1.0914 -0.000004  0.0000    1.0914   
    31. B(H  30,C  14)                1.0951 -0.000005  0.0000    1.0951   
    32. B(H  31,C  14)                1.0981 -0.000007  0.0000    1.0982   
    33. B(H  32,C  14)                1.0968  0.000001  0.0000    1.0969   
    34. B(H  33,C  15)                1.0941 -0.000007 -0.0000    1.0941   
    35. B(H  34,C  15)                1.0996  0.000001  0.0000    1.0996   
    36. B(C  35,C  15)                1.5615 -0.000006  0.0000    1.5615   
    37. B(H  36,C  35)                1.0958 -0.000018 -0.0000    1.0958   
    38. B(H  37,C  35)                1.0987  0.000001  0.0000    1.0987   
    39. B(C  38,C  35)                1.5101  0.000003 -0.0001    1.5100   
    40. B(H  39,C  38)                1.0903 -0.000011  0.0000    1.0903   
    41. B(C  40,C  38)                1.3449  0.000017 -0.0000    1.3449   
    42. B(C  41,C  40)                1.5108  0.000002 -0.0000    1.5108   
    43. B(H  42,C  41)                1.0994 -0.000004  0.0000    1.0994   
    44. B(H  43,C  41)                1.0931 -0.000015  0.0000    1.0931   
    45. B(H  44,C  41)                1.0994 -0.000005  0.0000    1.0994   
    46. B(C  45,C  40)                1.5120 -0.000023  0.0000    1.5120   
    47. B(H  46,C  45)                1.0952 -0.000003 -0.0000    1.0952   
    48. B(H  47,C  45)                1.0998 -0.000005  0.0000    1.0998   
    49. B(H  48,C  45)                1.0996 -0.000003 -0.0000    1.0996   
    50. B(H  49,O   0)                0.9707 -0.000003 -0.0000    0.9707   
    51. B(H  50,O  17)                0.9782 -0.000023  0.0001    0.9783   
    52. A(C   1,O   0,H  49)          109.68  0.000005   -0.02    109.66   
    53. A(C   2,C   1,C   8)          121.37  0.000004   -0.00    121.37   
    54. A(O   0,C   1,C   2)          115.97  0.000015    0.00    115.97   
    55. A(O   0,C   1,C   8)          122.66 -0.000019   -0.00    122.66   
    56. A(O   3,C   2,C   5)          119.55 -0.000014    0.01    119.56   
    57. A(C   1,C   2,O   3)          120.78  0.000012   -0.01    120.78   
    58. A(C   1,C   2,C   5)          119.56  0.000003    0.00    119.56   
    59. A(C   2,O   3,C   4)          114.79  0.000001   -0.01    114.78   
    60. A(H  18,C   4,H  19)          109.41  0.000003    0.00    109.42   
    61. A(O   3,C   4,H  18)          106.24  0.000019   -0.00    106.24   
    62. A(H  18,C   4,H  20)          109.53  0.000003   -0.00    109.52   
    63. A(O   3,C   4,H  19)          110.87 -0.000024    0.00    110.87   
    64. A(H  19,C   4,H  20)          109.52 -0.000001    0.01    109.53   
    65. A(O   3,C   4,H  20)          111.21  0.000001   -0.01    111.20   
    66. A(C   2,C   5,O   6)          119.28 -0.000003   -0.00    119.27   
    67. A(C   2,C   5,C  16)          119.55 -0.000003    0.00    119.55   
    68. A(O   6,C   5,C  16)          121.09  0.000006    0.00    121.09   
    69. A(C   5,O   6,C   7)          115.09  0.000002    0.01    115.10   
    70. A(O   6,C   7,H  23)          110.87 -0.000023   -0.00    110.87   
    71. A(H  22,C   7,H  23)          109.53 -0.000002    0.01    109.54   
    72. A(H  21,C   7,H  23)          109.39  0.000003    0.00    109.39   
    73. A(H  21,C   7,H  22)          109.50  0.000001   -0.00    109.50   
    74. A(O   6,C   7,H  22)          111.28  0.000000   -0.00    111.28   
    75. A(O   6,C   7,H  21)          106.20  0.000022   -0.01    106.19   
    76. A(C   9,C   8,C  10)          124.03 -0.000000    0.01    124.04   
    77. A(C   1,C   8,C  10)          119.03 -0.000002    0.01    119.04   
    78. A(C   1,C   8,C   9)          116.93  0.000002   -0.01    116.92   
    79. A(H  25,C   9,H  26)          106.71  0.000000   -0.03    106.68   
    80. A(H  24,C   9,H  26)          107.26  0.000005   -0.00    107.26   
    81. A(H  24,C   9,H  25)          106.76  0.000007    0.03    106.79   
    82. A(C   8,C   9,H  26)          111.29  0.000000   -0.04    111.25   
    83. A(C   8,C   9,H  25)          113.07 -0.000017    0.01    113.08   
    84. A(C   8,C   9,H  24)          111.41  0.000005    0.04    111.45   
    85. A(C   8,C  10,C  11)          123.56  0.000020   -0.03    123.53   
    86. A(C  11,C  10,C  16)          117.18 -0.000014    0.04    117.22   
    87. A(C   8,C  10,C  16)          119.25 -0.000005   -0.00    119.25   
    88. A(C  10,C  11,C  12)          112.96 -0.000004    0.07    113.02   
    89. A(H  27,C  11,H  28)          105.84  0.000019   -0.03    105.82   
    90. A(C  10,C  11,H  28)          108.57 -0.000009   -0.02    108.54   
    91. A(C  12,C  11,H  27)          108.75  0.000007   -0.01    108.74   
    92. A(C  10,C  11,H  27)          110.02 -0.000022   -0.01    110.01   
    93. A(C  12,C  11,H  28)          110.46  0.000011    0.00    110.46   
    94. A(C  11,C  12,C  13)          128.50  0.000007    0.00    128.51   
    95. A(C  13,C  12,H  29)          117.42 -0.000001    0.01    117.43   
    96. A(C  11,C  12,H  29)          114.07 -0.000006   -0.02    114.05   
    97. A(C  14,C  13,C  15)          116.88  0.000012    0.01    116.89   
    98. A(C  12,C  13,C  15)          123.70 -0.000001   -0.01    123.69   
    99. A(C  12,C  13,C  14)          119.37 -0.000008    0.00    119.37   
   100. A(H  31,C  14,H  32)          106.49  0.000017   -0.00    106.49   
   101. A(C  13,C  14,H  32)          111.56 -0.000021    0.00    111.56   
   102. A(H  30,C  14,H  31)          108.44  0.000012   -0.00    108.44   
   103. A(C  13,C  14,H  31)          110.92  0.000008   -0.00    110.92   
   104. A(C  13,C  14,H  30)          111.41 -0.000003   -0.00    111.41   
   105. A(H  30,C  14,H  32)          107.82 -0.000013    0.00    107.82   
   106. A(H  34,C  15,C  35)          108.16 -0.000015    0.01    108.18   
   107. A(H  33,C  15,C  35)          107.23  0.000020   -0.03    107.20   
   108. A(C  13,C  15,C  35)          116.80 -0.000005    0.01    116.82   
   109. A(H  33,C  15,H  34)          106.25  0.000009    0.00    106.25   
   110. A(C  13,C  15,H  34)          108.12  0.000007   -0.01    108.11   
   111. A(C  13,C  15,H  33)          109.79 -0.000016    0.00    109.79   
   112. A(C  10,C  16,O  17)          122.16 -0.000031    0.01    122.17   
   113. A(C   5,C  16,O  17)          116.63  0.000024   -0.01    116.62   
   114. A(C   5,C  16,C  10)          121.20  0.000007   -0.00    121.20   
   115. A(C  16,O  17,H  50)          108.47 -0.000015   -0.00    108.47   
   116. A(C  15,C  35,H  36)          106.51  0.000012   -0.01    106.50   
   117. A(H  37,C  35,C  38)          109.16  0.000018    0.00    109.16   
   118. A(H  36,C  35,C  38)          109.94 -0.000030    0.01    109.95   
   119. A(C  15,C  35,C  38)          116.27  0.000008    0.01    116.28   
   120. A(H  36,C  35,H  37)          106.03  0.000009    0.00    106.03   
   121. A(C  15,C  35,H  37)          108.43 -0.000017   -0.01    108.41   
   122. A(H  39,C  38,C  40)          116.89  0.000021   -0.01    116.88   
   123. A(C  35,C  38,C  40)          127.40 -0.000034    0.01    127.41   
   124. A(C  35,C  38,H  39)          115.71  0.000013    0.00    115.71   
   125. A(C  41,C  40,C  45)          114.42  0.000015   -0.01    114.41   
   126. A(C  38,C  40,C  45)          120.81  0.000008   -0.01    120.80   
   127. A(C  38,C  40,C  41)          124.77 -0.000023    0.02    124.79   
   128. A(H  43,C  41,H  44)          107.79  0.000008    0.00    107.80   
   129. A(H  42,C  41,H  44)          106.27  0.000005   -0.00    106.27   
   130. A(C  40,C  41,H  44)          110.38  0.000006   -0.02    110.36   
   131. A(H  42,C  41,H  43)          108.12  0.000003   -0.00    108.12   
   132. A(C  40,C  41,H  43)          113.38 -0.000016    0.01    113.39   
   133. A(C  40,C  41,H  42)          110.60 -0.000004    0.01    110.61   
   134. A(H  47,C  45,H  48)          106.29  0.000007   -0.00    106.29   
   135. A(H  46,C  45,H  48)          108.20 -0.000003    0.01    108.21   
   136. A(C  40,C  45,H  48)          111.06 -0.000006    0.00    111.06   
   137. A(H  46,C  45,H  47)          108.19  0.000006   -0.01    108.18   
   138. A(C  40,C  45,H  47)          110.94 -0.000002   -0.00    110.94   
   139. A(C  40,C  45,H  46)          111.94 -0.000002    0.00    111.95   
   140. D(C   2,C   1,O   0,H  49)    179.61 -0.000165    0.65    180.26   
   141. D(C   8,C   1,O   0,H  49)     -0.47 -0.000141    0.68      0.21   
   142. D(O   3,C   2,C   1,O   0)     -2.22 -0.000009   -0.03     -2.25   
   143. D(C   5,C   2,C   1,C   8)      1.62 -0.000060   -0.08      1.54   
   144. D(C   5,C   2,C   1,O   0)   -178.46 -0.000036   -0.05   -178.51   
   145. D(O   3,C   2,C   1,C   8)    177.85 -0.000033   -0.05    177.80   
   146. D(C   4,O   3,C   2,C   5)   -106.15  0.000041    0.07   -106.08   
   147. D(C   4,O   3,C   2,C   1)     77.62  0.000013    0.04     77.66   
   148. D(H  18,C   4,O   3,C   2)    179.23  0.000005    0.02    179.25   
   149. D(H  20,C   4,O   3,C   2)    -61.66  0.000020    0.01    -61.65   
   150. D(H  19,C   4,O   3,C   2)     60.44  0.000003    0.02     60.47   
   151. D(O   6,C   5,C   2,O   3)     -0.28 -0.000008   -0.01     -0.29   
   152. D(C  16,C   5,C   2,O   3)   -176.87 -0.000020   -0.05   -176.92   
   153. D(C  16,C   5,C   2,C   1)     -0.59  0.000008   -0.02     -0.61   
   154. D(O   6,C   5,C   2,C   1)    176.00  0.000020    0.02    176.02   
   155. D(C   7,O   6,C   5,C  16)    -75.24 -0.000009    0.08    -75.16   
   156. D(C   7,O   6,C   5,C   2)    108.22 -0.000021    0.04    108.26   
   157. D(H  23,C   7,O   6,C   5)    -61.06 -0.000087   -0.26    -61.33   
   158. D(H  22,C   7,O   6,C   5)     61.11 -0.000105   -0.25     60.86   
   159. D(H  21,C   7,O   6,C   5)   -179.80 -0.000090   -0.26   -180.06   
   160. D(C  10,C   8,C   1,O   0)    179.32  0.000007    0.11    179.43   
   161. D(C  10,C   8,C   1,C   2)     -0.76  0.000033    0.14     -0.62   
   162. D(C   9,C   8,C   1,C   2)    179.52  0.000059    0.12    179.64   
   163. D(C   9,C   8,C   1,O   0)     -0.40  0.000033    0.09     -0.31   
   164. D(H  26,C   9,C   8,C  10)   -118.82  0.000057   -1.15   -119.96   
   165. D(H  26,C   9,C   8,C   1)     60.88  0.000029   -1.13     59.76   
   166. D(H  25,C   9,C   8,C  10)      1.27  0.000046   -1.21      0.06   
   167. D(H  25,C   9,C   8,C   1)   -179.03  0.000018   -1.19   -180.22   
   168. D(H  24,C   9,C   8,C  10)    121.52  0.000047   -1.14    120.38   
   169. D(H  24,C   9,C   8,C   1)    -58.78  0.000019   -1.12    -59.90   
   170. D(C  11,C  10,C   8,C   1)    178.10  0.000073   -0.22    177.88   
   171. D(C  16,C  10,C   8,C   9)    178.60  0.000018   -0.08    178.52   
   172. D(C  16,C  10,C   8,C   1)     -1.09  0.000046   -0.10     -1.19   
   173. D(C  11,C  10,C   8,C   9)     -2.20  0.000045   -0.20     -2.40   
   174. D(H  28,C  11,C  10,C  16)     61.09 -0.000029    0.23     61.32   
   175. D(H  28,C  11,C  10,C   8)   -118.12 -0.000056    0.35   -117.77   
   176. D(H  27,C  11,C  10,C  16)    176.49 -0.000024    0.18    176.67   
   177. D(H  27,C  11,C  10,C   8)     -2.72 -0.000050    0.30     -2.42   
   178. D(C  12,C  11,C  10,C  16)    -61.78 -0.000034    0.21    -61.57   
   179. D(C  12,C  11,C  10,C   8)    119.01 -0.000061    0.32    119.34   
   180. D(H  29,C  12,C  11,H  28)   -165.49 -0.000071   -0.16   -165.65   
   181. D(H  29,C  12,C  11,H  27)     78.77 -0.000104   -0.13     78.64   
   182. D(H  29,C  12,C  11,C  10)    -43.68 -0.000078   -0.15    -43.82   
   183. D(C  13,C  12,C  11,H  28)     15.40 -0.000072   -0.15     15.25   
   184. D(C  13,C  12,C  11,H  27)   -100.34 -0.000105   -0.12   -100.46   
   185. D(C  13,C  12,C  11,C  10)    137.21 -0.000079   -0.14    137.08   
   186. D(C  15,C  13,C  12,H  29)   -176.42 -0.000002    0.02   -176.40   
   187. D(C  15,C  13,C  12,C  11)      2.67 -0.000001    0.01      2.68   
   188. D(C  14,C  13,C  12,H  29)      0.92  0.000072    0.04      0.96   
   189. D(C  14,C  13,C  12,C  11)   -180.00  0.000073    0.03   -179.97   
   190. D(H  32,C  14,C  13,C  15)    -69.59 -0.000077   -0.07    -69.66   
   191. D(H  32,C  14,C  13,C  12)    112.90 -0.000145   -0.08    112.81   
   192. D(H  31,C  14,C  13,C  15)     48.95 -0.000063   -0.07     48.88   
   193. D(H  31,C  14,C  13,C  12)   -128.57 -0.000132   -0.08   -128.65   
   194. D(H  30,C  14,C  13,C  15)    169.86 -0.000043   -0.08    169.78   
   195. D(H  30,C  14,C  13,C  12)     -7.66 -0.000112   -0.09     -7.75   
   196. D(C  35,C  15,C  13,C  14)     68.26 -0.000440    0.05     68.32   
   197. D(C  35,C  15,C  13,C  12)   -114.34 -0.000368    0.07   -114.27   
   198. D(H  34,C  15,C  13,C  14)    -53.93 -0.000423    0.03    -53.90   
   199. D(H  34,C  15,C  13,C  12)    123.47 -0.000351    0.05    123.51   
   200. D(H  33,C  15,C  13,C  14)   -169.44 -0.000430    0.03   -169.41   
   201. D(H  33,C  15,C  13,C  12)      7.96 -0.000358    0.04      8.01   
   202. D(C  10,C  16,C   5,C   2)     -1.28  0.000071    0.06     -1.22   
   203. D(O  17,C  16,C  10,C  11)      1.66 -0.000146    0.10      1.76   
   204. D(O  17,C  16,C  10,C   8)   -179.09 -0.000121   -0.02   -179.11   
   205. D(C   5,C  16,C  10,C  11)   -177.12 -0.000123    0.12   -177.01   
   206. D(C   5,C  16,C  10,C   8)      2.12 -0.000098    0.00      2.12   
   207. D(O  17,C  16,C   5,O   6)      3.34  0.000081    0.04      3.38   
   208. D(O  17,C  16,C   5,C   2)    179.87  0.000093    0.08    179.95   
   209. D(C  10,C  16,C   5,O   6)   -177.81  0.000059    0.02   -177.79   
   210. D(H  50,O  17,C  16,C  10)     25.93 -0.000032   -0.12     25.81   
   211. D(H  50,O  17,C  16,C   5)   -155.24 -0.000054   -0.14   -155.37   
   212. D(C  38,C  35,C  15,H  34)     46.17 -0.000220   -0.01     46.16   
   213. D(C  38,C  35,C  15,H  33)    160.38 -0.000206   -0.02    160.36   
   214. D(C  38,C  35,C  15,C  13)    -76.00 -0.000215   -0.02    -76.02   
   215. D(H  37,C  35,C  15,H  34)    169.56 -0.000204   -0.02    169.54   
   216. D(H  37,C  35,C  15,H  33)    -76.23 -0.000190   -0.02    -76.25   
   217. D(H  37,C  35,C  15,C  13)     47.39 -0.000198   -0.03     47.36   
   218. D(H  36,C  35,C  15,H  34)    -76.71 -0.000195   -0.03    -76.74   
   219. D(H  36,C  35,C  15,H  33)     37.49 -0.000181   -0.03     37.46   
   220. D(H  36,C  35,C  15,C  13)    161.12 -0.000190   -0.04    161.08   
   221. D(C  40,C  38,C  35,H  37)    142.09 -0.000146   -0.32    141.77   
   222. D(C  40,C  38,C  35,H  36)     26.17 -0.000151   -0.32     25.85   
   223. D(C  40,C  38,C  35,C  15)    -94.91 -0.000148   -0.33    -95.23   
   224. D(H  39,C  38,C  35,H  37)    -37.84 -0.000126   -0.30    -38.14   
   225. D(H  39,C  38,C  35,H  36)   -153.76 -0.000131   -0.31   -154.07   
   226. D(H  39,C  38,C  35,C  15)     85.17 -0.000129   -0.31     84.85   
   227. D(C  45,C  40,C  38,H  39)      0.43  0.000038    0.05      0.48   
   228. D(C  45,C  40,C  38,C  35)   -179.50  0.000058    0.06   -179.44   
   229. D(C  41,C  40,C  38,H  39)   -179.57  0.000010   -0.00   -179.57   
   230. D(C  41,C  40,C  38,C  35)      0.50  0.000030    0.01      0.51   
   231. D(H  44,C  41,C  40,C  45)    -60.91 -0.000009    0.13    -60.78   
   232. D(H  44,C  41,C  40,C  38)    119.09  0.000018    0.18    119.27   
   233. D(H  43,C  41,C  40,C  45)    178.04 -0.000012    0.13    178.17   
   234. D(H  43,C  41,C  40,C  38)     -1.96  0.000014    0.18     -1.78   
   235. D(H  42,C  41,C  40,C  45)     56.41 -0.000002    0.12     56.53   
   236. D(H  42,C  41,C  40,C  38)   -123.59  0.000025    0.17   -123.42   
   237. D(H  48,C  45,C  40,C  41)     57.46 -0.000053   -0.26     57.20   
   238. D(H  48,C  45,C  40,C  38)   -122.54 -0.000078   -0.30   -122.84   
   239. D(H  47,C  45,C  40,C  41)    -60.52 -0.000056   -0.25    -60.77   
   240. D(H  47,C  45,C  40,C  38)    119.48 -0.000081   -0.30    119.18   
   241. D(H  46,C  45,C  40,C  41)    178.52 -0.000062   -0.24    178.27   
   242. D(H  46,C  45,C  40,C  38)     -1.48 -0.000087   -0.29     -1.77   
    ----------------------------------------------------------------------------

         *************************************************************
         *                GEOMETRY OPTIMIZATION CYCLE  40            *
         *************************************************************
---------------------------------
CARTESIAN COORDINATES (ANGSTROEM)
---------------------------------
  O      4.957958   -1.743610   -0.460860
  C      3.746626   -1.124229   -0.264300
  C      3.786365    0.100496    0.419677
  O      4.976880    0.603295    0.896271
  C      5.814887    1.210236   -0.098719
  C      2.591908    0.780889    0.688489
  O      2.629584    1.939521    1.431188
  C      2.384175    3.144765    0.691915
  C      2.531273   -1.671759   -0.716489
  C      2.606141   -2.995989   -1.451313
  C      1.327867   -0.974956   -0.461792
  C     -0.038841   -1.449611   -0.944608
  C     -1.010066   -1.718255    0.192020
  C     -2.316070   -1.388026    0.277260
  C     -3.096660   -1.760748    1.519675
  C     -3.085373   -0.703273   -0.836643
  C      1.372242    0.234750    0.258727
  O      0.236122    0.952771    0.555902
  H      6.703334    1.568536    0.427276
  H      5.305861    2.057950   -0.574256
  H      6.110363    0.484526   -0.863914
  H      2.446826    3.963092    1.413612
  H      1.388926    3.135320    0.235548
  H      3.143876    3.287055   -0.087097
  H      3.227141   -2.919665   -2.355361
  H      1.630924   -3.363671   -1.769400
  H      3.047174   -3.778861   -0.817709
  H      0.069852   -2.362607   -1.537121
  H     -0.448044   -0.696356   -1.628500
  H     -0.573214   -2.262381    1.031214
  H     -2.508405   -2.402868    2.183678
  H     -4.023106   -2.288619    1.257015
  H     -3.395404   -0.872471    2.089635
  H     -2.468220   -0.657001   -1.738923
  H     -3.952626   -1.330490   -1.088830
  C     -3.597297    0.744311   -0.552642
  H     -3.808166    1.196849   -1.528143
  H     -2.771409    1.325961   -0.120442
  C     -4.807824    0.861878    0.342254
  H     -4.605553    0.863864    1.413648
  C     -6.094904    0.964941   -0.033822
  C     -6.576656    0.971071   -1.465707
  H     -7.160252    1.879267   -1.673792
  H     -5.765923    0.913144   -2.196580
  H     -7.252458    0.122726   -1.645503
  C     -7.195012    1.088168    0.996090
  H     -6.804652    1.048992    2.018660
  H     -7.743440    2.033679    0.874128
  H     -7.936470    0.284480    0.880378
  H      4.824982   -2.575512   -0.943031
  H     -0.523245    0.336386    0.577637

----------------------------
CARTESIAN COORDINATES (A.U.)
----------------------------
  NO LB      ZA    FRAG     MASS         X           Y           Z
   0 O     8.0000    0    15.999    9.369183   -3.294946   -0.870900
   1 C     6.0000    0    12.011    7.080097   -2.124484   -0.499456
   2 C     6.0000    0    12.011    7.155193    0.189909    0.793074
   3 O     8.0000    0    15.999    9.404940    1.140063    1.693706
   4 C     6.0000    0    12.011   10.988544    2.287014   -0.186553
   5 C     6.0000    0    12.011    4.897996    1.475666    1.301055
   6 O     8.0000    0    15.999    4.969194    3.665164    2.704553
   7 C     6.0000    0    12.011    4.505438    5.942744    1.307530
   8 C     6.0000    0    12.011    4.783413   -3.159167   -1.353967
   9 C     6.0000    0    12.011    4.924893   -5.661599   -2.742584
  10 C     6.0000    0    12.011    2.509305   -1.842400   -0.872661
  11 C     6.0000    0    12.011   -0.073398   -2.739367   -1.785050
  12 C     6.0000    0    12.011   -1.908748   -3.247031    0.362865
  13 C     6.0000    0    12.011   -4.376737   -2.622990    0.523946
  14 C     6.0000    0    12.011   -5.851839   -3.327331    2.871769
  15 C     6.0000    0    12.011   -5.830510   -1.328994   -1.581027
  16 C     6.0000    0    12.011    2.593162    0.443613    0.488923
  17 O     8.0000    0    15.999    0.446207    1.800477    1.050502
  18 H     1.0000    0     1.008   12.667466    2.964104    0.807434
  19 H     1.0000    0     1.008   10.026624    3.888962   -1.085186
  20 H     1.0000    0     1.008   11.546912    0.915621   -1.632560
  21 H     1.0000    0     1.008    4.623831    7.489158    2.671340
  22 H     1.0000    0     1.008    2.624689    5.924895    0.445120
  23 H     1.0000    0     1.008    5.941065    6.211633   -0.164589
  24 H     1.0000    0     1.008    6.098413   -5.517368   -4.450987
  25 H     1.0000    0     1.008    3.082000   -6.356417   -3.343682
  26 H     1.0000    0     1.008    5.758323   -7.141013   -1.545245
  27 H     1.0000    0     1.008    0.132002   -4.464681   -2.904737
  28 H     1.0000    0     1.008   -0.846681   -1.315921   -3.077419
  29 H     1.0000    0     1.008   -1.083217   -4.275280    1.948712
  30 H     1.0000    0     1.008   -4.740199   -4.540762    4.126554
  31 H     1.0000    0     1.008   -7.602569   -4.324862    2.375415
  32 H     1.0000    0     1.008   -6.416383   -1.648731    3.948837
  33 H     1.0000    0     1.008   -4.664260   -1.241552   -3.286089
  34 H     1.0000    0     1.008   -7.469380   -2.514263   -2.057590
  35 C     6.0000    0    12.011   -6.797906    1.406545   -1.044342
  36 H     1.0000    0     1.008   -7.196390    2.261717   -2.887771
  37 H     1.0000    0     1.008   -5.237203    2.505702   -0.227603
  38 C     6.0000    0    12.011   -9.085470    1.628714    0.646766
  39 H     1.0000    0     1.008   -8.703234    1.632466    2.671408
  40 C     6.0000    0    12.011  -11.517700    1.823475   -0.063915
  41 C     6.0000    0    12.011  -12.428079    1.835058   -2.769784
  42 H     1.0000    0     1.008  -13.530915    3.551300   -3.163008
  43 H     1.0000    0     1.008  -10.896015    1.725593   -4.150935
  44 H     1.0000    0     1.008  -13.705159    0.231918   -3.109551
  45 C     6.0000    0    12.011  -13.596602    2.056339    1.882337
  46 H     1.0000    0     1.008  -12.858929    1.982308    3.814715
  47 H     1.0000    0     1.008  -14.632981    3.843095    1.651862
  48 H     1.0000    0     1.008  -14.997754    0.537590    1.663672
  49 H     1.0000    0     1.008    9.117894   -4.867013   -1.782070
  50 H     1.0000    0     1.008   -0.988789    0.635678    1.091575

--------------------------------
INTERNAL COORDINATES (ANGSTROEM)
--------------------------------
 O      0   0   0     0.000000000000     0.00000000     0.00000000
 C      1   0   0     1.374625690915     0.00000000     0.00000000
 C      2   1   0     1.403336607931   115.97461574     0.00000000
 O      3   2   1     1.377416002831   120.77628990   357.75168985
 C      4   3   2     1.435492164145   114.77614856    77.65825051
 C      3   2   1     1.400686476019   119.55907341   181.48766762
 O      6   3   2     1.376753566839   119.27423231   176.02128623
 C      7   6   3     1.435047884734   115.10119752   108.25962044
 C      2   1   3     1.407603223506   122.65982083   179.95115327
 C      9   2   1     1.516297339174   116.92083951   359.69465588
 C      9   2   1     1.413715104370   119.03702083   179.42938132
 C     11   9   2     1.525220472524   123.52837220   177.88210173
 C     12  11   9     1.519003508473   113.02313965   119.33597526
 C     13  12  11     1.349800493851   128.50794018   137.07544614
 C     14  13  12     1.513881214358   119.37240455   180.02932134
 C     14  13  12     1.517067964890   123.69030739     2.67888721
 C      6   3   2     1.403761757313   119.55045105   359.38996816
 O     17   6   3     1.376457509568   116.62203361   179.94846928
 H      5   4   3     1.092880909733   106.23593237   179.25483767
 H      5   4   3     1.097206399698   110.86983443    60.46569150
 H      5   4   3     1.095209247640   111.19905411   298.35088308
 H      8   7   6     1.092900164285   106.19305385   179.94280717
 H      8   7   6     1.094934616378   111.27920018    60.85699775
 H      8   7   6     1.097383699206   110.86760972   298.67292738
 H     10   9   2     1.099440222213   111.45393410   300.09634119
 H     10   9   2     1.089686834192   113.07610683   179.77668187
 H     10   9   2     1.099478200734   111.24634150    59.75643842
 H     12  11   9     1.093822996492   110.01030431   357.58466203
 H     12  11   9     1.096608166066   108.54355001   242.23387373
 H     13  12  11     1.091402549030   114.05444978   316.17535829
 H     15  14  13     1.095108280148   111.40735209   352.25243673
 H     15  14  13     1.098153331982   110.91933612   231.34683749
 H     15  14  13     1.096876748303   111.56131121   112.81055238
 H     16  14  13     1.094133549504   109.78890142     8.00551817
 H     16  14  13     1.099602853120   108.11232094   123.51253521
 C     16  14  13     1.561481540247   116.81737341   245.72793549
 H     36  16  14     1.095836500150   106.50018016   161.07891118
 H     36  16  14     1.098728462667   108.41400672    47.36176302
 C     36  16  14     1.509978614965   116.28272810   283.97524312
 H     39  36  16     1.090322204101   115.70791589    84.85195928
 C     39  36  16     1.344854024498   127.40762210   264.76750838
 C     41  39  36     1.510766403337   124.78729392     0.51113040
 H     42  41  39     1.099410615189   110.61020314   236.57649591
 H     42  41  39     1.093078652083   113.39070355   358.21874342
 H     42  41  39     1.099419547418   110.35769052   119.26507900
 C     41  39  36     1.511998863693   120.80342625   180.56276504
 H     46  41  39     1.095246839752   111.94552181   358.22831685
 H     46  41  39     1.099835810999   110.93665344   119.18003148
 H     46  41  39     1.099573742289   111.06156460   237.15545585
 H      1   2   3     0.970686294606   109.66191866   180.25731395
 H     18  17   6     0.978284738750   108.47045283   204.62946577

---------------------------
INTERNAL COORDINATES (A.U.)
---------------------------
 O      0   0   0     0.000000000000     0.00000000     0.00000000
 C      1   0   0     2.597666092481     0.00000000     0.00000000
 C      2   1   0     2.651921862696   115.97461574     0.00000000
 O      3   2   1     2.602939017830   120.77628990   357.75168985
 C      4   3   2     2.712687057623   114.77614856    77.65825051
 C      3   2   1     2.646913839163   119.55907341   181.48766762
 O      6   3   2     2.601687195224   119.27423231   176.02128623
 C      7   6   3     2.711847491211   115.10119752   108.25962044
 C      2   1   3     2.659984597651   122.65982083   179.95115327
 C      9   2   1     2.865386708633   116.92083951   359.69465588
 C      9   2   1     2.671534378647   119.03702083   179.42938132
 C     11   9   2     2.882248986920   123.52837220   177.88210173
 C     12  11   9     2.870500627479   113.02313965   119.33597526
 C     13  12  11     2.550753268810   128.50794018   137.07544614
 C     14  13  12     2.860820894425   119.37240455   180.02932134
 C     14  13  12     2.866842980187   123.69030739     2.67888721
 C      6   3   2     2.652725278594   119.55045105   359.38996816
 O     17   6   3     2.601127728062   116.62203361   179.94846928
 H      5   4   3     2.065245616387   106.23593237   179.25483767
 H      5   4   3     2.073419607815   110.86983443    60.46569150
 H      5   4   3     2.069645537378   111.19905411   298.35088308
 H      8   7   6     2.065282002216   106.19305385   179.94280717
 H      8   7   6     2.069126559505   111.27920018    60.85699775
 H      8   7   6     2.073754655329   110.86760972   298.67292738
 H     10   9   2     2.077640920600   111.45393410   300.09634119
 H     10   9   2     2.059209688363   113.07610683   179.77668187
 H     10   9   2     2.077712689603   111.24634150    59.75643842
 H     12  11   9     2.067025902356   110.01030431   357.58466203
 H     12  11   9     2.072289110086   108.54355001   242.23387373
 H     13  12  11     2.062451919530   114.05444978   316.17535829
 H     15  14  13     2.069454736470   111.40735209   352.25243673
 H     15  14  13     2.075209050499   110.91933612   231.34683749
 H     15  14  13     2.072796656959   111.56131121   112.81055238
 H     16  14  13     2.067612762497   109.78890142     8.00551817
 H     16  14  13     2.077948248475   108.11232094   123.51253521
 C     16  14  13     2.950772474239   116.81737341   245.72793549
 H     36  16  14     2.070830872839   106.50018016   161.07891118
 H     36  16  14     2.076295889984   108.41400672    47.36176302
 C     36  16  14     2.853446050362   116.28272810   283.97524312
 H     39  36  16     2.060410363484   115.70791589    84.85195928
 C     39  36  16     2.541405796402   127.40762210   264.76750838
 C     41  39  36     2.854934754637   124.78729392     0.51113040
 H     42  41  39     2.077584971433   110.61020314   236.57649591
 H     42  41  39     2.065619295273   113.39070355   358.21874342
 H     42  41  39     2.077601850900   110.35769052   119.26507900
 C     41  39  36     2.857263767181   120.80342625   180.56276504
 H     46  41  39     2.069716576173   111.94552181   358.22831685
 H     46  41  39     2.078388475068   110.93665344   119.18003148
 H     46  41  39     2.077893236977   111.06156460   237.15545585
 H      1   2   3     1.834331258755   109.66191866   180.25731395
 H     18  17   6     1.848690237233   108.47045283   204.62946577


           ************************************************************
           *        Program running with 4 parallel MPI-processes     *
           *              working on a common directory               *
           ************************************************************
------------------------------------------------------------------------------
                   ___                                                        
                  /   \      - P O W E R E D   B Y -                         
                 /     \                                                     
                 |  |  |   _    _      __       _____    __    __             
                 |  |  |  | |  | |    /  \     |  _  \  |  |  /  |          
                  \  \/   | |  | |   /    \    | | | |  |  | /  /          
                 / \  \   | |__| |  /  /\  \   | |_| |  |  |/  /          
                |  |  |   |  __  | /  /__\  \  |    /   |      \           
                |  |  |   | |  | | |   __   |  |    \   |  |\   \          
                \     /   | |  | | |  |  |  |  | |\  \  |  | \   \       
                 \___/    |_|  |_| |__|  |__|  |_| \__\ |__|  \__/        
                                                                              
                      - O R C A' S   B I G   F R I E N D -                    
                                      &                                       
                       - I N T E G R A L  F E E D E R -                       
                                                                              
 v1 FN, 2020, v2 2021                                                         
------------------------------------------------------------------------------


Reading SHARK input file UQ2_2e_2H_B3LYP_631Gd_opt.SHARKINP.tmp ... ok
----------------------
SHARK INTEGRAL PACKAGE
----------------------

Number of atoms                             ...     51
Number of basis functions                   ...    378
Number of shells                            ...    194
Maximum angular momentum                    ...      2
Integral batch strategy                     ... SHARK/LIBINT Hybrid
RI-J (if used) integral strategy            ... SPLIT-RIJ (Revised 2003 algorithm where possible)
Printlevel                                  ...      1
Contraction scheme used                     ... SEGMENTED contraction
Coulomb Range Separation                    ... NOT USED
Exchange Range Separation                   ... NOT USED
Finite Nucleus Model                        ... NOT USED
Auxiliary Coulomb fitting basis             ... AVAILABLE
   # of basis functions in Aux-J            ...   1435
   # of shells in Aux-J                     ...    485
   Maximum angular momentum in Aux-J        ...      4
Auxiliary J/K fitting basis                 ... NOT available
Auxiliary Correlation fitting basis         ... NOT available
Auxiliary 'external' fitting basis          ... NOT available
Integral threshold                          ...     2.500000e-11
Primitive cut-off                           ...     2.500000e-12
Primitive pair pre-selection threshold      ...     2.500000e-12

Calculating pre-screening integrals         ... done (  0.1 sec) Dimension = 194
Organizing shell pair data                  ... done (  0.1 sec)
Shell pair information
Total number of shell pairs                 ...     18915
Shell pairs after pre-screening             ...     11969
Total number of primitive shell pairs       ...    105220
Primitive shell pairs kept                  ...     36644
          la=0 lb=0:   4725 shell pairs
          la=1 lb=0:   3949 shell pairs
          la=1 lb=1:    839 shell pairs
          la=2 lb=0:   1600 shell pairs
          la=2 lb=1:    709 shell pairs
          la=2 lb=2:    147 shell pairs

Calculating one electron integrals          ... done (  0.0 sec)
Calculating RI/J V-Matrix + Cholesky decomp.... done (  0.1 sec)
Calculating Nuclear repulsion               ... done (  0.0 sec) ENN=   1945.642641960244 Eh

SHARK setup successfully completed in   0.5 seconds

Maximum memory used throughout the entire GTOINT-calculation: 29.9 MB
[1717834223.868005] [eu-a2p-477:8122 :0]          mpool.c:38   UCX  WARN  object 0x32e9f00 was not returned to mpool ucp_requests
[1717834223.868023] [eu-a2p-477:8122 :0]          mpool.c:38   UCX  WARN  object 0x32ea0c0 was not returned to mpool ucp_requests
[1717834223.868028] [eu-a2p-477:8122 :0]          mpool.c:38   UCX  WARN  object 0x32ea280 was not returned to mpool ucp_requests
[1717834223.868031] [eu-a2p-477:8122 :0]          mpool.c:38   UCX  WARN  object 0x32ea440 was not returned to mpool ucp_requests
[1717834223.868033] [eu-a2p-477:8122 :0]          mpool.c:38   UCX  WARN  object 0x32ea600 was not returned to mpool ucp_requests
[1717834223.868036] [eu-a2p-477:8122 :0]          mpool.c:38   UCX  WARN  object 0x32ea7c0 was not returned to mpool ucp_requests
[1717834223.868039] [eu-a2p-477:8122 :0]          mpool.c:38   UCX  WARN  object 0x32ea980 was not returned to mpool ucp_requests
[1717834223.868042] [eu-a2p-477:8122 :0]          mpool.c:38   UCX  WARN  object 0x32eab40 was not returned to mpool ucp_requests
[1717834223.868045] [eu-a2p-477:8122 :0]          mpool.c:38   UCX  WARN  object 0x32ead00 was not returned to mpool ucp_requests
[1717834223.868048] [eu-a2p-477:8122 :0]          mpool.c:38   UCX  WARN  object 0x32eaec0 was not returned to mpool ucp_requests
[1717834223.868050] [eu-a2p-477:8122 :0]          mpool.c:38   UCX  WARN  object 0x32eb080 was not returned to mpool ucp_requests
[1717834223.868053] [eu-a2p-477:8122 :0]          mpool.c:38   UCX  WARN  object 0x32eb240 was not returned to mpool ucp_requests
[1717834223.868056] [eu-a2p-477:8122 :0]          mpool.c:38   UCX  WARN  object 0x32eb400 was not returned to mpool ucp_requests
[1717834223.868058] [eu-a2p-477:8122 :0]          mpool.c:38   UCX  WARN  object 0x32eb5c0 was not returned to mpool ucp_requests
[1717834223.868062] [eu-a2p-477:8122 :0]          mpool.c:38   UCX  WARN  object 0x32eb780 was not returned to mpool ucp_requests
[1717834223.868064] [eu-a2p-477:8122 :0]          mpool.c:38   UCX  WARN  object 0x32eb940 was not returned to mpool ucp_requests
[1717834223.868067] [eu-a2p-477:8122 :0]          mpool.c:38   UCX  WARN  object 0x32ebb00 was not returned to mpool ucp_requests
[1717834223.868069] [eu-a2p-477:8122 :0]          mpool.c:38   UCX  WARN  object 0x32ebcc0 was not returned to mpool ucp_requests
[1717834223.868072] [eu-a2p-477:8122 :0]          mpool.c:38   UCX  WARN  object 0x32ebe80 was not returned to mpool ucp_requests
[1717834223.868074] [eu-a2p-477:8122 :0]          mpool.c:38   UCX  WARN  object 0x32ec040 was not returned to mpool ucp_requests
[1717834223.868077] [eu-a2p-477:8122 :0]          mpool.c:38   UCX  WARN  object 0x32ec200 was not returned to mpool ucp_requests
[1717834223.868079] [eu-a2p-477:8122 :0]          mpool.c:38   UCX  WARN  object 0x32ec3c0 was not returned to mpool ucp_requests
[1717834223.867868] [eu-a2p-477:8123 :0]          mpool.c:38   UCX  WARN  object 0x3ff4880 was not returned to mpool ucp_requests
[1717834223.867889] [eu-a2p-477:8123 :0]          mpool.c:38   UCX  WARN  object 0x3ff4a40 was not returned to mpool ucp_requests
[1717834223.867893] [eu-a2p-477:8123 :0]          mpool.c:38   UCX  WARN  object 0x3ff4c00 was not returned to mpool ucp_requests
[1717834223.867896] [eu-a2p-477:8123 :0]          mpool.c:38   UCX  WARN  object 0x3ff4dc0 was not returned to mpool ucp_requests
[1717834223.867899] [eu-a2p-477:8123 :0]          mpool.c:38   UCX  WARN  object 0x3ff4f80 was not returned to mpool ucp_requests
[1717834223.867902] [eu-a2p-477:8123 :0]          mpool.c:38   UCX  WARN  object 0x3ff5140 was not returned to mpool ucp_requests
[1717834223.867904] [eu-a2p-477:8123 :0]          mpool.c:38   UCX  WARN  object 0x3ff5300 was not returned to mpool ucp_requests
[1717834223.867907] [eu-a2p-477:8123 :0]          mpool.c:38   UCX  WARN  object 0x3ff54c0 was not returned to mpool ucp_requests
[1717834223.867910] [eu-a2p-477:8123 :0]          mpool.c:38   UCX  WARN  object 0x3ff5680 was not returned to mpool ucp_requests
[1717834223.867912] [eu-a2p-477:8123 :0]          mpool.c:38   UCX  WARN  object 0x3ff5840 was not returned to mpool ucp_requests
[1717834223.867915] [eu-a2p-477:8123 :0]          mpool.c:38   UCX  WARN  object 0x3ff5a00 was not returned to mpool ucp_requests
[1717834223.867918] [eu-a2p-477:8123 :0]          mpool.c:38   UCX  WARN  object 0x3ff5bc0 was not returned to mpool ucp_requests
[1717834223.867920] [eu-a2p-477:8123 :0]          mpool.c:38   UCX  WARN  object 0x3ff5d80 was not returned to mpool ucp_requests
[1717834223.867923] [eu-a2p-477:8123 :0]          mpool.c:38   UCX  WARN  object 0x3ff5f40 was not returned to mpool ucp_requests
[1717834223.867926] [eu-a2p-477:8123 :0]          mpool.c:38   UCX  WARN  object 0x3ff6100 was not returned to mpool ucp_requests
[1717834223.867929] [eu-a2p-477:8123 :0]          mpool.c:38   UCX  WARN  object 0x3ff62c0 was not returned to mpool ucp_requests
[1717834223.867931] [eu-a2p-477:8123 :0]          mpool.c:38   UCX  WARN  object 0x3ff6480 was not returned to mpool ucp_requests
[1717834223.867934] [eu-a2p-477:8123 :0]          mpool.c:38   UCX  WARN  object 0x3ff6640 was not returned to mpool ucp_requests
[1717834223.867937] [eu-a2p-477:8123 :0]          mpool.c:38   UCX  WARN  object 0x3ff6800 was not returned to mpool ucp_requests
[1717834223.867939] [eu-a2p-477:8123 :0]          mpool.c:38   UCX  WARN  object 0x3ff69c0 was not returned to mpool ucp_requests
[1717834223.867942] [eu-a2p-477:8123 :0]          mpool.c:38   UCX  WARN  object 0x3ff6b80 was not returned to mpool ucp_requests
[1717834223.867944] [eu-a2p-477:8123 :0]          mpool.c:38   UCX  WARN  object 0x3ff6d40 was not returned to mpool ucp_requests
[1717834223.873056] [eu-a2p-477:8121 :0]          mpool.c:38   UCX  WARN  object 0x3ba7840 was not returned to mpool ucp_requests
[1717834223.873103] [eu-a2p-477:8121 :0]          mpool.c:38   UCX  WARN  object 0x3ba7a00 was not returned to mpool ucp_requests
[1717834223.873117] [eu-a2p-477:8121 :0]          mpool.c:38   UCX  WARN  object 0x3ba7bc0 was not returned to mpool ucp_requests
[1717834223.873120] [eu-a2p-477:8121 :0]          mpool.c:38   UCX  WARN  object 0x3ba7d80 was not returned to mpool ucp_requests
[1717834223.873123] [eu-a2p-477:8121 :0]          mpool.c:38   UCX  WARN  object 0x3ba7f40 was not returned to mpool ucp_requests
[1717834223.873134] [eu-a2p-477:8121 :0]          mpool.c:38   UCX  WARN  object 0x3ba8100 was not returned to mpool ucp_requests
[1717834223.873137] [eu-a2p-477:8121 :0]          mpool.c:38   UCX  WARN  object 0x3ba82c0 was not returned to mpool ucp_requests
[1717834223.873141] [eu-a2p-477:8121 :0]          mpool.c:38   UCX  WARN  object 0x3ba8480 was not returned to mpool ucp_requests
[1717834223.873150] [eu-a2p-477:8121 :0]          mpool.c:38   UCX  WARN  object 0x3ba8640 was not returned to mpool ucp_requests
[1717834223.873156] [eu-a2p-477:8121 :0]          mpool.c:38   UCX  WARN  object 0x3ba8800 was not returned to mpool ucp_requests
[1717834223.873159] [eu-a2p-477:8121 :0]          mpool.c:38   UCX  WARN  object 0x3ba89c0 was not returned to mpool ucp_requests
[1717834223.873163] [eu-a2p-477:8121 :0]          mpool.c:38   UCX  WARN  object 0x3ba8d40 was not returned to mpool ucp_requests


           ************************************************************
           *        Program running with 4 parallel MPI-processes     *
           *              working on a common directory               *
           ************************************************************

Diagonalization of the overlap matrix:
Smallest eigenvalue                        ... 2.954e-04
Time for diagonalization                   ...    0.022 sec
Threshold for overlap eigenvalues          ... 1.000e-08
Number of eigenvalues below threshold      ... 0
Time for construction of square roots      ...    0.010 sec
Total time needed                          ...    0.032 sec

-------------------
DFT GRID GENERATION
-------------------

General Integration Accuracy     IntAcc      ... 4.959
Radial Grid Type                 RadialGrid  ... OptM3 with GC (2021)
Angular Grid (max. ang.)         AngularGrid ... 6 (Lebedev-590)
Angular grid pruning method      GridPruning ... 4 (adaptive)
Weight generation scheme         WeightScheme... Becke
Basis function cutoff            BFCut       ... 1.0000e-11
Integration weight cutoff        WCut        ... 1.0000e-14
Angular grids for H and He will be reduced by one unit
Partially contracted basis set               ... off
Rotationally invariant grid construction     ... off

Total number of grid points                  ...   564437
Total number of batches                      ...     8844
Average number of points per batch           ...       63
Average number of grid points per atom       ...    11067
Time for grid setup =    7.633 sec

--------------------
COSX GRID GENERATION
--------------------

GRIDX 1
-------
General Integration Accuracy     IntAcc      ... 4.020
Radial Grid Type                 RadialGrid  ... OptM3 with GC (2021)
Angular Grid (max. ang.)         AngularGrid ... 2 (Lebedev-110)
Angular grid pruning method      GridPruning ... 4 (adaptive)
Weight generation scheme         WeightScheme... Becke
Basis function cutoff            BFCut       ... 1.0000e-11
Integration weight cutoff        WCut        ... 1.0000e-14
Angular grids for H and He will be reduced by one unit
Partially contracted basis set               ... on
Rotationally invariant grid construction     ... off

Total number of grid points                  ...    60846
Total number of batches                      ...      977
Average number of points per batch           ...       62
Average number of grid points per atom       ...     1193
UseSFitting                                  ... on

GRIDX 2
-------
General Integration Accuracy     IntAcc      ... 4.338
Radial Grid Type                 RadialGrid  ... OptM3 with GC (2021)
Angular Grid (max. ang.)         AngularGrid ... 3 (Lebedev-194)
Angular grid pruning method      GridPruning ... 4 (adaptive)
Weight generation scheme         WeightScheme... Becke
Basis function cutoff            BFCut       ... 1.0000e-11
Integration weight cutoff        WCut        ... 1.0000e-14
Angular grids for H and He will be reduced by one unit
Partially contracted basis set               ... on
Rotationally invariant grid construction     ... off

Total number of grid points                  ...   132363
Total number of batches                      ...     2098
Average number of points per batch           ...       63
Average number of grid points per atom       ...     2595
UseSFitting                                  ... on

GRIDX 3
-------
General Integration Accuracy     IntAcc      ... 4.871
Radial Grid Type                 RadialGrid  ... OptM3 with GC (2021)
Angular Grid (max. ang.)         AngularGrid ... 4 (Lebedev-302)
Angular grid pruning method      GridPruning ... 4 (adaptive)
Weight generation scheme         WeightScheme... Becke
Basis function cutoff            BFCut       ... 1.0000e-11
Integration weight cutoff        WCut        ... 1.0000e-14
Angular grids for H and He will be reduced by one unit
Partially contracted basis set               ... on
Rotationally invariant grid construction     ... off

Total number of grid points                  ...   253713
Total number of batches                      ...     3988
Average number of points per batch           ...       63
Average number of grid points per atom       ...     4975
UseSFitting                                  ... on

Time for X-Grid setup             =    3.980 sec


--------------------
CPCM SOLVATION MODEL
--------------------
CPCM parameters:
  Epsilon                                         ...      80.4000
  Refrac                                          ...       1.3300
  Rsolv                                           ...       1.3000
  Surface type                                    ... GAUSSIAN VDW
  Epsilon function type                           ...         CPCM
Radii:
 Radius for O  used is    3.4469 Bohr (=   1.8240 Ang.)
 Radius for C  used is    3.8550 Bohr (=   2.0400 Ang.)
 Radius for H  used is    2.4944 Bohr (=   1.3200 Ang.)
Calculating surface                               ...        done! (  0.0s)
GEPOL surface points                              ...         2685
GEPOL Volume                                      ...    2789.7934
GEPOL Surface-area                                ...    1443.1850
Calculating surface distance matrix               ...        done! (  0.1s)
Performing Cholesky decomposition & store         ...        done! (  0.3s)
Overall time for CPCM initialization              ...                 0.4s
--------------
SCF ITERATIONS
--------------
ITER       Energy         Delta-E        Max-DP      RMS-DP      [F,P]     Damp
               ***  Starting incremental Fock matrix formation  ***
                      *** Initiating the SOSCF procedure ***
                      *** Re-Reading the Fockian *** 
                      *** Removing any level shift *** 
ITER      Energy       Delta-E        Grad      Rot      Max-DP    RMS-DP
  0  -1041.05940252 -1041.0594025200  0.001126  0.001126  0.004277  0.000052
               *** Restarting incremental Fock matrix formation ***
  1  -1041.05966902  -0.0002665013  0.000376  0.000670  0.002275  0.000030
  2  -1041.05969848  -0.0000294613  0.000046  0.000235  0.000367  0.000006
  3  -1041.05969872  -0.0000002388  0.000093  0.000201  0.000207  0.000003
  4  -1041.05969894  -0.0000002230  0.000026  0.000044  0.000090  0.000001
  5  -1041.05969898  -0.0000000378  0.000005  0.000016  0.000030  0.000000
  6  -1041.05969899  -0.0000000064  0.000006  0.000010  0.000015  0.000000
                  ***Gradient check signals convergence***
              ***Rediagonalizing the Fockian in SOSCF/NRSCF***

               *****************************************************
               *                     SUCCESS                       *
               *           SCF CONVERGED AFTER   7 CYCLES          *
               *****************************************************

Old exchange energy                            =    -28.299603161 Eh
New exchange energy                            =    -28.299614547 Eh
Exchange energy change after final integration =     -0.000011386 Eh
Total energy after final integration           =  -1041.059710367 Eh
Final COS-X integration done in                =    27.977 sec
Total Energy       :        -1041.05971037 Eh          -28328.67492 eV
  Last Energy change         ...    7.8610e-09  Tolerance :   1.0000e-08
  Last MAX-Density change    ...    7.5495e-15  Tolerance :   1.0000e-07
             **** THE GBW FILE WAS UPDATED (UQ2_2e_2H_B3LYP_631Gd_opt.gbw) ****
             **** DENSITY UQ2_2e_2H_B3LYP_631Gd_opt.scfp WAS UPDATED ****
             **** ENERGY FILE WAS UPDATED (UQ2_2e_2H_B3LYP_631Gd_opt.en.tmp) ****
             **** THE GBW FILE WAS UPDATED (UQ2_2e_2H_B3LYP_631Gd_opt.gbw) ****
             **** DENSITY UQ2_2e_2H_B3LYP_631Gd_opt.scfp WAS UPDATED ****
Total SCF time: 0 days 0 hours 2 min 28 sec 

Maximum memory used throughout the entire SCF-calculation: 201.7 MB

-------------------------   --------------------
FINAL SINGLE POINT ENERGY     -1041.059710367139
-------------------------   --------------------


           ************************************************************
           *        Program running with 4 parallel MPI-processes     *
           *              working on a common directory               *
           ************************************************************
------------------------------------------------------------------------------
                         ORCA SCF GRADIENT CALCULATION
------------------------------------------------------------------------------

 ... reading COSX grid (gridx3)
Gradient of the Kohn-Sham DFT energy:
Kohn-Sham wavefunction type      ... RKS
Hartree-Fock exchange scaling    ...    0.200
Number of operators              ...    1
Number of atoms                  ...   51
Basis set dimensions             ...  378
Integral neglect threshold       ... 2.5e-11
Integral primitive cutoff        ... 2.5e-12
SHARK Integral package           ... ON

Nuc. rep. gradient       (SHARK) ... done (  0.0 sec)
HCore & Overlap gradient (SHARK) ... done (  0.5 sec)
RI-J gradient            (SHARK) ... done (  2.1 sec)
COSX-gradient                    ... done ( 34.5 sec)
Exchange-correlation gradient    ... done

------------------
CARTESIAN GRADIENT
------------------

   1   O   :    0.000044465    0.000144031   -0.000247394
   2   C   :    0.000042921    0.000027756    0.000032600
   3   C   :   -0.000007280   -0.000105213    0.000076049
   4   O   :   -0.000011626   -0.000002400    0.000020604
   5   C   :    0.000019167    0.000032860   -0.000029842
   6   C   :   -0.000181495   -0.000016417    0.000042833
   7   O   :    0.000186188   -0.000026815    0.000001862
   8   C   :   -0.000060673    0.000028909   -0.000005581
   9   C   :   -0.000040909    0.000078685   -0.000123804
  10   C   :    0.000012665   -0.000001851    0.000012033
  11   C   :   -0.000001597   -0.000000464   -0.000034160
  12   C   :   -0.000033378   -0.000038950    0.000185614
  13   C   :   -0.000105773   -0.000321766   -0.000143953
  14   C   :    0.000114566    0.000023279   -0.000099415
  15   C   :    0.000119494    0.000523719    0.000231228
  16   C   :    0.000024517   -0.000095412   -0.000011128
  17   C   :    0.000076839    0.000062629    0.000057676
  18   O   :    0.000003909    0.000144133   -0.000119786
  19   H   :    0.000007053    0.000001539   -0.000009908
  20   H   :   -0.000015412    0.000006503    0.000007177
  21   H   :   -0.000006181   -0.000000770   -0.000001275
  22   H   :   -0.000058830    0.000003527    0.000005462
  23   H   :    0.000013938   -0.000030128   -0.000051210
  24   H   :    0.000036305    0.000022934    0.000029087
  25   H   :    0.000016632   -0.000015353   -0.000001996
  26   H   :   -0.000001582    0.000017290   -0.000014944
  27   H   :   -0.000024003   -0.000008872    0.000030124
  28   H   :    0.000096018   -0.000008438    0.000037596
  29   H   :   -0.000033137   -0.000048366   -0.000012933
  30   H   :   -0.000015569   -0.000160906   -0.000096758
  31   H   :   -0.000021524   -0.000064664   -0.000035737
  32   H   :   -0.000050698    0.000083374   -0.000007104
  33   H   :    0.000100275    0.000014578    0.000074470
  34   H   :   -0.000083041    0.000325754   -0.000033354
  35   H   :    0.000164165   -0.000281049    0.000041069
  36   C   :   -0.000256980   -0.000000898    0.000080050
  37   H   :    0.000214316   -0.000045713   -0.000069041
  38   H   :   -0.000109511    0.000016842    0.000202413
  39   C   :   -0.000115374    0.000070168   -0.000186986
  40   H   :   -0.000028728   -0.000235404    0.000011654
  41   C   :   -0.000003823    0.000030325   -0.000009394
  42   C   :    0.000004208   -0.000060708   -0.000009622
  43   H   :    0.000006257    0.000003486   -0.000010526
  44   H   :    0.000006535   -0.000013515   -0.000003221
  45   H   :   -0.000015975   -0.000015266    0.000021443
  46   C   :    0.000018554    0.000090077   -0.000002147
  47   H   :   -0.000013661   -0.000089421   -0.000002683
  48   H   :    0.000051347    0.000035859    0.000052292
  49   H   :   -0.000041359    0.000042339   -0.000053422
  50   H   :   -0.000020161   -0.000088958    0.000160906
  51   H   :   -0.000003991   -0.000022893   -0.000036815

Difference to translation invariance:
           :    0.0000180601    0.0000299847   -0.0000498988

Difference to rotation invariance:
           :   -0.0007237339    0.0004187525    0.0014146914

Norm of the cartesian gradient     ...    0.0012162173
RMS gradient                       ...    0.0000983253
MAX gradient                       ...    0.0005237187

-------
TIMINGS
-------

Total SCF gradient time            ...       51.787 sec

One electron gradient       ....       0.508 sec  (  1.0%)
RI-J Coulomb gradient       ....       2.092 sec  (  4.0%)
COSX gradient               ....      34.488 sec  ( 66.6%)
XC gradient                 ....      11.955 sec  ( 23.1%)
CPCM gradient               ....       1.150 sec  (  2.2%)
   A-Matrix (El+Nuc)        ....       0.281 sec  (  0.5%)
   Potential                ....       0.868 sec  (  1.7%)

Maximum memory used throughout the entire SCFGRAD-calculation: 121.9 MB
------------------------------------------------------------------------------
                         ORCA GEOMETRY RELAXATION STEP
------------------------------------------------------------------------------

Reading the OPT-File                    .... done
Getting information on internals        .... done
Copying old internal coords+grads       .... done
Making the new internal coordinates     .... (new redundants).... done
Validating the new internal coordinates .... (new redundants).... done
Calculating the B-matrix                .... done
Calculating the G,G- and P matrices     .... done
Transforming gradient to internals      .... done
Projecting the internal gradient        .... done
Number of atoms                         ....  51
Number of internal coordinates          .... 242
Current Energy                          .... -1041.059710367 Eh
Current gradient norm                   ....     0.001216217 Eh/bohr
Maximum allowed component of the step   ....  0.300
Current trust radius                    ....  0.300
Updating the Hessian (BFGS)             .... done
Forming the augmented Hessian           .... done
Diagonalizing the augmented Hessian     .... done
Last element of RFO vector              ....  0.035276253
Lowest eigenvalues of augmented Hessian:
 -0.037908076  0.000044080  0.000599850  0.001762423  0.002546998
Warning: RFO finds a terribly low value for the scaling factor
Trying a QUASI-NEWTON step instead
Doing a quasi-Newton Step:
Inverting the Hessian                   .... done
Computing the step                      .... done
Length of the computed step             ....  0.051551133
Converting the step to cartesian space:
 Initial RMS(Int)=    0.0033138324
Transforming coordinates:
 Iter   0:  RMS(Cart)=    0.0123873363 RMS(Int)=    0.6983802616
 Iter   1:  RMS(Cart)=    0.0000725549 RMS(Int)=    0.0000519814
 Iter   2:  RMS(Cart)=    0.0000014517 RMS(Int)=    0.0000008425
 Iter   3:  RMS(Cart)=    0.0000000317 RMS(Int)=    0.0000000243
done
Storing new coordinates                 .... done

                                .--------------------.
          ----------------------|Geometry convergence|-------------------------
          Item                value                   Tolerance       Converged
          ---------------------------------------------------------------------
          Energy change       0.0000017024            0.0000002000      NO
          RMS gradient        0.0000878138            0.0000080000      NO
          MAX gradient        0.0004417375            0.0000300000      NO
          RMS step            0.0033138324            0.0001000000      NO
          MAX step            0.0187020934            0.0002000000      NO
          ........................................................
          Max(Bonds)      0.0001      Max(Angles)    0.06
          Max(Dihed)        1.07      Max(Improp)    0.00
          ---------------------------------------------------------------------

The optimization has not yet converged - more geometry cycles are needed


    ---------------------------------------------------------------------------
                         Redundant Internal Coordinates
                            (Angstroem and degrees)

        Definition                    Value    dE/dq     Step     New-Value
    ----------------------------------------------------------------------------
     1. B(C   1,O   0)                1.3746  0.000009 -0.0000    1.3746   
     2. B(C   2,C   1)                1.4033 -0.000018  0.0001    1.4034   
     3. B(O   3,C   2)                1.3774  0.000005 -0.0000    1.3774   
     4. B(C   4,O   3)                1.4355  0.000020 -0.0001    1.4354   
     5. B(C   5,C   2)                1.4007  0.000023 -0.0000    1.4006   
     6. B(O   6,C   5)                1.3768 -0.000007 -0.0000    1.3767   
     7. B(C   7,O   6)                1.4350  0.000013 -0.0000    1.4350   
     8. B(C   8,C   1)                1.4076  0.000047 -0.0001    1.4076   
     9. B(C   9,C   8)                1.5163  0.000003 -0.0000    1.5163   
    10. B(C  10,C   8)                1.4137 -0.000025  0.0000    1.4137   
    11. B(C  11,C  10)                1.5252  0.000028 -0.0000    1.5252   
    12. B(C  12,C  11)                1.5190 -0.000007  0.0000    1.5190   
    13. B(C  13,C  12)                1.3498  0.000036 -0.0000    1.3498   
    14. B(C  14,C  13)                1.5139 -0.000001  0.0000    1.5139   
    15. B(C  15,C  13)                1.5171 -0.000006  0.0000    1.5171   
    16. B(C  16,C  10)                1.4087  0.000076 -0.0001    1.4086   
    17. B(C  16,C   5)                1.4038 -0.000048  0.0000    1.4038   
    18. B(O  17,C  16)                1.3765  0.000028 -0.0000    1.3764   
    19. B(H  18,C   4)                1.0929  0.000003 -0.0000    1.0929   
    20. B(H  19,C   4)                1.0972  0.000002  0.0000    1.0972   
    21. B(H  20,C   4)                1.0952 -0.000000  0.0000    1.0952   
    22. B(H  21,C   7)                1.0929  0.000005 -0.0000    1.0929   
    23. B(H  22,C   7)                1.0949  0.000004  0.0000    1.0950   
    24. B(H  23,C   7)                1.0974  0.000003 -0.0000    1.0974   
    25. B(H  24,C   9)                1.0994  0.000011 -0.0001    1.0994   
    26. B(H  25,C   9)                1.0897  0.000003 -0.0000    1.0897   
    27. B(H  26,C   9)                1.0995  0.000012  0.0000    1.0995   
    28. B(H  27,C  11)                1.0938 -0.000004 -0.0000    1.0938   
    29. B(H  28,C  11)                1.0966 -0.000011 -0.0000    1.0966   
    30. B(H  29,C  12)                1.0914 -0.000002 -0.0000    1.0914   
    31. B(H  30,C  14)                1.0951  0.000003 -0.0000    1.0951   
    32. B(H  31,C  14)                1.0982  0.000008 -0.0000    1.0981   
    33. B(H  32,C  14)                1.0969  0.000021 -0.0000    1.0968   
    34. B(H  33,C  15)                1.0941 -0.000005  0.0000    1.0941   
    35. B(H  34,C  15)                1.0996  0.000021 -0.0000    1.0996   
    36. B(C  35,C  15)                1.5615 -0.000016  0.0000    1.5615   
    37. B(H  36,C  35)                1.0958  0.000001  0.0000    1.0958   
    38. B(H  37,C  35)                1.0987  0.000008 -0.0000    1.0987   
    39. B(C  38,C  35)                1.5100 -0.000015  0.0001    1.5101   
    40. B(H  39,C  38)                1.0903  0.000007 -0.0000    1.0903   
    41. B(C  40,C  38)                1.3449 -0.000008  0.0000    1.3449   
    42. B(C  41,C  40)                1.5108 -0.000002  0.0000    1.5108   
    43. B(H  42,C  41)                1.0994  0.000006 -0.0000    1.0994   
    44. B(H  43,C  41)                1.0931  0.000008 -0.0000    1.0931   
    45. B(H  44,C  41)                1.0994  0.000013 -0.0000    1.0994   
    46. B(C  45,C  40)                1.5120 -0.000006 -0.0000    1.5120   
    47. B(H  46,C  45)                1.0952 -0.000004  0.0000    1.0952   
    48. B(H  47,C  45)                1.0998  0.000001 -0.0000    1.0998   
    49. B(H  48,C  45)                1.0996  0.000001  0.0000    1.0996   
    50. B(H  49,O   0)                0.9707  0.000003 -0.0000    0.9707   
    51. B(H  50,O  17)                0.9783  0.000018 -0.0001    0.9782   
    52. A(C   1,O   0,H  49)          109.66 -0.000003    0.01    109.68   
    53. A(C   2,C   1,C   8)          121.37 -0.000014    0.00    121.37   
    54. A(O   0,C   1,C   2)          115.97  0.000004   -0.00    115.97   
    55. A(O   0,C   1,C   8)          122.66  0.000010    0.00    122.66   
    56. A(O   3,C   2,C   5)          119.56 -0.000016   -0.01    119.55   
    57. A(C   1,C   2,O   3)          120.78  0.000004    0.01    120.78   
    58. A(C   1,C   2,C   5)          119.56  0.000014   -0.00    119.56   
    59. A(C   2,O   3,C   4)          114.78 -0.000029    0.01    114.79   
    60. A(H  18,C   4,H  19)          109.42  0.000009   -0.00    109.41   
    61. A(O   3,C   4,H  18)          106.24  0.000013    0.00    106.24   
    62. A(H  18,C   4,H  20)          109.52  0.000001    0.00    109.53   
    63. A(O   3,C   4,H  19)          110.87 -0.000027    0.00    110.87   
    64. A(H  19,C   4,H  20)          109.53  0.000014   -0.01    109.52   
    65. A(O   3,C   4,H  20)          111.20 -0.000009    0.01    111.21   
    66. A(C   2,C   5,O   6)          119.27  0.000011    0.00    119.28   
    67. A(C   2,C   5,C  16)          119.55  0.000003   -0.00    119.55   
    68. A(O   6,C   5,C  16)          121.09 -0.000014   -0.00    121.09   
    69. A(C   5,O   6,C   7)          115.10 -0.000003   -0.01    115.09   
    70. A(O   6,C   7,H  23)          110.87 -0.000014    0.00    110.87   
    71. A(H  22,C   7,H  23)          109.54  0.000010   -0.01    109.53   
    72. A(H  21,C   7,H  23)          109.39  0.000008   -0.00    109.39   
    73. A(H  21,C   7,H  22)          109.50  0.000004    0.00    109.50   
    74. A(O   6,C   7,H  22)          111.28 -0.000013    0.00    111.28   
    75. A(O   6,C   7,H  21)          106.19  0.000004    0.01    106.20   
    76. A(C   9,C   8,C  10)          124.04 -0.000028   -0.01    124.03   
    77. A(C   1,C   8,C  10)          119.04  0.000009   -0.00    119.03   
    78. A(C   1,C   8,C   9)          116.92  0.000019    0.01    116.93   
    79. A(H  25,C   9,H  26)          106.68  0.000005    0.03    106.71   
    80. A(H  24,C   9,H  26)          107.26  0.000006    0.00    107.26   
    81. A(H  24,C   9,H  25)          106.79 -0.000006   -0.03    106.77   
    82. A(C   8,C   9,H  26)          111.25 -0.000013    0.04    111.28   
    83. A(C   8,C   9,H  25)          113.08 -0.000018   -0.01    113.07   
    84. A(C   8,C   9,H  24)          111.45  0.000027   -0.04    111.42   
    85. A(C   8,C  10,C  11)          123.53 -0.000025    0.03    123.56   
    86. A(C  11,C  10,C  16)          117.22  0.000036   -0.03    117.19   
    87. A(C   8,C  10,C  16)          119.25 -0.000011    0.00    119.25   
    88. A(C  10,C  11,C  12)          113.02  0.000088   -0.06    112.96   
    89. A(H  27,C  11,H  28)          105.82  0.000018    0.02    105.84   
    90. A(C  10,C  11,H  28)          108.54 -0.000044    0.02    108.56   
    91. A(C  12,C  11,H  27)          108.74 -0.000004    0.01    108.75   
    92. A(C  10,C  11,H  27)          110.01 -0.000037    0.01    110.02   
    93. A(C  12,C  11,H  28)          110.46 -0.000026    0.00    110.46   
    94. A(C  11,C  12,C  13)          128.51 -0.000016   -0.00    128.50   
    95. A(C  13,C  12,H  29)          117.43  0.000045   -0.01    117.42   
    96. A(C  11,C  12,H  29)          114.05 -0.000029    0.01    114.07   
    97. A(C  14,C  13,C  15)          116.89  0.000044   -0.01    116.88   
    98. A(C  12,C  13,C  15)          123.69 -0.000062    0.01    123.70   
    99. A(C  12,C  13,C  14)          119.37  0.000021   -0.00    119.37   
   100. A(H  31,C  14,H  32)          106.49  0.000011    0.00    106.49   
   101. A(C  13,C  14,H  32)          111.56 -0.000003   -0.00    111.56   
   102. A(H  30,C  14,H  31)          108.44  0.000011    0.00    108.44   
   103. A(C  13,C  14,H  31)          110.92  0.000001    0.00    110.92   
   104. A(C  13,C  14,H  30)          111.41 -0.000009    0.00    111.41   
   105. A(H  30,C  14,H  32)          107.82 -0.000010   -0.00    107.82   
   106. A(H  34,C  15,C  35)          108.18 -0.000004   -0.01    108.17   
   107. A(H  33,C  15,C  35)          107.20 -0.000024    0.02    107.22   
   108. A(C  13,C  15,C  35)          116.82  0.000029   -0.01    116.80   
   109. A(H  33,C  15,H  34)          106.25  0.000020   -0.00    106.25   
   110. A(C  13,C  15,H  34)          108.11 -0.000012    0.01    108.12   
   111. A(C  13,C  15,H  33)          109.79 -0.000009   -0.00    109.79   
   112. A(C  10,C  16,O  17)          122.17 -0.000011   -0.01    122.16   
   113. A(C   5,C  16,O  17)          116.62  0.000009    0.01    116.63   
   114. A(C   5,C  16,C  10)          121.20  0.000002    0.00    121.20   
   115. A(C  16,O  17,H  50)          108.47 -0.000044    0.00    108.47   
   116. A(C  15,C  35,H  36)          106.50 -0.000019    0.01    106.51   
   117. A(H  37,C  35,C  38)          109.16  0.000003    0.00    109.16   
   118. A(H  36,C  35,C  38)          109.95 -0.000028   -0.01    109.94   
   119. A(C  15,C  35,C  38)          116.28  0.000059   -0.01    116.27   
   120. A(H  36,C  35,H  37)          106.03  0.000018   -0.00    106.03   
   121. A(C  15,C  35,H  37)          108.41 -0.000036    0.01    108.43   
   122. A(H  39,C  38,C  40)          116.88  0.000011    0.01    116.89   
   123. A(C  35,C  38,C  40)          127.41 -0.000043   -0.01    127.40   
   124. A(C  35,C  38,H  39)          115.71  0.000032   -0.00    115.71   
   125. A(C  41,C  40,C  45)          114.41  0.000008    0.01    114.42   
   126. A(C  38,C  40,C  45)          120.80  0.000003    0.01    120.81   
   127. A(C  38,C  40,C  41)          124.79 -0.000012   -0.01    124.77   
   128. A(H  43,C  41,H  44)          107.80  0.000015   -0.00    107.79   
   129. A(H  42,C  41,H  44)          106.27  0.000008    0.00    106.27   
   130. A(C  40,C  41,H  44)          110.36 -0.000029    0.02    110.38   
   131. A(H  42,C  41,H  43)          108.12 -0.000003    0.00    108.12   
   132. A(C  40,C  41,H  43)          113.39 -0.000001   -0.01    113.38   
   133. A(C  40,C  41,H  42)          110.61  0.000010   -0.01    110.60   
   134. A(H  47,C  45,H  48)          106.29  0.000002    0.00    106.29   
   135. A(H  46,C  45,H  48)          108.21 -0.000002   -0.01    108.20   
   136. A(C  40,C  45,H  48)          111.06 -0.000007   -0.00    111.06   
   137. A(H  46,C  45,H  47)          108.18 -0.000001    0.01    108.19   
   138. A(C  40,C  45,H  47)          110.94  0.000004    0.00    110.94   
   139. A(C  40,C  45,H  46)          111.95  0.000005   -0.00    111.94   
   140. D(C   2,C   1,O   0,H  49)   -179.74 -0.000167   -0.57   -180.31   
   141. D(C   8,C   1,O   0,H  49)      0.21 -0.000153   -0.59     -0.39   
   142. D(O   3,C   2,C   1,O   0)     -2.25 -0.000014    0.02     -2.22   
   143. D(C   5,C   2,C   1,C   8)      1.54 -0.000058    0.07      1.61   
   144. D(C   5,C   2,C   1,O   0)   -178.51 -0.000044    0.05   -178.46   
   145. D(O   3,C   2,C   1,C   8)    177.80 -0.000029    0.05    177.85   
   146. D(C   4,O   3,C   2,C   5)   -106.08  0.000044   -0.06   -106.14   
   147. D(C   4,O   3,C   2,C   1)     77.66  0.000013   -0.04     77.62   
   148. D(H  18,C   4,O   3,C   2)    179.25  0.000011   -0.02    179.23   
   149. D(H  20,C   4,O   3,C   2)    -61.65  0.000014   -0.01    -61.66   
   150. D(H  19,C   4,O   3,C   2)     60.47  0.000007   -0.02     60.45   
   151. D(O   6,C   5,C   2,O   3)     -0.29 -0.000011    0.01     -0.28   
   152. D(C  16,C   5,C   2,O   3)   -176.92 -0.000024    0.04   -176.88   
   153. D(C  16,C   5,C   2,C   1)     -0.61  0.000005    0.02     -0.59   
   154. D(O   6,C   5,C   2,C   1)    176.02  0.000018   -0.01    176.01   
   155. D(C   7,O   6,C   5,C  16)    -75.16  0.000007   -0.07    -75.23   
   156. D(C   7,O   6,C   5,C   2)    108.26 -0.000007   -0.04    108.22   
   157. D(H  23,C   7,O   6,C   5)    -61.33 -0.000107    0.23    -61.10   
   158. D(H  22,C   7,O   6,C   5)     60.86 -0.000113    0.22     61.08   
   159. D(H  21,C   7,O   6,C   5)    179.94 -0.000112    0.23    180.17   
   160. D(C  10,C   8,C   1,O   0)    179.43  0.000021   -0.10    179.33   
   161. D(C  10,C   8,C   1,C   2)     -0.62  0.000036   -0.13     -0.75   
   162. D(C   9,C   8,C   1,C   2)    179.64  0.000052   -0.11    179.54   
   163. D(C   9,C   8,C   1,O   0)     -0.31  0.000037   -0.08     -0.39   
   164. D(H  26,C   9,C   8,C  10)   -119.96  0.000043    1.01   -118.95   
   165. D(H  26,C   9,C   8,C   1)     59.76  0.000026    0.99     60.75   
   166. D(H  25,C   9,C   8,C  10)      0.06  0.000028    1.07      1.13   
   167. D(H  25,C   9,C   8,C   1)    179.78  0.000010    1.05    180.83   
   168. D(H  24,C   9,C   8,C  10)    120.38  0.000026    1.01    121.38   
   169. D(H  24,C   9,C   8,C   1)    -59.90  0.000009    0.99    -58.92   
   170. D(C  11,C  10,C   8,C   1)    177.88  0.000045    0.20    178.08   
   171. D(C  16,C  10,C   8,C   9)    178.52  0.000022    0.07    178.60   
   172. D(C  16,C  10,C   8,C   1)     -1.19  0.000039    0.09     -1.10   
   173. D(C  11,C  10,C   8,C   9)     -2.40  0.000027    0.18     -2.22   
   174. D(H  28,C  11,C  10,C  16)     61.32 -0.000012   -0.21     61.12   
   175. D(H  28,C  11,C  10,C   8)   -117.77 -0.000017   -0.31   -118.08   
   176. D(H  27,C  11,C  10,C  16)    176.67 -0.000035   -0.16    176.51   
   177. D(H  27,C  11,C  10,C   8)     -2.42 -0.000040   -0.27     -2.68   
   178. D(C  12,C  11,C  10,C  16)    -61.57 -0.000006   -0.18    -61.76   
   179. D(C  12,C  11,C  10,C   8)    119.34 -0.000011   -0.29    119.05   
   180. D(H  29,C  12,C  11,H  28)   -165.65 -0.000082    0.14   -165.51   
   181. D(H  29,C  12,C  11,H  27)     78.64 -0.000087    0.11     78.75   
   182. D(H  29,C  12,C  11,C  10)    -43.82 -0.000096    0.13    -43.70   
   183. D(C  13,C  12,C  11,H  28)     15.25 -0.000091    0.14     15.38   
   184. D(C  13,C  12,C  11,H  27)   -100.46 -0.000096    0.10   -100.36   
   185. D(C  13,C  12,C  11,C  10)    137.08 -0.000106    0.12    137.20   
   186. D(C  15,C  13,C  12,H  29)   -176.40  0.000005   -0.02   -176.42   
   187. D(C  15,C  13,C  12,C  11)      2.68  0.000014   -0.01      2.67   
   188. D(C  14,C  13,C  12,H  29)      0.96  0.000084   -0.03      0.92   
   189. D(C  14,C  13,C  12,C  11)   -179.97  0.000093   -0.03   -180.00   
   190. D(H  32,C  14,C  13,C  15)    -69.66 -0.000073    0.07    -69.60   
   191. D(H  32,C  14,C  13,C  12)    112.81 -0.000144    0.08    112.89   
   192. D(H  31,C  14,C  13,C  15)     48.88 -0.000060    0.06     48.94   
   193. D(H  31,C  14,C  13,C  12)   -128.65 -0.000131    0.07   -128.58   
   194. D(H  30,C  14,C  13,C  15)    169.78 -0.000052    0.07    169.85   
   195. D(H  30,C  14,C  13,C  12)     -7.75 -0.000123    0.08     -7.67   
   196. D(C  35,C  15,C  13,C  14)     68.32 -0.000424   -0.05     68.27   
   197. D(C  35,C  15,C  13,C  12)   -114.27 -0.000347   -0.06   -114.33   
   198. D(H  34,C  15,C  13,C  14)    -53.90 -0.000430   -0.03    -53.93   
   199. D(H  34,C  15,C  13,C  12)    123.51 -0.000353   -0.04    123.47   
   200. D(H  33,C  15,C  13,C  14)   -169.41 -0.000442   -0.03   -169.43   
   201. D(H  33,C  15,C  13,C  12)      8.01 -0.000365   -0.04      7.97   
   202. D(C  10,C  16,C   5,C   2)     -1.22  0.000070   -0.05     -1.27   
   203. D(O  17,C  16,C  10,C  11)      1.76 -0.000122   -0.09      1.67   
   204. D(O  17,C  16,C  10,C   8)   -179.11 -0.000118    0.01   -179.09   
   205. D(C   5,C  16,C  10,C  11)   -177.01 -0.000097   -0.10   -177.11   
   206. D(C   5,C  16,C  10,C   8)      2.12 -0.000092   -0.00      2.12   
   207. D(O  17,C  16,C   5,O   6)      3.38  0.000080   -0.04      3.34   
   208. D(O  17,C  16,C   5,C   2)    179.95  0.000094   -0.07    179.88   
   209. D(C  10,C  16,C   5,O   6)   -177.79  0.000056   -0.02   -177.81   
   210. D(H  50,O  17,C  16,C  10)     25.81 -0.000015    0.10     25.91   
   211. D(H  50,O  17,C  16,C   5)   -155.37 -0.000040    0.11   -155.26   
   212. D(C  38,C  35,C  15,H  34)     46.16 -0.000214    0.01     46.17   
   213. D(C  38,C  35,C  15,H  33)    160.36 -0.000204    0.01    160.37   
   214. D(C  38,C  35,C  15,C  13)    -76.02 -0.000215    0.02    -76.01   
   215. D(H  37,C  35,C  15,H  34)    169.54 -0.000196    0.01    169.56   
   216. D(H  37,C  35,C  15,H  33)    -76.25 -0.000187    0.02    -76.24   
   217. D(H  37,C  35,C  15,C  13)     47.36 -0.000198    0.02     47.39   
   218. D(H  36,C  35,C  15,H  34)    -76.74 -0.000202    0.02    -76.72   
   219. D(H  36,C  35,C  15,H  33)     37.46 -0.000192    0.03     37.49   
   220. D(H  36,C  35,C  15,C  13)    161.08 -0.000203    0.03    161.11   
   221. D(C  40,C  38,C  35,H  37)    141.77 -0.000154    0.28    142.05   
   222. D(C  40,C  38,C  35,H  36)     25.85 -0.000162    0.28     26.13   
   223. D(C  40,C  38,C  35,C  15)    -95.23 -0.000157    0.29    -94.94   
   224. D(H  39,C  38,C  35,H  37)    -38.14 -0.000127    0.27    -37.88   
   225. D(H  39,C  38,C  35,H  36)   -154.07 -0.000134    0.27   -153.80   
   226. D(H  39,C  38,C  35,C  15)     84.85 -0.000129    0.28     85.13   
   227. D(C  45,C  40,C  38,H  39)      0.48  0.000043   -0.04      0.43   
   228. D(C  45,C  40,C  38,C  35)   -179.44  0.000071   -0.06   -179.49   
   229. D(C  41,C  40,C  38,H  39)   -179.57  0.000007    0.00   -179.57   
   230. D(C  41,C  40,C  38,C  35)      0.51  0.000034   -0.01      0.50   
   231. D(H  44,C  41,C  40,C  45)    -60.78 -0.000007   -0.11    -60.90   
   232. D(H  44,C  41,C  40,C  38)    119.27  0.000027   -0.16    119.11   
   233. D(H  43,C  41,C  40,C  45)    178.17 -0.000004   -0.11    178.06   
   234. D(H  43,C  41,C  40,C  38)     -1.78  0.000030   -0.16     -1.94   
   235. D(H  42,C  41,C  40,C  45)     56.53 -0.000008   -0.10     56.43   
   236. D(H  42,C  41,C  40,C  38)   -123.42  0.000026   -0.14   -123.57   
   237. D(H  48,C  45,C  40,C  41)     57.20 -0.000065    0.22     57.43   
   238. D(H  48,C  45,C  40,C  38)   -122.84 -0.000098    0.27   -122.58   
   239. D(H  47,C  45,C  40,C  41)    -60.77 -0.000065    0.22    -60.55   
   240. D(H  47,C  45,C  40,C  38)    119.18 -0.000098    0.26    119.44   
   241. D(H  46,C  45,C  40,C  41)    178.27 -0.000070    0.21    178.49   
   242. D(H  46,C  45,C  40,C  38)     -1.77 -0.000102    0.25     -1.52   
    ----------------------------------------------------------------------------

         *************************************************************
         *                GEOMETRY OPTIMIZATION CYCLE  41            *
         *************************************************************
---------------------------------
CARTESIAN COORDINATES (ANGSTROEM)
---------------------------------
  O      4.955288   -1.749455   -0.452470
  C      3.745186   -1.126040   -0.261204
  C      3.786298    0.099367    0.421590
  O      4.976591    0.599221    0.901703
  C      5.820288    1.201877   -0.090988
  C      2.592958    0.783352    0.686019
  O      2.631531    1.942531    1.427811
  C      2.392630    3.147700    0.686365
  C      2.529903   -1.669942   -0.717780
  C      2.603275   -2.993985   -1.453032
  C      1.327575   -0.970003   -0.466427
  C     -0.039698   -1.442164   -0.949952
  C     -1.009770   -1.712186    0.187390
  C     -2.315836   -1.382734    0.273955
  C     -3.095239   -1.757298    1.516566
  C     -3.086618   -0.697357   -0.838544
  C      1.373066    0.239905    0.253463
  O      0.237826    0.960551    0.547561
  H      6.707692    1.558549    0.437842
  H      5.315651    2.050229   -0.570070
  H      6.116625    0.474056   -0.853842
  H      2.459215    3.967039    1.406538
  H      1.397548    3.142565    0.229504
  H      3.153296    3.284690   -0.092644
  H      3.241668   -2.922906   -2.345229
  H      1.630061   -3.349531   -1.790420
  H      3.023584   -3.783088   -0.813081
  H      0.067670   -2.354051   -1.544402
  H     -0.448884   -0.686899   -1.631620
  H     -0.572065   -2.256527    1.025974
  H     -2.505633   -2.398707    2.180045
  H     -4.020950   -2.286528    1.254126
  H     -3.395118   -0.869752    2.087003
  H     -2.470068   -0.649207   -1.741154
  H     -3.953314   -1.325138   -1.091121
  C     -3.600258    0.749073   -0.551765
  H     -3.812888    1.202945   -1.526266
  H     -2.774939    1.331350   -0.119419
  C     -4.810253    0.863299    0.344468
  H     -4.606615    0.868490    1.415569
  C     -6.098225    0.959704   -0.030361
  C     -6.581280    0.960505   -1.461831
  H     -7.171319    1.864367   -1.670500
  H     -5.770680    0.907413   -2.193188
  H     -7.251219    0.107262   -1.640266
  C     -7.197863    1.079150    1.000434
  H     -6.805815    1.047751    2.022629
  H     -7.753920    2.019680    0.874768
  H     -7.933058    0.269038    0.889533
  H      4.820756   -2.585897   -0.926281
  H     -0.522656    0.345693    0.569398

----------------------------
CARTESIAN COORDINATES (A.U.)
----------------------------
  NO LB      ZA    FRAG     MASS         X           Y           Z
   0 O     8.0000    0    15.999    9.364138   -3.305990   -0.855044
   1 C     6.0000    0    12.011    7.077375   -2.127907   -0.493604
   2 C     6.0000    0    12.011    7.155066    0.187777    0.796690
   3 O     8.0000    0    15.999    9.404394    1.132364    1.703972
   4 C     6.0000    0    12.011   10.998750    2.271219   -0.171943
   5 C     6.0000    0    12.011    4.899980    1.480321    1.296388
   6 O     8.0000    0    15.999    4.972872    3.670852    2.698171
   7 C     6.0000    0    12.011    4.521415    5.948291    1.297042
   8 C     6.0000    0    12.011    4.780824   -3.155733   -1.356408
   9 C     6.0000    0    12.011    4.919476   -5.657811   -2.745832
  10 C     6.0000    0    12.011    2.508753   -1.833039   -0.881420
  11 C     6.0000    0    12.011   -0.075018   -2.725295   -1.795149
  12 C     6.0000    0    12.011   -1.908190   -3.235562    0.354115
  13 C     6.0000    0    12.011   -4.376297   -2.612989    0.517699
  14 C     6.0000    0    12.011   -5.849153   -3.320811    2.865894
  15 C     6.0000    0    12.011   -5.832863   -1.317813   -1.584619
  16 C     6.0000    0    12.011    2.594719    0.453355    0.478976
  17 O     8.0000    0    15.999    0.449427    1.815177    1.034740
  18 H     1.0000    0     1.008   12.675701    2.945231    0.827402
  19 H     1.0000    0     1.008   10.045124    3.874371   -1.077277
  20 H     1.0000    0     1.008   11.558747    0.895835   -1.613528
  21 H     1.0000    0     1.008    4.647243    7.496617    2.657971
  22 H     1.0000    0     1.008    2.640983    5.938588    0.433701
  23 H     1.0000    0     1.008    5.958867    6.207165   -0.175073
  24 H     1.0000    0     1.008    6.125864   -5.523492   -4.431840
  25 H     1.0000    0     1.008    3.080370   -6.329696   -3.383403
  26 H     1.0000    0     1.008    5.713746   -7.149000   -1.536500
  27 H     1.0000    0     1.008    0.127878   -4.448511   -2.918497
  28 H     1.0000    0     1.008   -0.848268   -1.298050   -3.083316
  29 H     1.0000    0     1.008   -1.081045   -4.264217    1.938809
  30 H     1.0000    0     1.008   -4.734959   -4.532900    4.119688
  31 H     1.0000    0     1.008   -7.598494   -4.320911    2.369955
  32 H     1.0000    0     1.008   -6.415844   -1.643594    3.943864
  33 H     1.0000    0     1.008   -4.667752   -1.226823   -3.290304
  34 H     1.0000    0     1.008   -7.470680   -2.504148   -2.061921
  35 C     6.0000    0    12.011   -6.803502    1.415543   -1.042684
  36 H     1.0000    0     1.008   -7.205315    2.273236   -2.884224
  37 H     1.0000    0     1.008   -5.243875    2.515887   -0.225669
  38 C     6.0000    0    12.011   -9.090061    1.631398    0.650950
  39 H     1.0000    0     1.008   -8.705241    1.641208    2.675039
  40 C     6.0000    0    12.011  -11.523975    1.813577   -0.057373
  41 C     6.0000    0    12.011  -12.436816    1.815092   -2.762460
  42 H     1.0000    0     1.008  -13.551829    3.523142   -3.156788
  43 H     1.0000    0     1.008  -10.905005    1.714762   -4.144525
  44 H     1.0000    0     1.008  -13.702818    0.202696   -3.099654
  45 C     6.0000    0    12.011  -13.601990    2.039299    1.890547
  46 H     1.0000    0     1.008  -12.861127    1.979962    3.822216
  47 H     1.0000    0     1.008  -14.652784    3.816641    1.653073
  48 H     1.0000    0     1.008  -14.991306    0.508408    1.680974
  49 H     1.0000    0     1.008    9.109909   -4.886637   -1.750416
  50 H     1.0000    0     1.008   -0.987677    0.653265    1.076006

--------------------------------
INTERNAL COORDINATES (ANGSTROEM)
--------------------------------
 O      0   0   0     0.000000000000     0.00000000     0.00000000
 C      1   0   0     1.374618983942     0.00000000     0.00000000
 C      2   1   0     1.403396421491   115.97042600     0.00000000
 O      3   2   1     1.377374251766   120.78270698   357.77636502
 C      4   3   2     1.435428722257   114.78642020    77.62077917
 C      3   2   1     1.400648968013   119.55725299   181.53590480
 O      6   3   2     1.376749322857   119.27561479   176.00723346
 C      7   6   3     1.435008021606   115.09122074   108.22375223
 C      2   1   3     1.407552315657   122.66235373   179.92745373
 C      9   2   1     1.516267341823   116.93260712   359.61178136
 C      9   2   1     1.413748995650   119.03203414   179.32842797
 C     11   9   2     1.525177593705   123.55717421   178.08105498
 C     12  11   9     1.519045566729   112.96409703   119.04776821
 C     13  12  11     1.349755592403   128.50382257   137.19661834
 C     14  13  12     1.513884867120   119.36835225   180.00427091
 C     14  13  12     1.517069869402   123.70158707     2.66556205
 C      6   3   2     1.403771866293   119.54880113   359.40837384
 O     17   6   3     1.376441909341   116.62848216   179.88004643
 H      5   4   3     1.092868820247   106.23886380   179.23483241
 H      5   4   3     1.097214010470   110.87005829    60.44665766
 H      5   4   3     1.095210629597   111.20637220   298.33976013
 H      8   7   6     1.092885253582   106.20090673   180.17104026
 H      8   7   6     1.094959061467   111.28070627    61.07726827
 H      8   7   6     1.097376795933   110.86861345   298.90418091
 H     10   9   2     1.099369328579   111.41813350   301.08369815
 H     10   9   2     1.089673177350   113.06924433   180.82917004
 H     10   9   2     1.099491643990   111.28286396    60.74856949
 H     12  11   9     1.093817431316   110.02220218   357.31714148
 H     12  11   9     1.096599756892   108.56399135   241.92141576
 H     13  12  11     1.091382725831   114.06892662   316.30456997
 H     15  14  13     1.095101236474   111.40897299   352.33196246
 H     15  14  13     1.098134972204   110.92074933   231.42130117
 H     15  14  13     1.096842586287   111.55728001   112.88643053
 H     16  14  13     1.094146600475   109.78740565     7.96521562
 H     16  14  13     1.099575294742   108.11836661   123.46932868
 C     16  14  13     1.561482323201   116.80377245   245.66678791
 H     36  16  14     1.095839097024   106.50886995   161.11228319
 H     36  16  14     1.098690764258   108.42715477    47.38504220
 C     36  16  14     1.510088895878   116.27265195   283.99450836
 H     39  36  16     1.090299819382   115.70580046    85.12942867
 C     39  36  16     1.344864779862   127.40066673   265.05631250
 C     41  39  36     1.510777595513   124.77333193     0.50115157
 H     42  41  39     1.099388216097   110.60241784   236.43151906
 H     42  41  39     1.093057348314   113.38006143   358.06124134
 H     42  41  39     1.099400827031   110.37785561   119.10972807
 C     41  39  36     1.511955937744   120.80888476   180.50742871
 H     46  41  39     1.095248823142   111.94311259   358.48157973
 H     46  41  39     1.099811695260   110.93912364   119.44334711
 H     46  41  39     1.099587296747   111.05794574   237.42083054
 H      1   2   3     0.970685847056   109.67637574   179.68625089
 H     18  17   6     0.978192188671   108.47447518   204.74170709

---------------------------
INTERNAL COORDINATES (A.U.)
---------------------------
 O      0   0   0     0.000000000000     0.00000000     0.00000000
 C      1   0   0     2.597653418140     0.00000000     0.00000000
 C      2   1   0     2.652034893944   115.97042600     0.00000000
 O      3   2   1     2.602860119753   120.78270698   357.77636502
 C      4   3   2     2.712567169830   114.78642020    77.62077917
 C      3   2   1     2.646842959304   119.55725299   181.53590480
 O      6   3   2     2.601679175261   119.27561479   176.00723346
 C      7   6   3     2.711772160815   115.09122074   108.22375223
 C      2   1   3     2.659888395759   122.66235373   179.92745373
 C      9   2   1     2.865330021855   116.93260712   359.61178136
 C      9   2   1     2.671598423884   119.03203414   179.32842797
 C     11   9   2     2.882167957695   123.55717421   178.08105498
 C     12  11   9     2.870580106066   112.96409703   119.04776821
 C     13  12  11     2.550668417371   128.50382257   137.19661834
 C     14  13  12     2.860827797144   119.36835225   180.00427091
 C     14  13  12     2.866846579194   123.70158707     2.66556205
 C      6   3   2     2.652744381797   119.54880113   359.40837384
 O     17   6   3     2.601098247907   116.62848216   179.88004643
 H      5   4   3     2.065222770569   106.23886380   179.23483241
 H      5   4   3     2.073433990089   110.87005829    60.44665766
 H      5   4   3     2.069648148897   111.20637220   298.33976013
 H      8   7   6     2.065253825071   106.20090673   180.17104026
 H      8   7   6     2.069172754027   111.28070627    61.07726827
 H      8   7   6     2.073741610034   110.86861345   298.90418091
 H     10   9   2     2.077506951047   111.41813350   301.08369815
 H     10   9   2     2.059183880671   113.06924433   180.82917004
 H     10   9   2     2.077738093676   111.28286396    60.74856949
 H     12  11   9     2.067015385697   110.02220218   357.31714148
 H     12  11   9     2.072273219050   108.56399135   241.92141576
 H     13  12  11     2.062414459114   114.06892662   316.30456997
 H     15  14  13     2.069441425854   111.40897299   352.33196246
 H     15  14  13     2.075174355547   110.92074933   231.42130117
 H     15  14  13     2.072732100104   111.55728001   112.88643053
 H     16  14  13     2.067637425258   109.78740565     7.96521562
 H     16  14  13     2.077896170688   108.11836661   123.46932868
 C     16  14  13     2.950773953808   116.80377245   245.66678791
 H     36  16  14     2.070835780218   106.50886995   161.11228319
 H     36  16  14     2.076224650317   108.42715477    47.38504220
 C     36  16  14     2.853654451084   116.27265195   283.99450836
 H     39  36  16     2.060368062495   115.70580046    85.12942867
 C     39  36  16     2.541426121096   127.40066673   265.05631250
 C     41  39  36     2.854955904783   124.77333193     0.50115157
 H     42  41  39     2.077542643284   110.60241784   236.43151906
 H     42  41  39     2.065579036983   113.38006143   358.06124134
 H     42  41  39     2.077566474494   110.37785561   119.10972807
 C     41  39  36     2.857182648892   120.80888476   180.50742871
 H     46  41  39     2.069720324238   111.94311259   358.48157973
 H     46  41  39     2.078342902924   110.93912364   119.44334711
 H     46  41  39     2.077918851190   111.05794574   237.42083054
 H      1   2   3     1.834330413010   109.67637574   179.68625089
 H     18  17   6     1.848515342930   108.47447518   204.74170709


           ************************************************************
           *        Program running with 4 parallel MPI-processes     *
           *              working on a common directory               *
           ************************************************************
------------------------------------------------------------------------------
                   ___                                                        
                  /   \      - P O W E R E D   B Y -                         
                 /     \                                                     
                 |  |  |   _    _      __       _____    __    __             
                 |  |  |  | |  | |    /  \     |  _  \  |  |  /  |          
                  \  \/   | |  | |   /    \    | | | |  |  | /  /          
                 / \  \   | |__| |  /  /\  \   | |_| |  |  |/  /          
                |  |  |   |  __  | /  /__\  \  |    /   |      \           
                |  |  |   | |  | | |   __   |  |    \   |  |\   \          
                \     /   | |  | | |  |  |  |  | |\  \  |  | \   \       
                 \___/    |_|  |_| |__|  |__|  |_| \__\ |__|  \__/        
                                                                              
                      - O R C A' S   B I G   F R I E N D -                    
                                      &                                       
                       - I N T E G R A L  F E E D E R -                       
                                                                              
 v1 FN, 2020, v2 2021                                                         
------------------------------------------------------------------------------


Reading SHARK input file UQ2_2e_2H_B3LYP_631Gd_opt.SHARKINP.tmp ... ok
----------------------
SHARK INTEGRAL PACKAGE
----------------------

Number of atoms                             ...     51
Number of basis functions                   ...    378
Number of shells                            ...    194
Maximum angular momentum                    ...      2
Integral batch strategy                     ... SHARK/LIBINT Hybrid
RI-J (if used) integral strategy            ... SPLIT-RIJ (Revised 2003 algorithm where possible)
Printlevel                                  ...      1
Contraction scheme used                     ... SEGMENTED contraction
Coulomb Range Separation                    ... NOT USED
Exchange Range Separation                   ... NOT USED
Finite Nucleus Model                        ... NOT USED
Auxiliary Coulomb fitting basis             ... AVAILABLE
   # of basis functions in Aux-J            ...   1435
   # of shells in Aux-J                     ...    485
   Maximum angular momentum in Aux-J        ...      4
Auxiliary J/K fitting basis                 ... NOT available
Auxiliary Correlation fitting basis         ... NOT available
Auxiliary 'external' fitting basis          ... NOT available
Integral threshold                          ...     2.500000e-11
Primitive cut-off                           ...     2.500000e-12
Primitive pair pre-selection threshold      ...     2.500000e-12

Calculating pre-screening integrals         ... done (  0.1 sec) Dimension = 194
Organizing shell pair data                  ... done (  0.1 sec)
Shell pair information
Total number of shell pairs                 ...     18915
Shell pairs after pre-screening             ...     11967
Total number of primitive shell pairs       ...    105220
Primitive shell pairs kept                  ...     36642
          la=0 lb=0:   4723 shell pairs
          la=1 lb=0:   3949 shell pairs
          la=1 lb=1:    839 shell pairs
          la=2 lb=0:   1600 shell pairs
          la=2 lb=1:    709 shell pairs
          la=2 lb=2:    147 shell pairs

Calculating one electron integrals          ... done (  0.0 sec)
Calculating RI/J V-Matrix + Cholesky decomp.... done (  0.1 sec)
Calculating Nuclear repulsion               ... done (  0.0 sec) ENN=   1945.620502800730 Eh

SHARK setup successfully completed in   0.5 seconds

Maximum memory used throughout the entire GTOINT-calculation: 29.9 MB
[1717834426.722803] [eu-a2p-477:10816:0]          mpool.c:38   UCX  WARN  object 0x27a2880 was not returned to mpool ucp_requests
[1717834426.722827] [eu-a2p-477:10816:0]          mpool.c:38   UCX  WARN  object 0x27a2a40 was not returned to mpool ucp_requests
[1717834426.722831] [eu-a2p-477:10816:0]          mpool.c:38   UCX  WARN  object 0x27a2c00 was not returned to mpool ucp_requests
[1717834426.722834] [eu-a2p-477:10816:0]          mpool.c:38   UCX  WARN  object 0x27a2dc0 was not returned to mpool ucp_requests
[1717834426.722837] [eu-a2p-477:10816:0]          mpool.c:38   UCX  WARN  object 0x27a2f80 was not returned to mpool ucp_requests
[1717834426.722840] [eu-a2p-477:10816:0]          mpool.c:38   UCX  WARN  object 0x27a3140 was not returned to mpool ucp_requests
[1717834426.722843] [eu-a2p-477:10816:0]          mpool.c:38   UCX  WARN  object 0x27a3300 was not returned to mpool ucp_requests
[1717834426.722845] [eu-a2p-477:10816:0]          mpool.c:38   UCX  WARN  object 0x27a34c0 was not returned to mpool ucp_requests
[1717834426.722848] [eu-a2p-477:10816:0]          mpool.c:38   UCX  WARN  object 0x27a3680 was not returned to mpool ucp_requests
[1717834426.722850] [eu-a2p-477:10816:0]          mpool.c:38   UCX  WARN  object 0x27a3840 was not returned to mpool ucp_requests
[1717834426.722853] [eu-a2p-477:10816:0]          mpool.c:38   UCX  WARN  object 0x27a3a00 was not returned to mpool ucp_requests
[1717834426.722855] [eu-a2p-477:10816:0]          mpool.c:38   UCX  WARN  object 0x27a3bc0 was not returned to mpool ucp_requests
[1717834426.722858] [eu-a2p-477:10816:0]          mpool.c:38   UCX  WARN  object 0x27a3d80 was not returned to mpool ucp_requests
[1717834426.722860] [eu-a2p-477:10816:0]          mpool.c:38   UCX  WARN  object 0x27a3f40 was not returned to mpool ucp_requests
[1717834426.722863] [eu-a2p-477:10816:0]          mpool.c:38   UCX  WARN  object 0x27a4100 was not returned to mpool ucp_requests
[1717834426.722865] [eu-a2p-477:10816:0]          mpool.c:38   UCX  WARN  object 0x27a42c0 was not returned to mpool ucp_requests
[1717834426.722868] [eu-a2p-477:10816:0]          mpool.c:38   UCX  WARN  object 0x27a4480 was not returned to mpool ucp_requests
[1717834426.722870] [eu-a2p-477:10816:0]          mpool.c:38   UCX  WARN  object 0x27a4640 was not returned to mpool ucp_requests
[1717834426.722873] [eu-a2p-477:10816:0]          mpool.c:38   UCX  WARN  object 0x27a4800 was not returned to mpool ucp_requests
[1717834426.722875] [eu-a2p-477:10816:0]          mpool.c:38   UCX  WARN  object 0x27a49c0 was not returned to mpool ucp_requests
[1717834426.722878] [eu-a2p-477:10816:0]          mpool.c:38   UCX  WARN  object 0x27a4b80 was not returned to mpool ucp_requests
[1717834426.722880] [eu-a2p-477:10816:0]          mpool.c:38   UCX  WARN  object 0x27a4d40 was not returned to mpool ucp_requests
[1717834426.723140] [eu-a2p-477:10815:0]          mpool.c:38   UCX  WARN  object 0x3d250c0 was not returned to mpool ucp_requests
[1717834426.723158] [eu-a2p-477:10815:0]          mpool.c:38   UCX  WARN  object 0x3d25280 was not returned to mpool ucp_requests
[1717834426.723162] [eu-a2p-477:10815:0]          mpool.c:38   UCX  WARN  object 0x3d25440 was not returned to mpool ucp_requests
[1717834426.723165] [eu-a2p-477:10815:0]          mpool.c:38   UCX  WARN  object 0x3d25600 was not returned to mpool ucp_requests
[1717834426.723168] [eu-a2p-477:10815:0]          mpool.c:38   UCX  WARN  object 0x3d257c0 was not returned to mpool ucp_requests
[1717834426.723171] [eu-a2p-477:10815:0]          mpool.c:38   UCX  WARN  object 0x3d25980 was not returned to mpool ucp_requests
[1717834426.723173] [eu-a2p-477:10815:0]          mpool.c:38   UCX  WARN  object 0x3d25b40 was not returned to mpool ucp_requests
[1717834426.723176] [eu-a2p-477:10815:0]          mpool.c:38   UCX  WARN  object 0x3d25d00 was not returned to mpool ucp_requests
[1717834426.723179] [eu-a2p-477:10815:0]          mpool.c:38   UCX  WARN  object 0x3d25ec0 was not returned to mpool ucp_requests
[1717834426.723181] [eu-a2p-477:10815:0]          mpool.c:38   UCX  WARN  object 0x3d26080 was not returned to mpool ucp_requests
[1717834426.723184] [eu-a2p-477:10815:0]          mpool.c:38   UCX  WARN  object 0x3d26240 was not returned to mpool ucp_requests
[1717834426.723187] [eu-a2p-477:10815:0]          mpool.c:38   UCX  WARN  object 0x3d26400 was not returned to mpool ucp_requests
[1717834426.723190] [eu-a2p-477:10815:0]          mpool.c:38   UCX  WARN  object 0x3d265c0 was not returned to mpool ucp_requests
[1717834426.723193] [eu-a2p-477:10815:0]          mpool.c:38   UCX  WARN  object 0x3d26780 was not returned to mpool ucp_requests
[1717834426.723195] [eu-a2p-477:10815:0]          mpool.c:38   UCX  WARN  object 0x3d26940 was not returned to mpool ucp_requests
[1717834426.723198] [eu-a2p-477:10815:0]          mpool.c:38   UCX  WARN  object 0x3d26b00 was not returned to mpool ucp_requests
[1717834426.723201] [eu-a2p-477:10815:0]          mpool.c:38   UCX  WARN  object 0x3d26cc0 was not returned to mpool ucp_requests
[1717834426.723203] [eu-a2p-477:10815:0]          mpool.c:38   UCX  WARN  object 0x3d26e80 was not returned to mpool ucp_requests
[1717834426.723206] [eu-a2p-477:10815:0]          mpool.c:38   UCX  WARN  object 0x3d27040 was not returned to mpool ucp_requests
[1717834426.723208] [eu-a2p-477:10815:0]          mpool.c:38   UCX  WARN  object 0x3d27200 was not returned to mpool ucp_requests
[1717834426.723211] [eu-a2p-477:10815:0]          mpool.c:38   UCX  WARN  object 0x3d273c0 was not returned to mpool ucp_requests
[1717834426.723214] [eu-a2p-477:10815:0]          mpool.c:38   UCX  WARN  object 0x3d27580 was not returned to mpool ucp_requests
[1717834426.724386] [eu-a2p-477:10814:0]          mpool.c:38   UCX  WARN  object 0x42df840 was not returned to mpool ucp_requests
[1717834426.724421] [eu-a2p-477:10814:0]          mpool.c:38   UCX  WARN  object 0x42dfa00 was not returned to mpool ucp_requests
[1717834426.724426] [eu-a2p-477:10814:0]          mpool.c:38   UCX  WARN  object 0x42dfbc0 was not returned to mpool ucp_requests
[1717834426.724429] [eu-a2p-477:10814:0]          mpool.c:38   UCX  WARN  object 0x42dfd80 was not returned to mpool ucp_requests
[1717834426.724433] [eu-a2p-477:10814:0]          mpool.c:38   UCX  WARN  object 0x42dff40 was not returned to mpool ucp_requests
[1717834426.724436] [eu-a2p-477:10814:0]          mpool.c:38   UCX  WARN  object 0x42e0100 was not returned to mpool ucp_requests
[1717834426.724439] [eu-a2p-477:10814:0]          mpool.c:38   UCX  WARN  object 0x42e02c0 was not returned to mpool ucp_requests
[1717834426.724447] [eu-a2p-477:10814:0]          mpool.c:38   UCX  WARN  object 0x42e0480 was not returned to mpool ucp_requests
[1717834426.724450] [eu-a2p-477:10814:0]          mpool.c:38   UCX  WARN  object 0x42e0640 was not returned to mpool ucp_requests
[1717834426.724453] [eu-a2p-477:10814:0]          mpool.c:38   UCX  WARN  object 0x42e0800 was not returned to mpool ucp_requests
[1717834426.724457] [eu-a2p-477:10814:0]          mpool.c:38   UCX  WARN  object 0x42e0b80 was not returned to mpool ucp_requests
[1717834426.724460] [eu-a2p-477:10814:0]          mpool.c:38   UCX  WARN  object 0x42e0d40 was not returned to mpool ucp_requests


           ************************************************************
           *        Program running with 4 parallel MPI-processes     *
           *              working on a common directory               *
           ************************************************************

Diagonalization of the overlap matrix:
Smallest eigenvalue                        ... 2.952e-04
Time for diagonalization                   ...    0.021 sec
Threshold for overlap eigenvalues          ... 1.000e-08
Number of eigenvalues below threshold      ... 0
Time for construction of square roots      ...    0.010 sec
Total time needed                          ...    0.032 sec

-------------------
DFT GRID GENERATION
-------------------

General Integration Accuracy     IntAcc      ... 4.959
Radial Grid Type                 RadialGrid  ... OptM3 with GC (2021)
Angular Grid (max. ang.)         AngularGrid ... 6 (Lebedev-590)
Angular grid pruning method      GridPruning ... 4 (adaptive)
Weight generation scheme         WeightScheme... Becke
Basis function cutoff            BFCut       ... 1.0000e-11
Integration weight cutoff        WCut        ... 1.0000e-14
Angular grids for H and He will be reduced by one unit
Partially contracted basis set               ... off
Rotationally invariant grid construction     ... off

Total number of grid points                  ...   564432
Total number of batches                      ...     8844
Average number of points per batch           ...       63
Average number of grid points per atom       ...    11067
Time for grid setup =    7.601 sec

--------------------
COSX GRID GENERATION
--------------------

GRIDX 1
-------
General Integration Accuracy     IntAcc      ... 4.020
Radial Grid Type                 RadialGrid  ... OptM3 with GC (2021)
Angular Grid (max. ang.)         AngularGrid ... 2 (Lebedev-110)
Angular grid pruning method      GridPruning ... 4 (adaptive)
Weight generation scheme         WeightScheme... Becke
Basis function cutoff            BFCut       ... 1.0000e-11
Integration weight cutoff        WCut        ... 1.0000e-14
Angular grids for H and He will be reduced by one unit
Partially contracted basis set               ... on
Rotationally invariant grid construction     ... off

Total number of grid points                  ...    60841
Total number of batches                      ...      977
Average number of points per batch           ...       62
Average number of grid points per atom       ...     1193
UseSFitting                                  ... on

GRIDX 2
-------
General Integration Accuracy     IntAcc      ... 4.338
Radial Grid Type                 RadialGrid  ... OptM3 with GC (2021)
Angular Grid (max. ang.)         AngularGrid ... 3 (Lebedev-194)
Angular grid pruning method      GridPruning ... 4 (adaptive)
Weight generation scheme         WeightScheme... Becke
Basis function cutoff            BFCut       ... 1.0000e-11
Integration weight cutoff        WCut        ... 1.0000e-14
Angular grids for H and He will be reduced by one unit
Partially contracted basis set               ... on
Rotationally invariant grid construction     ... off

Total number of grid points                  ...   132360
Total number of batches                      ...     2098
Average number of points per batch           ...       63
Average number of grid points per atom       ...     2595
UseSFitting                                  ... on

GRIDX 3
-------
General Integration Accuracy     IntAcc      ... 4.871
Radial Grid Type                 RadialGrid  ... OptM3 with GC (2021)
Angular Grid (max. ang.)         AngularGrid ... 4 (Lebedev-302)
Angular grid pruning method      GridPruning ... 4 (adaptive)
Weight generation scheme         WeightScheme... Becke
Basis function cutoff            BFCut       ... 1.0000e-11
Integration weight cutoff        WCut        ... 1.0000e-14
Angular grids for H and He will be reduced by one unit
Partially contracted basis set               ... on
Rotationally invariant grid construction     ... off

Total number of grid points                  ...   253683
Total number of batches                      ...     3987
Average number of points per batch           ...       63
Average number of grid points per atom       ...     4974
UseSFitting                                  ... on

Time for X-Grid setup             =    4.021 sec


--------------------
CPCM SOLVATION MODEL
--------------------
CPCM parameters:
  Epsilon                                         ...      80.4000
  Refrac                                          ...       1.3300
  Rsolv                                           ...       1.3000
  Surface type                                    ... GAUSSIAN VDW
  Epsilon function type                           ...         CPCM
Radii:
 Radius for O  used is    3.4469 Bohr (=   1.8240 Ang.)
 Radius for C  used is    3.8550 Bohr (=   2.0400 Ang.)
 Radius for H  used is    2.4944 Bohr (=   1.3200 Ang.)
Calculating surface                               ...        done! (  0.0s)
GEPOL surface points                              ...         2685
GEPOL Volume                                      ...    2789.5267
GEPOL Surface-area                                ...    1443.2365
Calculating surface distance matrix               ...        done! (  0.1s)
Performing Cholesky decomposition & store         ...        done! (  0.4s)
Overall time for CPCM initialization              ...                 0.4s
--------------
SCF ITERATIONS
--------------
ITER       Energy         Delta-E        Max-DP      RMS-DP      [F,P]     Damp
               ***  Starting incremental Fock matrix formation  ***
                      *** Initiating the SOSCF procedure ***
                      *** Re-Reading the Fockian *** 
                      *** Removing any level shift *** 
ITER      Energy       Delta-E        Grad      Rot      Max-DP    RMS-DP
  0  -1041.05946817 -1041.0594681720  0.000969  0.000969  0.003790  0.000046
               *** Restarting incremental Fock matrix formation ***
  1  -1041.05967678  -0.0002086070  0.000330  0.000589  0.002022  0.000027
  2  -1041.05969986  -0.0000230811  0.000041  0.000175  0.000321  0.000005
  3  -1041.05970007  -0.0000002140  0.000068  0.000155  0.000189  0.000002
  4  -1041.05970021  -0.0000001337  0.000023  0.000042  0.000081  0.000001
  5  -1041.05970024  -0.0000000351  0.000005  0.000016  0.000029  0.000000
  6  -1041.05970024   0.0000000050  0.000006  0.000011  0.000015  0.000000
                  ***Gradient check signals convergence***
              ***Rediagonalizing the Fockian in SOSCF/NRSCF***

               *****************************************************
               *                     SUCCESS                       *
               *           SCF CONVERGED AFTER   7 CYCLES          *
               *****************************************************

Old exchange energy                            =    -28.299660422 Eh
New exchange energy                            =    -28.299672117 Eh
Exchange energy change after final integration =     -0.000011695 Eh
Total energy after final integration           =  -1041.059711943 Eh
Final COS-X integration done in                =    28.551 sec
Total Energy       :        -1041.05971194 Eh          -28328.67496 eV
  Last Energy change         ...   -9.9367e-09  Tolerance :   1.0000e-08
  Last MAX-Density change    ...    3.9968e-15  Tolerance :   1.0000e-07
             **** THE GBW FILE WAS UPDATED (UQ2_2e_2H_B3LYP_631Gd_opt.gbw) ****
             **** DENSITY UQ2_2e_2H_B3LYP_631Gd_opt.scfp WAS UPDATED ****
             **** ENERGY FILE WAS UPDATED (UQ2_2e_2H_B3LYP_631Gd_opt.en.tmp) ****
             **** THE GBW FILE WAS UPDATED (UQ2_2e_2H_B3LYP_631Gd_opt.gbw) ****
             **** DENSITY UQ2_2e_2H_B3LYP_631Gd_opt.scfp WAS UPDATED ****
Total SCF time: 0 days 0 hours 2 min 29 sec 

Maximum memory used throughout the entire SCF-calculation: 201.9 MB

-------------------------   --------------------
FINAL SINGLE POINT ENERGY     -1041.059711942651
-------------------------   --------------------


           ************************************************************
           *        Program running with 4 parallel MPI-processes     *
           *              working on a common directory               *
           ************************************************************
------------------------------------------------------------------------------
                         ORCA SCF GRADIENT CALCULATION
------------------------------------------------------------------------------

 ... reading COSX grid (gridx3)
Gradient of the Kohn-Sham DFT energy:
Kohn-Sham wavefunction type      ... RKS
Hartree-Fock exchange scaling    ...    0.200
Number of operators              ...    1
Number of atoms                  ...   51
Basis set dimensions             ...  378
Integral neglect threshold       ... 2.5e-11
Integral primitive cutoff        ... 2.5e-12
SHARK Integral package           ... ON

Nuc. rep. gradient       (SHARK) ... done (  0.0 sec)
HCore & Overlap gradient (SHARK) ... done (  0.5 sec)
RI-J gradient            (SHARK) ... done (  2.1 sec)
COSX-gradient                    ... done ( 34.6 sec)
Exchange-correlation gradient    ... done

------------------
CARTESIAN GRADIENT
------------------

   1   O   :    0.000019137    0.000118112   -0.000237767
   2   C   :    0.000002048    0.000034115    0.000003085
   3   C   :   -0.000005578   -0.000083743    0.000095922
   4   O   :   -0.000016274    0.000005532   -0.000009217
   5   C   :    0.000026415    0.000013404    0.000008341
   6   C   :   -0.000135310   -0.000020238    0.000046247
   7   O   :    0.000163377   -0.000021768   -0.000001278
   8   C   :   -0.000054695    0.000022194    0.000027244
   9   C   :    0.000023401    0.000063799   -0.000120904
  10   C   :    0.000017421   -0.000014772    0.000016733
  11   C   :   -0.000008635    0.000034902   -0.000011621
  12   C   :   -0.000086578   -0.000020449    0.000145623
  13   C   :   -0.000058101   -0.000326186   -0.000108342
  14   C   :    0.000163180    0.000033029   -0.000110850
  15   C   :    0.000092779    0.000495084    0.000220427
  16   C   :   -0.000002279   -0.000097778   -0.000012750
  17   C   :    0.000031017    0.000026259    0.000015408
  18   O   :    0.000001983    0.000080088   -0.000120665
  19   H   :    0.000000219    0.000005949   -0.000015039
  20   H   :   -0.000011375    0.000002749    0.000000377
  21   H   :   -0.000011241    0.000011409   -0.000006621
  22   H   :   -0.000050466    0.000004321   -0.000009471
  23   H   :    0.000021991   -0.000021748   -0.000052476
  24   H   :    0.000027563    0.000017094    0.000024139
  25   H   :    0.000025112   -0.000008995    0.000022458
  26   H   :    0.000008870    0.000023625   -0.000014417
  27   H   :   -0.000036693   -0.000007192    0.000019576
  28   H   :    0.000102595   -0.000006292    0.000044698
  29   H   :   -0.000038363   -0.000031740   -0.000001021
  30   H   :   -0.000040092   -0.000146608   -0.000077581
  31   H   :   -0.000023441   -0.000052792   -0.000032696
  32   H   :   -0.000039730    0.000089342   -0.000001684
  33   H   :    0.000114495    0.000004115    0.000061098
  34   H   :   -0.000082838    0.000294586   -0.000032741
  35   H   :    0.000172682   -0.000260660    0.000039042
  36   C   :   -0.000214374    0.000003598    0.000075980
  37   H   :    0.000204014   -0.000036607   -0.000044456
  38   H   :   -0.000114848    0.000015077    0.000197894
  39   C   :   -0.000130019    0.000042826   -0.000167997
  40   H   :   -0.000016511   -0.000234298   -0.000006063
  41   C   :   -0.000028757    0.000076266    0.000003415
  42   C   :   -0.000008128   -0.000088457   -0.000022171
  43   H   :    0.000011535   -0.000000870   -0.000002144
  44   H   :   -0.000003343   -0.000006715    0.000014329
  45   H   :   -0.000003444   -0.000001465    0.000003995
  46   C   :    0.000012992    0.000086042   -0.000012468
  47   H   :   -0.000007814   -0.000083234   -0.000002648
  48   H   :    0.000049741    0.000028340    0.000040799
  49   H   :   -0.000030963    0.000034893   -0.000043128
  50   H   :   -0.000014558   -0.000078118    0.000157649
  51   H   :    0.000009504    0.000013722   -0.000051783

Difference to translation invariance:
           :    0.0000276240    0.0000297477   -0.0000455198

Difference to rotation invariance:
           :   -0.0007019980    0.0003870202    0.0014465453

Norm of the cartesian gradient     ...    0.0011380290
RMS gradient                       ...    0.0000920042
MAX gradient                       ...    0.0004950836

-------
TIMINGS
-------

Total SCF gradient time            ...       51.897 sec

One electron gradient       ....       0.482 sec  (  0.9%)
RI-J Coulomb gradient       ....       2.096 sec  (  4.0%)
COSX gradient               ....      34.607 sec  ( 66.7%)
XC gradient                 ....      11.980 sec  ( 23.1%)
CPCM gradient               ....       1.145 sec  (  2.2%)
   A-Matrix (El+Nuc)        ....       0.281 sec  (  0.5%)
   Potential                ....       0.864 sec  (  1.7%)

Maximum memory used throughout the entire SCFGRAD-calculation: 122.7 MB
------------------------------------------------------------------------------
                         ORCA GEOMETRY RELAXATION STEP
------------------------------------------------------------------------------

Reading the OPT-File                    .... done
Getting information on internals        .... done
Copying old internal coords+grads       .... done
Making the new internal coordinates     .... (new redundants).... done
Validating the new internal coordinates .... (new redundants).... done
Calculating the B-matrix                .... done
Calculating the G,G- and P matrices     .... done
Transforming gradient to internals      .... done
Projecting the internal gradient        .... done
Number of atoms                         ....  51
Number of internal coordinates          .... 242
Current Energy                          .... -1041.059711943 Eh
Current gradient norm                   ....     0.001138029 Eh/bohr
Maximum allowed component of the step   ....  0.300
Current trust radius                    ....  0.300
Updating the Hessian (BFGS)             .... done
Forming the augmented Hessian           .... done
Diagonalizing the augmented Hessian     .... done
Last element of RFO vector              ....  0.035407628
Lowest eigenvalues of augmented Hessian:
 -0.037900981  0.000047540  0.000546065  0.001719303  0.002510323
Warning: RFO finds a terribly low value for the scaling factor
Trying a QUASI-NEWTON step instead
Doing a quasi-Newton Step:
Inverting the Hessian                   .... done
Computing the step                      .... done
Length of the computed step             ....  0.006377107
Converting the step to cartesian space:
 Initial RMS(Int)=    0.0004099360
Transforming coordinates:
 Iter   0:  RMS(Cart)=    0.0015210222 RMS(Int)=    0.0004099324
 Iter   1:  RMS(Cart)=    0.0000010981 RMS(Int)=    0.0000007762
 Iter   2:  RMS(Cart)=    0.0000000026 RMS(Int)=    0.0000000015
done
Storing new coordinates                 .... done

                                .--------------------.
          ----------------------|Geometry convergence|-------------------------
          Item                value                   Tolerance       Converged
          ---------------------------------------------------------------------
          Energy change      -0.0000015755            0.0000002000      NO
          RMS gradient        0.0000863411            0.0000080000      NO
          MAX gradient        0.0004358530            0.0000300000      NO
          RMS step            0.0004099360            0.0001000000      NO
          MAX step            0.0022925980            0.0002000000      NO
          ........................................................
          Max(Bonds)      0.0000      Max(Angles)    0.01
          Max(Dihed)        0.13      Max(Improp)    0.00
          ---------------------------------------------------------------------

The optimization has not yet converged - more geometry cycles are needed


    ---------------------------------------------------------------------------
                         Redundant Internal Coordinates
                            (Angstroem and degrees)

        Definition                    Value    dE/dq     Step     New-Value
    ----------------------------------------------------------------------------
     1. B(C   1,O   0)                1.3746 -0.000003  0.0000    1.3746   
     2. B(C   2,C   1)                1.4034 -0.000011  0.0000    1.4034   
     3. B(O   3,C   2)                1.3774 -0.000004 -0.0000    1.3774   
     4. B(C   4,O   3)                1.4354  0.000003 -0.0000    1.4354   
     5. B(C   5,C   2)                1.4006  0.000001 -0.0000    1.4006   
     6. B(O   6,C   5)                1.3767 -0.000002  0.0000    1.3767   
     7. B(C   7,O   6)                1.4350  0.000003 -0.0000    1.4350   
     8. B(C   8,C   1)                1.4076 -0.000005 -0.0000    1.4075   
     9. B(C   9,C   8)                1.5163 -0.000006 -0.0000    1.5163   
    10. B(C  10,C   8)                1.4137  0.000002  0.0000    1.4138   
    11. B(C  11,C  10)                1.5252  0.000014 -0.0000    1.5252   
    12. B(C  12,C  11)                1.5190 -0.000009  0.0000    1.5190   
    13. B(C  13,C  12)                1.3498  0.000005 -0.0000    1.3498   
    14. B(C  14,C  13)                1.5139 -0.000007  0.0000    1.5139   
    15. B(C  15,C  13)                1.5171 -0.000008  0.0000    1.5171   
    16. B(C  16,C  10)                1.4086  0.000011 -0.0000    1.4086   
    17. B(C  16,C   5)                1.4038 -0.000019  0.0000    1.4038   
    18. B(O  17,C  16)                1.3764  0.000002 -0.0000    1.3764   
    19. B(H  18,C   4)                1.0929 -0.000004 -0.0000    1.0929   
    20. B(H  19,C   4)                1.0972  0.000000  0.0000    1.0972   
    21. B(H  20,C   4)                1.0952 -0.000006  0.0000    1.0952   
    22. B(H  21,C   7)                1.0929 -0.000004 -0.0000    1.0929   
    23. B(H  22,C   7)                1.0950 -0.000003  0.0000    1.0950   
    24. B(H  23,C   7)                1.0974 -0.000000 -0.0000    1.0974   
    25. B(H  24,C   9)                1.0994 -0.000003 -0.0000    1.0994   
    26. B(H  25,C   9)                1.0897 -0.000008 -0.0000    1.0897   
    27. B(H  26,C   9)                1.0995  0.000000  0.0000    1.0995   
    28. B(H  27,C  11)                1.0938 -0.000009 -0.0000    1.0938   
    29. B(H  28,C  11)                1.0966 -0.000005 -0.0000    1.0966   
    30. B(H  29,C  12)                1.0914 -0.000004 -0.0000    1.0914   
    31. B(H  30,C  14)                1.0951 -0.000004 -0.0000    1.0951   
    32. B(H  31,C  14)                1.0981 -0.000006 -0.0000    1.0981   
    33. B(H  32,C  14)                1.0968  0.000002 -0.0000    1.0968   
    34. B(H  33,C  15)                1.0941 -0.000006  0.0000    1.0941   
    35. B(H  34,C  15)                1.0996  0.000003 -0.0000    1.0996   
    36. B(C  35,C  15)                1.5615 -0.000006 -0.0000    1.5615   
    37. B(H  36,C  35)                1.0958 -0.000015  0.0000    1.0958   
    38. B(H  37,C  35)                1.0987  0.000002 -0.0000    1.0987   
    39. B(C  38,C  35)                1.5101  0.000003  0.0000    1.5101   
    40. B(H  39,C  38)                1.0903 -0.000009 -0.0000    1.0903   
    41. B(C  40,C  38)                1.3449  0.000015  0.0000    1.3449   
    42. B(C  41,C  40)                1.5108  0.000003  0.0000    1.5108   
    43. B(H  42,C  41)                1.0994 -0.000002 -0.0000    1.0994   
    44. B(H  43,C  41)                1.0931 -0.000012 -0.0000    1.0931   
    45. B(H  44,C  41)                1.0994 -0.000003 -0.0000    1.0994   
    46. B(C  45,C  40)                1.5120 -0.000021 -0.0000    1.5120   
    47. B(H  46,C  45)                1.0952 -0.000002  0.0000    1.0952   
    48. B(H  47,C  45)                1.0998 -0.000003 -0.0000    1.0998   
    49. B(H  48,C  45)                1.0996 -0.000003  0.0000    1.0996   
    50. B(H  49,O   0)                0.9707 -0.000004 -0.0000    0.9707   
    51. B(H  50,O  17)                0.9782 -0.000016 -0.0000    0.9782   
    52. A(C   1,O   0,H  49)          109.68  0.000003    0.00    109.68   
    53. A(C   2,C   1,C   8)          121.37  0.000004    0.00    121.37   
    54. A(O   0,C   1,C   2)          115.97  0.000015   -0.00    115.97   
    55. A(O   0,C   1,C   8)          122.66 -0.000018    0.00    122.66   
    56. A(O   3,C   2,C   5)          119.55 -0.000016   -0.00    119.55   
    57. A(C   1,C   2,O   3)          120.78  0.000014    0.00    120.78   
    58. A(C   1,C   2,C   5)          119.56  0.000003   -0.00    119.56   
    59. A(C   2,O   3,C   4)          114.79 -0.000001    0.00    114.79   
    60. A(H  18,C   4,H  19)          109.41  0.000003   -0.00    109.41   
    61. A(O   3,C   4,H  18)          106.24  0.000019    0.00    106.24   
    62. A(H  18,C   4,H  20)          109.53  0.000003    0.00    109.53   
    63. A(O   3,C   4,H  19)          110.87 -0.000024    0.00    110.87   
    64. A(H  19,C   4,H  20)          109.52 -0.000001   -0.00    109.52   
    65. A(O   3,C   4,H  20)          111.21  0.000001    0.00    111.21   
    66. A(C   2,C   5,O   6)          119.28 -0.000002    0.00    119.28   
    67. A(C   2,C   5,C  16)          119.55 -0.000003   -0.00    119.55   
    68. A(O   6,C   5,C  16)          121.09  0.000006   -0.00    121.09   
    69. A(C   5,O   6,C   7)          115.09  0.000002   -0.00    115.09   
    70. A(O   6,C   7,H  23)          110.87 -0.000022    0.00    110.87   
    71. A(H  22,C   7,H  23)          109.53 -0.000002   -0.00    109.53   
    72. A(H  21,C   7,H  23)          109.39  0.000003   -0.00    109.39   
    73. A(H  21,C   7,H  22)          109.50  0.000001    0.00    109.50   
    74. A(O   6,C   7,H  22)          111.28 -0.000000    0.00    111.28   
    75. A(O   6,C   7,H  21)          106.20  0.000021    0.00    106.20   
    76. A(C   9,C   8,C  10)          124.03 -0.000001   -0.00    124.03   
    77. A(C   1,C   8,C  10)          119.03 -0.000001   -0.00    119.03   
    78. A(C   1,C   8,C   9)          116.93  0.000002    0.00    116.93   
    79. A(H  25,C   9,H  26)          106.71  0.000000    0.00    106.71   
    80. A(H  24,C   9,H  26)          107.26  0.000005    0.00    107.26   
    81. A(H  24,C   9,H  25)          106.77  0.000006   -0.00    106.76   
    82. A(C   8,C   9,H  26)          111.28 -0.000000    0.01    111.29   
    83. A(C   8,C   9,H  25)          113.07 -0.000016   -0.00    113.07   
    84. A(C   8,C   9,H  24)          111.42  0.000007   -0.01    111.41   
    85. A(C   8,C  10,C  11)          123.56  0.000022    0.00    123.56   
    86. A(C  11,C  10,C  16)          117.19 -0.000015   -0.00    117.18   
    87. A(C   8,C  10,C  16)          119.25 -0.000006    0.00    119.25   
    88. A(C  10,C  11,C  12)          112.96  0.000010   -0.01    112.96   
    89. A(H  27,C  11,H  28)          105.84  0.000020    0.00    105.84   
    90. A(C  10,C  11,H  28)          108.56 -0.000017    0.00    108.57   
    91. A(C  12,C  11,H  27)          108.75  0.000007   -0.00    108.75   
    92. A(C  10,C  11,H  27)          110.02 -0.000023    0.00    110.02   
    93. A(C  12,C  11,H  28)          110.46  0.000005    0.00    110.46   
    94. A(C  11,C  12,C  13)          128.50 -0.000010    0.00    128.50   
    95. A(C  13,C  12,H  29)          117.42  0.000009   -0.00    117.42   
    96. A(C  11,C  12,H  29)          114.07  0.000000    0.00    114.07   
    97. A(C  14,C  13,C  15)          116.88  0.000016   -0.00    116.88   
    98. A(C  12,C  13,C  15)          123.70 -0.000015    0.00    123.70   
    99. A(C  12,C  13,C  14)          119.37  0.000001   -0.00    119.37   
   100. A(H  31,C  14,H  32)          106.49  0.000017   -0.00    106.49   
   101. A(C  13,C  14,H  32)          111.56 -0.000021   -0.00    111.56   
   102. A(H  30,C  14,H  31)          108.44  0.000012    0.00    108.44   
   103. A(C  13,C  14,H  31)          110.92  0.000009    0.00    110.92   
   104. A(C  13,C  14,H  30)          111.41 -0.000003    0.00    111.41   
   105. A(H  30,C  14,H  32)          107.82 -0.000013   -0.00    107.82   
   106. A(H  34,C  15,C  35)          108.17 -0.000011   -0.00    108.17   
   107. A(H  33,C  15,C  35)          107.22  0.000017    0.00    107.23   
   108. A(C  13,C  15,C  35)          116.80 -0.000007   -0.00    116.80   
   109. A(H  33,C  15,H  34)          106.25  0.000009   -0.00    106.25   
   110. A(C  13,C  15,H  34)          108.12  0.000009    0.00    108.12   
   111. A(C  13,C  15,H  33)          109.79 -0.000015   -0.00    109.79   
   112. A(C  10,C  16,O  17)          122.16 -0.000029   -0.00    122.16   
   113. A(C   5,C  16,O  17)          116.63  0.000021    0.00    116.63   
   114. A(C   5,C  16,C  10)          121.20  0.000007    0.00    121.20   
   115. A(C  16,O  17,H  50)          108.47 -0.000014    0.00    108.48   
   116. A(C  15,C  35,H  36)          106.51  0.000009    0.00    106.51   
   117. A(H  37,C  35,C  38)          109.16  0.000018    0.00    109.16   
   118. A(H  36,C  35,C  38)          109.94 -0.000034   -0.00    109.94   
   119. A(C  15,C  35,C  38)          116.27  0.000019   -0.00    116.27   
   120. A(H  36,C  35,H  37)          106.03  0.000011   -0.00    106.03   
   121. A(C  15,C  35,H  37)          108.43 -0.000023    0.00    108.43   
   122. A(H  39,C  38,C  40)          116.89  0.000023    0.00    116.89   
   123. A(C  35,C  38,C  40)          127.40 -0.000038   -0.00    127.40   
   124. A(C  35,C  38,H  39)          115.71  0.000015   -0.00    115.71   
   125. A(C  41,C  40,C  45)          114.42  0.000015    0.00    114.42   
   126. A(C  38,C  40,C  45)          120.81  0.000010    0.00    120.81   
   127. A(C  38,C  40,C  41)          124.77 -0.000024   -0.00    124.77   
   128. A(H  43,C  41,H  44)          107.79  0.000008   -0.00    107.79   
   129. A(H  42,C  41,H  44)          106.27  0.000005    0.00    106.27   
   130. A(C  40,C  41,H  44)          110.38  0.000005    0.00    110.38   
   131. A(H  42,C  41,H  43)          108.12  0.000002    0.00    108.12   
   132. A(C  40,C  41,H  43)          113.38 -0.000015   -0.00    113.38   
   133. A(C  40,C  41,H  42)          110.60 -0.000004   -0.00    110.60   
   134. A(H  47,C  45,H  48)          106.29  0.000006    0.00    106.29   
   135. A(H  46,C  45,H  48)          108.20 -0.000003   -0.00    108.20   
   136. A(C  40,C  45,H  48)          111.06 -0.000005   -0.00    111.06   
   137. A(H  46,C  45,H  47)          108.19  0.000006    0.00    108.19   
   138. A(C  40,C  45,H  47)          110.94 -0.000002    0.00    110.94   
   139. A(C  40,C  45,H  46)          111.94 -0.000001   -0.00    111.94   
   140. D(C   2,C   1,O   0,H  49)    179.69 -0.000164   -0.09    179.60   
   141. D(C   8,C   1,O   0,H  49)     -0.39 -0.000141   -0.09     -0.48   
   142. D(O   3,C   2,C   1,O   0)     -2.22 -0.000009    0.00     -2.22   
   143. D(C   5,C   2,C   1,C   8)      1.61 -0.000060    0.01      1.62   
   144. D(C   5,C   2,C   1,O   0)   -178.46 -0.000038    0.00   -178.46   
   145. D(O   3,C   2,C   1,C   8)    177.85 -0.000032    0.01    177.85   
   146. D(C   4,O   3,C   2,C   5)   -106.14  0.000043   -0.00   -106.14   
   147. D(C   4,O   3,C   2,C   1)     77.62  0.000014   -0.00     77.62   
   148. D(H  18,C   4,O   3,C   2)    179.23  0.000005   -0.00    179.23   
   149. D(H  20,C   4,O   3,C   2)    -61.66  0.000020   -0.00    -61.66   
   150. D(H  19,C   4,O   3,C   2)     60.45  0.000003   -0.00     60.44   
   151. D(O   6,C   5,C   2,O   3)     -0.28 -0.000009    0.00     -0.28   
   152. D(C  16,C   5,C   2,O   3)   -176.88 -0.000022    0.01   -176.87   
   153. D(C  16,C   5,C   2,C   1)     -0.59  0.000007    0.00     -0.59   
   154. D(O   6,C   5,C   2,C   1)    176.01  0.000020   -0.00    176.01   
   155. D(C   7,O   6,C   5,C  16)    -75.23 -0.000006   -0.01    -75.24   
   156. D(C   7,O   6,C   5,C   2)    108.22 -0.000019   -0.00    108.22   
   157. D(H  23,C   7,O   6,C   5)    -61.10 -0.000089    0.01    -61.08   
   158. D(H  22,C   7,O   6,C   5)     61.08 -0.000107    0.01     61.09   
   159. D(H  21,C   7,O   6,C   5)   -179.83 -0.000093    0.01   -179.82   
   160. D(C  10,C   8,C   1,O   0)    179.33  0.000010   -0.01    179.32   
   161. D(C  10,C   8,C   1,C   2)     -0.75  0.000035   -0.02     -0.77   
   162. D(C   9,C   8,C   1,C   2)    179.54  0.000059   -0.02    179.52   
   163. D(C   9,C   8,C   1,O   0)     -0.39  0.000035   -0.01     -0.40   
   164. D(H  26,C   9,C   8,C  10)   -118.95  0.000053    0.12   -118.83   
   165. D(H  26,C   9,C   8,C   1)     60.75  0.000028    0.12     60.87   
   166. D(H  25,C   9,C   8,C  10)      1.13  0.000042    0.13      1.26   
   167. D(H  25,C   9,C   8,C   1)   -179.17  0.000016    0.13   -179.04   
   168. D(H  24,C   9,C   8,C  10)    121.38  0.000043    0.12    121.51   
   169. D(H  24,C   9,C   8,C   1)    -58.92  0.000017    0.12    -58.79   
   170. D(C  11,C  10,C   8,C   1)    178.08  0.000066    0.03    178.11   
   171. D(C  16,C  10,C   8,C   9)    178.60  0.000018    0.01    178.61   
   172. D(C  16,C  10,C   8,C   1)     -1.10  0.000044    0.01     -1.09   
   173. D(C  11,C  10,C   8,C   9)     -2.22  0.000040    0.02     -2.20   
   174. D(H  28,C  11,C  10,C  16)     61.12 -0.000027   -0.01     61.10   
   175. D(H  28,C  11,C  10,C   8)   -118.08 -0.000049   -0.02   -118.10   
   176. D(H  27,C  11,C  10,C  16)    176.51 -0.000026   -0.01    176.51   
   177. D(H  27,C  11,C  10,C   8)     -2.68 -0.000048   -0.02     -2.70   
   178. D(C  12,C  11,C  10,C  16)    -61.76 -0.000027   -0.01    -61.77   
   179. D(C  12,C  11,C  10,C   8)    119.05 -0.000049   -0.02    119.02   
   180. D(H  29,C  12,C  11,H  28)   -165.51 -0.000072    0.01   -165.50   
   181. D(H  29,C  12,C  11,H  27)     78.75 -0.000102    0.01     78.76   
   182. D(H  29,C  12,C  11,C  10)    -43.70 -0.000084    0.01    -43.68   
   183. D(C  13,C  12,C  11,H  28)     15.38 -0.000075    0.01     15.40   
   184. D(C  13,C  12,C  11,H  27)   -100.36 -0.000106    0.01   -100.35   
   185. D(C  13,C  12,C  11,C  10)    137.20 -0.000088    0.01    137.21   
   186. D(C  15,C  13,C  12,H  29)   -176.42 -0.000004   -0.00   -176.42   
   187. D(C  15,C  13,C  12,C  11)      2.67 -0.000001   -0.00      2.66   
   188. D(C  14,C  13,C  12,H  29)      0.92  0.000072   -0.00      0.92   
   189. D(C  14,C  13,C  12,C  11)   -180.00  0.000075   -0.00   -180.00   
   190. D(H  32,C  14,C  13,C  15)    -69.60 -0.000076    0.01    -69.59   
   191. D(H  32,C  14,C  13,C  12)    112.89 -0.000146    0.01    112.89   
   192. D(H  31,C  14,C  13,C  15)     48.94 -0.000062    0.01     48.94   
   193. D(H  31,C  14,C  13,C  12)   -128.58 -0.000133    0.01   -128.57   
   194. D(H  30,C  14,C  13,C  15)    169.85 -0.000043    0.01    169.86   
   195. D(H  30,C  14,C  13,C  12)     -7.67 -0.000114    0.01     -7.66   
   196. D(C  35,C  15,C  13,C  14)     68.27 -0.000436   -0.01     68.26   
   197. D(C  35,C  15,C  13,C  12)   -114.33 -0.000362   -0.01   -114.34   
   198. D(H  34,C  15,C  13,C  14)    -53.93 -0.000424   -0.00    -53.94   
   199. D(H  34,C  15,C  13,C  12)    123.47 -0.000350   -0.01    123.46   
   200. D(H  33,C  15,C  13,C  14)   -169.43 -0.000431   -0.00   -169.44   
   201. D(H  33,C  15,C  13,C  12)      7.97 -0.000357   -0.01      7.96   
   202. D(C  10,C  16,C   5,C   2)     -1.27  0.000072   -0.01     -1.28   
   203. D(O  17,C  16,C  10,C  11)      1.67 -0.000142   -0.01      1.66   
   204. D(O  17,C  16,C  10,C   8)   -179.09 -0.000121   -0.00   -179.10   
   205. D(C   5,C  16,C  10,C  11)   -177.11 -0.000119   -0.01   -177.12   
   206. D(C   5,C  16,C  10,C   8)      2.12 -0.000097   -0.00      2.12   
   207. D(O  17,C  16,C   5,O   6)      3.34  0.000082   -0.00      3.34   
   208. D(O  17,C  16,C   5,C   2)    179.88  0.000095   -0.01    179.87   
   209. D(C  10,C  16,C   5,O   6)   -177.81  0.000059   -0.00   -177.81   
   210. D(H  50,O  17,C  16,C  10)     25.91 -0.000032    0.01     25.91   
   211. D(H  50,O  17,C  16,C   5)   -155.26 -0.000055    0.01   -155.25   
   212. D(C  38,C  35,C  15,H  34)     46.17 -0.000220    0.01     46.17   
   213. D(C  38,C  35,C  15,H  33)    160.37 -0.000207    0.01    160.38   
   214. D(C  38,C  35,C  15,C  13)    -76.01 -0.000218    0.01    -76.00   
   215. D(H  37,C  35,C  15,H  34)    169.56 -0.000202    0.01    169.57   
   216. D(H  37,C  35,C  15,H  33)    -76.24 -0.000188    0.01    -76.23   
   217. D(H  37,C  35,C  15,C  13)     47.39 -0.000200    0.01     47.39   
   218. D(H  36,C  35,C  15,H  34)    -76.72 -0.000196    0.01    -76.71   
   219. D(H  36,C  35,C  15,H  33)     37.49 -0.000182    0.01     37.50   
   220. D(H  36,C  35,C  15,C  13)    161.11 -0.000194    0.01    161.12   
   221. D(C  40,C  38,C  35,H  37)    142.05 -0.000150    0.04    142.09   
   222. D(C  40,C  38,C  35,H  36)     26.13 -0.000154    0.05     26.18   
   223. D(C  40,C  38,C  35,C  15)    -94.94 -0.000152    0.05    -94.90   
   224. D(H  39,C  38,C  35,H  37)    -37.88 -0.000127    0.04    -37.84   
   225. D(H  39,C  38,C  35,H  36)   -153.80 -0.000131    0.04   -153.75   
   226. D(H  39,C  38,C  35,C  15)     85.13 -0.000130    0.04     85.17   
   227. D(C  45,C  40,C  38,H  39)      0.43  0.000038   -0.00      0.43   
   228. D(C  45,C  40,C  38,C  35)   -179.49  0.000061   -0.00   -179.50   
   229. D(C  41,C  40,C  38,H  39)   -179.57  0.000008    0.00   -179.57   
   230. D(C  41,C  40,C  38,C  35)      0.50  0.000031   -0.00      0.50   
   231. D(H  44,C  41,C  40,C  45)    -60.90 -0.000009   -0.01    -60.91   
   232. D(H  44,C  41,C  40,C  38)    119.11  0.000020   -0.01    119.10   
   233. D(H  43,C  41,C  40,C  45)    178.06 -0.000012   -0.01    178.05   
   234. D(H  43,C  41,C  40,C  38)     -1.94  0.000016   -0.01     -1.95   
   235. D(H  42,C  41,C  40,C  45)     56.43 -0.000002   -0.01     56.42   
   236. D(H  42,C  41,C  40,C  38)   -123.57  0.000026   -0.01   -123.58   
   237. D(H  48,C  45,C  40,C  41)     57.43 -0.000054    0.02     57.44   
   238. D(H  48,C  45,C  40,C  38)   -122.58 -0.000081    0.02   -122.56   
   239. D(H  47,C  45,C  40,C  41)    -60.55 -0.000057    0.02    -60.54   
   240. D(H  47,C  45,C  40,C  38)    119.44 -0.000084    0.02    119.46   
   241. D(H  46,C  45,C  40,C  41)    178.49 -0.000063    0.01    178.50   
   242. D(H  46,C  45,C  40,C  38)     -1.52 -0.000090    0.02     -1.50   
    ----------------------------------------------------------------------------

         *************************************************************
         *                GEOMETRY OPTIMIZATION CYCLE  42            *
         *************************************************************
---------------------------------
CARTESIAN COORDINATES (ANGSTROEM)
---------------------------------
  O      4.954994   -1.750123   -0.451625
  C      3.745024   -1.126282   -0.260905
  C      3.786298    0.099166    0.421824
  O      4.976571    0.598648    0.902361
  C      5.820898    1.200903   -0.090028
  C      2.593092    0.783552    0.685788
  O      2.631771    1.942758    1.427532
  C      2.393568    3.147951    0.685909
  C      2.529749   -1.669734   -0.718021
  C      2.602965   -2.993660   -1.453491
  C      1.327537   -0.969475   -0.466956
  C     -0.039808   -1.441355   -0.950541
  C     -1.009783   -1.711402    0.186882
  C     -2.315844   -1.381980    0.273556
  C     -3.095141   -1.756648    1.516205
  C     -3.086761   -0.696572   -0.838832
  C      1.373165    0.240423    0.252914
  O      0.238041    0.961362    0.546718
  H      6.708186    1.557354    0.439143
  H      5.316750    2.049360   -0.569440
  H      6.117330    0.472905   -0.852678
  H      2.460391    3.967348    1.405989
  H      1.398578    3.143223    0.228842
  H      3.154444    3.284501   -0.092973
  H      3.243450   -2.923095   -2.344217
  H      1.630044   -3.347721   -1.793266
  H      3.020763   -3.783584   -0.812903
  H      0.067390   -2.353194   -1.545090
  H     -0.448959   -0.685935   -1.632057
  H     -0.572026   -2.255741    1.025436
  H     -2.505424   -2.397987    2.179655
  H     -4.020802   -2.285985    1.253811
  H     -3.395096   -0.869141    2.086656
  H     -2.470262   -0.648264   -1.741471
  H     -3.953399   -1.324416   -1.091437
  C     -3.600577    0.749747   -0.551818
  H     -3.813483    1.203684   -1.526231
  H     -2.775292    1.332138   -0.119572
  C     -4.810447    0.863671    0.344649
  H     -4.606559    0.869538    1.415697
  C     -6.098562    0.959045   -0.029951
  C     -6.581879    0.958785   -1.461333
  H     -7.172713    1.862056   -1.670293
  H     -5.771351    0.906066   -2.192794
  H     -7.251118    0.104899   -1.639306
  C     -7.198071    1.078237    1.001004
  H     -6.805764    1.047882    2.023131
  H     -7.754985    2.018186    0.874810
  H     -7.932572    0.267395    0.890830
  H      4.820270   -2.587224   -0.924214
  H     -0.522586    0.346695    0.568501

----------------------------
CARTESIAN COORDINATES (A.U.)
----------------------------
  NO LB      ZA    FRAG     MASS         X           Y           Z
   0 O     8.0000    0    15.999    9.363582   -3.307252   -0.853448
   1 C     6.0000    0    12.011    7.077069   -2.128365   -0.493038
   2 C     6.0000    0    12.011    7.155066    0.187397    0.797131
   3 O     8.0000    0    15.999    9.404357    1.131281    1.705215
   4 C     6.0000    0    12.011   10.999902    2.269378   -0.170128
   5 C     6.0000    0    12.011    4.900233    1.480698    1.295951
   6 O     8.0000    0    15.999    4.973326    3.671280    2.697645
   7 C     6.0000    0    12.011    4.523189    5.948764    1.296180
   8 C     6.0000    0    12.011    4.780532   -3.155340   -1.356862
   9 C     6.0000    0    12.011    4.918891   -5.657198   -2.746700
  10 C     6.0000    0    12.011    2.508682   -1.832042   -0.882420
  11 C     6.0000    0    12.011   -0.075226   -2.723766   -1.796262
  12 C     6.0000    0    12.011   -1.908213   -3.234081    0.353156
  13 C     6.0000    0    12.011   -4.376311   -2.611564    0.516947
  14 C     6.0000    0    12.011   -5.848969   -3.319584    2.865212
  15 C     6.0000    0    12.011   -5.833133   -1.316331   -1.585162
  16 C     6.0000    0    12.011    2.594906    0.454334    0.477938
  17 O     8.0000    0    15.999    0.449832    1.816712    1.033146
  18 H     1.0000    0     1.008   12.676633    2.942973    0.829860
  19 H     1.0000    0     1.008   10.047202    3.872730   -1.076086
  20 H     1.0000    0     1.008   11.560078    0.893661   -1.611329
  21 H     1.0000    0     1.008    4.649465    7.497201    2.656935
  22 H     1.0000    0     1.008    2.642929    5.939831    0.432449
  23 H     1.0000    0     1.008    5.961035    6.206808   -0.175694
  24 H     1.0000    0     1.008    6.129233   -5.523848   -4.429929
  25 H     1.0000    0     1.008    3.080336   -6.326276   -3.388781
  26 H     1.0000    0     1.008    5.708414   -7.149938   -1.536164
  27 H     1.0000    0     1.008    0.127348   -4.446891   -2.919798
  28 H     1.0000    0     1.008   -0.848410   -1.296229   -3.084141
  29 H     1.0000    0     1.008   -1.080973   -4.262734    1.937793
  30 H     1.0000    0     1.008   -4.734566   -4.531538    4.118950
  31 H     1.0000    0     1.008   -7.598214   -4.319886    2.369360
  32 H     1.0000    0     1.008   -6.415802   -1.642439    3.943209
  33 H     1.0000    0     1.008   -4.668118   -1.225041   -3.290903
  34 H     1.0000    0     1.008   -7.470842   -2.502784   -2.062518
  35 C     6.0000    0    12.011   -6.804104    1.416816   -1.042785
  36 H     1.0000    0     1.008   -7.206438    2.274633   -2.884158
  37 H     1.0000    0     1.008   -5.244542    2.517376   -0.225959
  38 C     6.0000    0    12.011   -9.090427    1.632102    0.651291
  39 H     1.0000    0     1.008   -8.705136    1.643189    2.675280
  40 C     6.0000    0    12.011  -11.524612    1.812332   -0.056598
  41 C     6.0000    0    12.011  -12.437949    1.811840   -2.761520
  42 H     1.0000    0     1.008  -13.554464    3.518775   -3.156396
  43 H     1.0000    0     1.008  -10.906274    1.712217   -4.143780
  44 H     1.0000    0     1.008  -13.702626    0.198230   -3.097840
  45 C     6.0000    0    12.011  -13.602383    2.037573    1.891623
  46 H     1.0000    0     1.008  -12.861029    1.980210    3.823163
  47 H     1.0000    0     1.008  -14.654798    3.813818    1.653151
  48 H     1.0000    0     1.008  -14.990388    0.505303    1.683426
  49 H     1.0000    0     1.008    9.108990   -4.889146   -1.746512
  50 H     1.0000    0     1.008   -0.987545    0.655159    1.074311

--------------------------------
INTERNAL COORDINATES (ANGSTROEM)
--------------------------------
 O      0   0   0     0.000000000000     0.00000000     0.00000000
 C      1   0   0     1.374619944507     0.00000000     0.00000000
 C      2   1   0     1.403404810758   115.96930484     0.00000000
 O      3   2   1     1.377370610786   120.78309935   357.77762841
 C      4   3   2     1.435420993842   114.78764685    77.61849540
 C      3   2   1     1.400643215461   119.55708163   181.53961676
 O      6   3   2     1.376749982919   119.27587720   176.00607098
 C      7   6   3     1.435003697176   115.09014494   108.22176453
 C      2   1   3     1.407547087543   122.66336226   179.92254592
 C      9   2   1     1.516264145392   116.93358064   359.59982584
 C      9   2   1     1.413756659475   119.03154052   179.31587085
 C     11   9   2     1.525174446373   123.56018281   178.10666329
 C     12  11   9     1.519048751401   112.95780246   119.02477455
 C     13  12  11     1.349750657087   128.50386181   137.20940965
 C     14  13  12     1.513887555269   119.36759582   180.00057546
 C     14  13  12     1.517070864932   123.70337791     2.66338914
 C      6   3   2     1.403776521311   119.54868238   359.41229196
 O     17   6   3     1.376437822031   116.62855936   179.87149851
 H      5   4   3     1.092867532630   106.23921106   179.23210819
 H      5   4   3     1.097214719624   110.87027781    60.44395926
 H      5   4   3     1.095211708102   111.20721811   298.33800513
 H      8   7   6     1.092883256281   106.20176903   180.18470695
 H      8   7   6     1.094960593167   111.28106354    61.09005659
 H      8   7   6     1.097376200129   110.86868240   298.91810024
 H     10   9   2     1.099360951929   111.41301093   301.20646014
 H     10   9   2     1.089670511987   113.06910228   180.95989312
 H     10   9   2     1.099494640222   111.28791830    60.87196008
 H     12  11   9     1.093814321305   110.02338354   357.29877501
 H     12  11   9     1.096598664015   108.56722926   241.89730949
 H     13  12  11     1.091379421832   114.07047881   316.31686688
 H     15  14  13     1.095100949313   111.40907647   352.33915076
 H     15  14  13     1.098132900885   110.92096129   231.42800389
 H     15  14  13     1.096839126249   111.55683080   112.89329874
 H     16  14  13     1.094149090556   109.78734394     7.95911348
 H     16  14  13     1.099572427020   108.11893310   123.46291793
 C     16  14  13     1.561480972461   116.80226268   245.65825065
 H     36  16  14     1.095841190659   106.50956459   161.12213157
 H     36  16  14     1.098685781144   108.42884406    47.39396541
 C     36  16  14     1.510104906390   116.27173922   284.00255374
 H     39  36  16     1.090297873551   115.70565722    85.17387411
 C     39  36  16     1.344864864164   127.39964673   265.10221823
 C     41  39  36     1.510778654268   124.77136648     0.50031343
 H     42  41  39     1.099385354770   110.60156595   236.41991583
 H     42  41  39     1.093054433155   113.37868781   358.04807841
 H     42  41  39     1.099397936375   110.38028983   119.09682818
 C     41  39  36     1.511950532877   120.80969996   180.50318999
 H     46  41  39     1.095249182107   111.94284355   358.49912241
 H     46  41  39     1.099809742941   110.93916610   119.46153235
 H     46  41  39     1.099588007327   111.05779350   237.43927932
 H      1   2   3     0.970685612822   109.67919948   179.59902658
 H     18  17   6     0.978183954424   108.47517197   204.75068146

---------------------------
INTERNAL COORDINATES (A.U.)
---------------------------
 O      0   0   0     0.000000000000     0.00000000     0.00000000
 C      1   0   0     2.597655233345     0.00000000     0.00000000
 C      2   1   0     2.652050747361   115.96930484     0.00000000
 O      3   2   1     2.602853239297   120.78309935   357.77762841
 C      4   3   2     2.712552565243   114.78764685    77.61849540
 C      3   2   1     2.646832088556   119.55708163   181.53961676
 O      6   3   2     2.601680422597   119.27587720   176.00607098
 C      7   6   3     2.711763988828   115.09014494   108.22176453
 C      2   1   3     2.659878516056   122.66336226   179.92254592
 C      9   2   1     2.865323981475   116.93358064   359.59982584
 C      9   2   1     2.671612906416   119.03154052   179.31587085
 C     11   9   2     2.882162010099   123.56018281   178.10666329
 C     12  11   9     2.870586124224   112.95780246   119.02477455
 C     13  12  11     2.550659090974   128.50386181   137.20940965
 C     14  13  12     2.860832877010   119.36759582   180.00057546
 C     14  13  12     2.866848460473   123.70337791     2.66338914
 C      6   3   2     2.652753178507   119.54868238   359.41229196
 O     17   6   3     2.601090524010   116.62855936   179.87149851
 H      5   4   3     2.065220337326   106.23921106   179.23210819
 H      5   4   3     2.073435330196   110.87027781    60.44395926
 H      5   4   3     2.069650186978   111.20721811   298.33800513
 H      8   7   6     2.065250050720   106.20176903   180.18470695
 H      8   7   6     2.069175648522   111.28106354    61.09005659
 H      8   7   6     2.073740484127   110.86868240   298.91810024
 H     10   9   2     2.077491121473   111.41301093   301.20646014
 H     10   9   2     2.059178843866   113.06910228   180.95989312
 H     10   9   2     2.077743755733   111.28791830    60.87196008
 H     12  11   9     2.067009508628   110.02338354   357.29877501
 H     12  11   9     2.072271153812   108.56722926   241.89730949
 H     13  12  11     2.062408215460   114.07047881   316.31686688
 H     15  14  13     2.069440883199   111.40907647   352.33915076
 H     15  14  13     2.075170441321   110.92096129   231.42800389
 H     15  14  13     2.072725561580   111.55683080   112.89329874
 H     16  14  13     2.067642130830   109.78734394     7.95911348
 H     16  14  13     2.077890751479   108.11893310   123.46291793
 C     16  14  13     2.950771401281   116.80226268   245.65825065
 H     36  16  14     2.070839736615   106.50956459   161.12213157
 H     36  16  14     2.076215233596   108.42884406    47.39396541
 C     36  16  14     2.853684706567   116.27173922   284.00255374
 H     39  36  16     2.060364385407   115.70565722    85.17387411
 C     39  36  16     2.541426280403   127.39964673   265.10221823
 C     41  39  36     2.854957905541   124.77136648     0.50031343
 H     42  41  39     2.077537236159   110.60156595   236.41991583
 H     42  41  39     2.065573528132   113.37868781   358.04807841
 H     42  41  39     2.077561011947   110.38028983   119.09682818
 C     41  39  36     2.857172435175   120.80969996   180.50318999
 H     46  41  39     2.069721002583   111.94284355   358.49912241
 H     46  41  39     2.078339213576   110.93916610   119.46153235
 H     46  41  39     2.077920193993   111.05779350   237.43927932
 H      1   2   3     1.834329970372   109.67919948   179.59902658
 H     18  17   6     1.848499782457   108.47517197   204.75068146


           ************************************************************
           *        Program running with 4 parallel MPI-processes     *
           *              working on a common directory               *
           ************************************************************
------------------------------------------------------------------------------
                   ___                                                        
                  /   \      - P O W E R E D   B Y -                         
                 /     \                                                     
                 |  |  |   _    _      __       _____    __    __             
                 |  |  |  | |  | |    /  \     |  _  \  |  |  /  |          
                  \  \/   | |  | |   /    \    | | | |  |  | /  /          
                 / \  \   | |__| |  /  /\  \   | |_| |  |  |/  /          
                |  |  |   |  __  | /  /__\  \  |    /   |      \           
                |  |  |   | |  | | |   __   |  |    \   |  |\   \          
                \     /   | |  | | |  |  |  |  | |\  \  |  | \   \       
                 \___/    |_|  |_| |__|  |__|  |_| \__\ |__|  \__/        
                                                                              
                      - O R C A' S   B I G   F R I E N D -                    
                                      &                                       
                       - I N T E G R A L  F E E D E R -                       
                                                                              
 v1 FN, 2020, v2 2021                                                         
------------------------------------------------------------------------------


Reading SHARK input file UQ2_2e_2H_B3LYP_631Gd_opt.SHARKINP.tmp ... ok
----------------------
SHARK INTEGRAL PACKAGE
----------------------

Number of atoms                             ...     51
Number of basis functions                   ...    378
Number of shells                            ...    194
Maximum angular momentum                    ...      2
Integral batch strategy                     ... SHARK/LIBINT Hybrid
RI-J (if used) integral strategy            ... SPLIT-RIJ (Revised 2003 algorithm where possible)
Printlevel                                  ...      1
Contraction scheme used                     ... SEGMENTED contraction
Coulomb Range Separation                    ... NOT USED
Exchange Range Separation                   ... NOT USED
Finite Nucleus Model                        ... NOT USED
Auxiliary Coulomb fitting basis             ... AVAILABLE
   # of basis functions in Aux-J            ...   1435
   # of shells in Aux-J                     ...    485
   Maximum angular momentum in Aux-J        ...      4
Auxiliary J/K fitting basis                 ... NOT available
Auxiliary Correlation fitting basis         ... NOT available
Auxiliary 'external' fitting basis          ... NOT available
Integral threshold                          ...     2.500000e-11
Primitive cut-off                           ...     2.500000e-12
Primitive pair pre-selection threshold      ...     2.500000e-12

Calculating pre-screening integrals         ... done (  0.1 sec) Dimension = 194
Organizing shell pair data                  ... done (  0.1 sec)
Shell pair information
Total number of shell pairs                 ...     18915
Shell pairs after pre-screening             ...     11967
Total number of primitive shell pairs       ...    105220
Primitive shell pairs kept                  ...     36642
          la=0 lb=0:   4723 shell pairs
          la=1 lb=0:   3949 shell pairs
          la=1 lb=1:    839 shell pairs
          la=2 lb=0:   1600 shell pairs
          la=2 lb=1:    709 shell pairs
          la=2 lb=2:    147 shell pairs

Calculating one electron integrals          ... done (  0.0 sec)
Calculating RI/J V-Matrix + Cholesky decomp.... done (  0.1 sec)
Calculating Nuclear repulsion               ... done (  0.0 sec) ENN=   1945.621950777312 Eh

SHARK setup successfully completed in   0.5 seconds

Maximum memory used throughout the entire GTOINT-calculation: 29.9 MB
[1717834630.621057] [eu-a2p-477:13240:0]          mpool.c:38   UCX  WARN  object 0x37a1880 was not returned to mpool ucp_requests
[1717834630.621087] [eu-a2p-477:13240:0]          mpool.c:38   UCX  WARN  object 0x37a1a40 was not returned to mpool ucp_requests
[1717834630.621091] [eu-a2p-477:13240:0]          mpool.c:38   UCX  WARN  object 0x37a1c00 was not returned to mpool ucp_requests
[1717834630.621096] [eu-a2p-477:13240:0]          mpool.c:38   UCX  WARN  object 0x37a1dc0 was not returned to mpool ucp_requests
[1717834630.621098] [eu-a2p-477:13240:0]          mpool.c:38   UCX  WARN  object 0x37a1f80 was not returned to mpool ucp_requests
[1717834630.621101] [eu-a2p-477:13240:0]          mpool.c:38   UCX  WARN  object 0x37a2140 was not returned to mpool ucp_requests
[1717834630.621103] [eu-a2p-477:13240:0]          mpool.c:38   UCX  WARN  object 0x37a2300 was not returned to mpool ucp_requests
[1717834630.621106] [eu-a2p-477:13240:0]          mpool.c:38   UCX  WARN  object 0x37a24c0 was not returned to mpool ucp_requests
[1717834630.621109] [eu-a2p-477:13240:0]          mpool.c:38   UCX  WARN  object 0x37a2680 was not returned to mpool ucp_requests
[1717834630.621111] [eu-a2p-477:13240:0]          mpool.c:38   UCX  WARN  object 0x37a2840 was not returned to mpool ucp_requests
[1717834630.621114] [eu-a2p-477:13240:0]          mpool.c:38   UCX  WARN  object 0x37a2a00 was not returned to mpool ucp_requests
[1717834630.621116] [eu-a2p-477:13240:0]          mpool.c:38   UCX  WARN  object 0x37a2bc0 was not returned to mpool ucp_requests
[1717834630.621119] [eu-a2p-477:13240:0]          mpool.c:38   UCX  WARN  object 0x37a2d80 was not returned to mpool ucp_requests
[1717834630.621121] [eu-a2p-477:13240:0]          mpool.c:38   UCX  WARN  object 0x37a2f40 was not returned to mpool ucp_requests
[1717834630.621124] [eu-a2p-477:13240:0]          mpool.c:38   UCX  WARN  object 0x37a3100 was not returned to mpool ucp_requests
[1717834630.621126] [eu-a2p-477:13240:0]          mpool.c:38   UCX  WARN  object 0x37a32c0 was not returned to mpool ucp_requests
[1717834630.621129] [eu-a2p-477:13240:0]          mpool.c:38   UCX  WARN  object 0x37a3480 was not returned to mpool ucp_requests
[1717834630.621131] [eu-a2p-477:13240:0]          mpool.c:38   UCX  WARN  object 0x37a3640 was not returned to mpool ucp_requests
[1717834630.621134] [eu-a2p-477:13240:0]          mpool.c:38   UCX  WARN  object 0x37a3800 was not returned to mpool ucp_requests
[1717834630.621137] [eu-a2p-477:13240:0]          mpool.c:38   UCX  WARN  object 0x37a39c0 was not returned to mpool ucp_requests
[1717834630.621139] [eu-a2p-477:13240:0]          mpool.c:38   UCX  WARN  object 0x37a3b80 was not returned to mpool ucp_requests
[1717834630.621142] [eu-a2p-477:13240:0]          mpool.c:38   UCX  WARN  object 0x37a3d40 was not returned to mpool ucp_requests
[1717834630.621348] [eu-a2p-477:13239:0]          mpool.c:38   UCX  WARN  object 0x42eb140 was not returned to mpool ucp_requests
[1717834630.621369] [eu-a2p-477:13239:0]          mpool.c:38   UCX  WARN  object 0x42eb300 was not returned to mpool ucp_requests
[1717834630.621373] [eu-a2p-477:13239:0]          mpool.c:38   UCX  WARN  object 0x42eb4c0 was not returned to mpool ucp_requests
[1717834630.621376] [eu-a2p-477:13239:0]          mpool.c:38   UCX  WARN  object 0x42eb680 was not returned to mpool ucp_requests
[1717834630.621379] [eu-a2p-477:13239:0]          mpool.c:38   UCX  WARN  object 0x42eb840 was not returned to mpool ucp_requests
[1717834630.621381] [eu-a2p-477:13239:0]          mpool.c:38   UCX  WARN  object 0x42eba00 was not returned to mpool ucp_requests
[1717834630.621384] [eu-a2p-477:13239:0]          mpool.c:38   UCX  WARN  object 0x42ebbc0 was not returned to mpool ucp_requests
[1717834630.621387] [eu-a2p-477:13239:0]          mpool.c:38   UCX  WARN  object 0x42ebd80 was not returned to mpool ucp_requests
[1717834630.621390] [eu-a2p-477:13239:0]          mpool.c:38   UCX  WARN  object 0x42ebf40 was not returned to mpool ucp_requests
[1717834630.621392] [eu-a2p-477:13239:0]          mpool.c:38   UCX  WARN  object 0x42ec100 was not returned to mpool ucp_requests
[1717834630.621395] [eu-a2p-477:13239:0]          mpool.c:38   UCX  WARN  object 0x42ec2c0 was not returned to mpool ucp_requests
[1717834630.621397] [eu-a2p-477:13239:0]          mpool.c:38   UCX  WARN  object 0x42ec480 was not returned to mpool ucp_requests
[1717834630.621400] [eu-a2p-477:13239:0]          mpool.c:38   UCX  WARN  object 0x42ec640 was not returned to mpool ucp_requests
[1717834630.621402] [eu-a2p-477:13239:0]          mpool.c:38   UCX  WARN  object 0x42ec800 was not returned to mpool ucp_requests
[1717834630.621405] [eu-a2p-477:13239:0]          mpool.c:38   UCX  WARN  object 0x42ec9c0 was not returned to mpool ucp_requests
[1717834630.621407] [eu-a2p-477:13239:0]          mpool.c:38   UCX  WARN  object 0x42ecb80 was not returned to mpool ucp_requests
[1717834630.621410] [eu-a2p-477:13239:0]          mpool.c:38   UCX  WARN  object 0x42ecd40 was not returned to mpool ucp_requests
[1717834630.621412] [eu-a2p-477:13239:0]          mpool.c:38   UCX  WARN  object 0x42ecf00 was not returned to mpool ucp_requests
[1717834630.621415] [eu-a2p-477:13239:0]          mpool.c:38   UCX  WARN  object 0x42ed0c0 was not returned to mpool ucp_requests
[1717834630.621417] [eu-a2p-477:13239:0]          mpool.c:38   UCX  WARN  object 0x42ed280 was not returned to mpool ucp_requests
[1717834630.621420] [eu-a2p-477:13239:0]          mpool.c:38   UCX  WARN  object 0x42ed440 was not returned to mpool ucp_requests
[1717834630.621422] [eu-a2p-477:13239:0]          mpool.c:38   UCX  WARN  object 0x42ed600 was not returned to mpool ucp_requests
[1717834630.637338] [eu-a2p-477:13238:0]          mpool.c:38   UCX  WARN  object 0x2e80300 was not returned to mpool ucp_requests
[1717834630.637364] [eu-a2p-477:13238:0]          mpool.c:38   UCX  WARN  object 0x2e804c0 was not returned to mpool ucp_requests
[1717834630.637370] [eu-a2p-477:13238:0]          mpool.c:38   UCX  WARN  object 0x2e80680 was not returned to mpool ucp_requests
[1717834630.637374] [eu-a2p-477:13238:0]          mpool.c:38   UCX  WARN  object 0x2e80840 was not returned to mpool ucp_requests
[1717834630.637377] [eu-a2p-477:13238:0]          mpool.c:38   UCX  WARN  object 0x2e80a00 was not returned to mpool ucp_requests
[1717834630.637381] [eu-a2p-477:13238:0]          mpool.c:38   UCX  WARN  object 0x2e80bc0 was not returned to mpool ucp_requests
[1717834630.637384] [eu-a2p-477:13238:0]          mpool.c:38   UCX  WARN  object 0x2e80d80 was not returned to mpool ucp_requests
[1717834630.637388] [eu-a2p-477:13238:0]          mpool.c:38   UCX  WARN  object 0x2e80f40 was not returned to mpool ucp_requests
[1717834630.637391] [eu-a2p-477:13238:0]          mpool.c:38   UCX  WARN  object 0x2e81100 was not returned to mpool ucp_requests
[1717834630.637395] [eu-a2p-477:13238:0]          mpool.c:38   UCX  WARN  object 0x2e81480 was not returned to mpool ucp_requests
[1717834630.637398] [eu-a2p-477:13238:0]          mpool.c:38   UCX  WARN  object 0x2e81640 was not returned to mpool ucp_requests
[1717834630.637402] [eu-a2p-477:13238:0]          mpool.c:38   UCX  WARN  object 0x2e81800 was not returned to mpool ucp_requests
[1717834630.637405] [eu-a2p-477:13238:0]          mpool.c:38   UCX  WARN  object 0x2e819c0 was not returned to mpool ucp_requests
[1717834630.637409] [eu-a2p-477:13238:0]          mpool.c:38   UCX  WARN  object 0x2e81b80 was not returned to mpool ucp_requests
[1717834630.637412] [eu-a2p-477:13238:0]          mpool.c:38   UCX  WARN  object 0x2e81d40 was not returned to mpool ucp_requests


           ************************************************************
           *        Program running with 4 parallel MPI-processes     *
           *              working on a common directory               *
           ************************************************************

Diagonalization of the overlap matrix:
Smallest eigenvalue                        ... 2.952e-04
Time for diagonalization                   ...    0.021 sec
Threshold for overlap eigenvalues          ... 1.000e-08
Number of eigenvalues below threshold      ... 0
Time for construction of square roots      ...    0.010 sec
Total time needed                          ...    0.032 sec

-------------------
DFT GRID GENERATION
-------------------

General Integration Accuracy     IntAcc      ... 4.959
Radial Grid Type                 RadialGrid  ... OptM3 with GC (2021)
Angular Grid (max. ang.)         AngularGrid ... 6 (Lebedev-590)
Angular grid pruning method      GridPruning ... 4 (adaptive)
Weight generation scheme         WeightScheme... Becke
Basis function cutoff            BFCut       ... 1.0000e-11
Integration weight cutoff        WCut        ... 1.0000e-14
Angular grids for H and He will be reduced by one unit
Partially contracted basis set               ... off
Rotationally invariant grid construction     ... off

Total number of grid points                  ...   564437
Total number of batches                      ...     8844
Average number of points per batch           ...       63
Average number of grid points per atom       ...    11067
Time for grid setup =    7.814 sec

--------------------
COSX GRID GENERATION
--------------------

GRIDX 1
-------
General Integration Accuracy     IntAcc      ... 4.020
Radial Grid Type                 RadialGrid  ... OptM3 with GC (2021)
Angular Grid (max. ang.)         AngularGrid ... 2 (Lebedev-110)
Angular grid pruning method      GridPruning ... 4 (adaptive)
Weight generation scheme         WeightScheme... Becke
Basis function cutoff            BFCut       ... 1.0000e-11
Integration weight cutoff        WCut        ... 1.0000e-14
Angular grids for H and He will be reduced by one unit
Partially contracted basis set               ... on
Rotationally invariant grid construction     ... off

Total number of grid points                  ...    60841
Total number of batches                      ...      977
Average number of points per batch           ...       62
Average number of grid points per atom       ...     1193
UseSFitting                                  ... on

GRIDX 2
-------
General Integration Accuracy     IntAcc      ... 4.338
Radial Grid Type                 RadialGrid  ... OptM3 with GC (2021)
Angular Grid (max. ang.)         AngularGrid ... 3 (Lebedev-194)
Angular grid pruning method      GridPruning ... 4 (adaptive)
Weight generation scheme         WeightScheme... Becke
Basis function cutoff            BFCut       ... 1.0000e-11
Integration weight cutoff        WCut        ... 1.0000e-14
Angular grids for H and He will be reduced by one unit
Partially contracted basis set               ... on
Rotationally invariant grid construction     ... off

Total number of grid points                  ...   132365
Total number of batches                      ...     2096
Average number of points per batch           ...       63
Average number of grid points per atom       ...     2595
UseSFitting                                  ... on

GRIDX 3
-------
General Integration Accuracy     IntAcc      ... 4.871
Radial Grid Type                 RadialGrid  ... OptM3 with GC (2021)
Angular Grid (max. ang.)         AngularGrid ... 4 (Lebedev-302)
Angular grid pruning method      GridPruning ... 4 (adaptive)
Weight generation scheme         WeightScheme... Becke
Basis function cutoff            BFCut       ... 1.0000e-11
Integration weight cutoff        WCut        ... 1.0000e-14
Angular grids for H and He will be reduced by one unit
Partially contracted basis set               ... on
Rotationally invariant grid construction     ... off

Total number of grid points                  ...   253683
Total number of batches                      ...     3986
Average number of points per batch           ...       63
Average number of grid points per atom       ...     4974
UseSFitting                                  ... on

Time for X-Grid setup             =    4.000 sec


--------------------
CPCM SOLVATION MODEL
--------------------
CPCM parameters:
  Epsilon                                         ...      80.4000
  Refrac                                          ...       1.3300
  Rsolv                                           ...       1.3000
  Surface type                                    ... GAUSSIAN VDW
  Epsilon function type                           ...         CPCM
Radii:
 Radius for O  used is    3.4469 Bohr (=   1.8240 Ang.)
 Radius for C  used is    3.8550 Bohr (=   2.0400 Ang.)
 Radius for H  used is    2.4944 Bohr (=   1.3200 Ang.)
Calculating surface                               ...        done! (  0.0s)
GEPOL surface points                              ...         2683
GEPOL Volume                                      ...    2789.4680
GEPOL Surface-area                                ...    1443.2341
Calculating surface distance matrix               ...        done! (  0.0s)
Performing Cholesky decomposition & store         ...        done! (  0.4s)
Overall time for CPCM initialization              ...                 0.4s
--------------
SCF ITERATIONS
--------------
ITER       Energy         Delta-E        Max-DP      RMS-DP      [F,P]     Damp
               ***  Starting incremental Fock matrix formation  ***
                      *** Initiating the SOSCF procedure ***
                      *** Re-Reading the Fockian *** 
                      *** Removing any level shift *** 
ITER      Energy       Delta-E        Grad      Rot      Max-DP    RMS-DP
  0  -1041.05969672 -1041.0596967151  0.000118  0.000118  0.000457  0.000006
               *** Restarting incremental Fock matrix formation ***
  1  -1041.05969982  -0.0000031073  0.000040  0.000072  0.000243  0.000003
  2  -1041.05970017  -0.0000003507  0.000006  0.000030  0.000039  0.000001
  3  -1041.05970018  -0.0000000039  0.000012  0.000025  0.000024  0.000000
                 **** Energy Check signals convergence ****
              ***Rediagonalizing the Fockian in SOSCF/NRSCF***

               *****************************************************
               *                     SUCCESS                       *
               *           SCF CONVERGED AFTER   4 CYCLES          *
               *****************************************************

Old exchange energy                            =    -28.299667124 Eh
New exchange energy                            =    -28.299678862 Eh
Exchange energy change after final integration =     -0.000011738 Eh
Total energy after final integration           =  -1041.059711911 Eh
Final COS-X integration done in                =    27.535 sec
Total Energy       :        -1041.05971191 Eh          -28328.67496 eV
  Last Energy change         ...    4.2269e-09  Tolerance :   1.0000e-08
  Last MAX-Density change    ...    3.9968e-15  Tolerance :   1.0000e-07
             **** THE GBW FILE WAS UPDATED (UQ2_2e_2H_B3LYP_631Gd_opt.gbw) ****
             **** DENSITY UQ2_2e_2H_B3LYP_631Gd_opt.scfp WAS UPDATED ****
             **** ENERGY FILE WAS UPDATED (UQ2_2e_2H_B3LYP_631Gd_opt.en.tmp) ****
             **** THE GBW FILE WAS UPDATED (UQ2_2e_2H_B3LYP_631Gd_opt.gbw) ****
             **** DENSITY UQ2_2e_2H_B3LYP_631Gd_opt.scfp WAS UPDATED ****
Total SCF time: 0 days 0 hours 2 min 7 sec 

Maximum memory used throughout the entire SCF-calculation: 201.7 MB

-------------------------   --------------------
FINAL SINGLE POINT ENERGY     -1041.059711910839
-------------------------   --------------------


           ************************************************************
           *        Program running with 4 parallel MPI-processes     *
           *              working on a common directory               *
           ************************************************************
------------------------------------------------------------------------------
                         ORCA SCF GRADIENT CALCULATION
------------------------------------------------------------------------------

 ... reading COSX grid (gridx3)
Gradient of the Kohn-Sham DFT energy:
Kohn-Sham wavefunction type      ... RKS
Hartree-Fock exchange scaling    ...    0.200
Number of operators              ...    1
Number of atoms                  ...   51
Basis set dimensions             ...  378
Integral neglect threshold       ... 2.5e-11
Integral primitive cutoff        ... 2.5e-12
SHARK Integral package           ... ON

Nuc. rep. gradient       (SHARK) ... done (  0.0 sec)
HCore & Overlap gradient (SHARK) ... done (  0.5 sec)
RI-J gradient            (SHARK) ... done (  2.1 sec)
COSX-gradient                    ... done ( 34.1 sec)
Exchange-correlation gradient    ... done

------------------
CARTESIAN GRADIENT
------------------

   1   O   :    0.000015922    0.000114060   -0.000237648
   2   C   :   -0.000002853    0.000034571    0.000000081
   3   C   :   -0.000006151   -0.000081741    0.000097929
   4   O   :   -0.000015335    0.000005999   -0.000012554
   5   C   :    0.000026931    0.000012002    0.000012772
   6   C   :   -0.000129626   -0.000019812    0.000046576
   7   O   :    0.000162300   -0.000020504   -0.000001469
   8   C   :   -0.000055050    0.000021400    0.000030967
   9   C   :    0.000030453    0.000062809   -0.000120668
  10   C   :    0.000016469   -0.000014541    0.000017142
  11   C   :   -0.000010759    0.000038366   -0.000007875
  12   C   :   -0.000092645   -0.000017184    0.000140756
  13   C   :   -0.000050656   -0.000326737   -0.000104666
  14   C   :    0.000170194    0.000034891   -0.000112749
  15   C   :    0.000089507    0.000492020    0.000219471
  16   C   :   -0.000007245   -0.000098415   -0.000013048
  17   C   :    0.000023998    0.000019635    0.000009688
  18   O   :    0.000002974    0.000073933   -0.000120214
  19   H   :   -0.000000495    0.000006554   -0.000015664
  20   H   :   -0.000010881    0.000002281   -0.000000483
  21   H   :   -0.000011822    0.000012502   -0.000007557
  22   H   :   -0.000049853    0.000004023   -0.000011382
  23   H   :    0.000023408   -0.000020803   -0.000052806
  24   H   :    0.000026299    0.000016807    0.000024003
  25   H   :    0.000025658   -0.000008072    0.000023281
  26   H   :    0.000011367    0.000022800   -0.000013783
  27   H   :   -0.000037929   -0.000007607    0.000018398
  28   H   :    0.000102071   -0.000004547    0.000047540
  29   H   :   -0.000038489   -0.000030882    0.000000254
  30   H   :   -0.000043663   -0.000145053   -0.000075830
  31   H   :   -0.000023462   -0.000051949   -0.000032102
  32   H   :   -0.000038953    0.000089789   -0.000001068
  33   H   :    0.000116086    0.000003374    0.000060114
  34   H   :   -0.000082579    0.000290983   -0.000033049
  35   H   :    0.000173480   -0.000258448    0.000038439
  36   C   :   -0.000209033    0.000004436    0.000076572
  37   H   :    0.000202901   -0.000035346   -0.000041856
  38   H   :   -0.000115266    0.000015599    0.000197079
  39   C   :   -0.000133521    0.000039904   -0.000166590
  40   H   :   -0.000015420   -0.000234884   -0.000008224
  41   C   :   -0.000030108    0.000081334    0.000005136
  42   C   :   -0.000010056   -0.000091721   -0.000023700
  43   H   :    0.000012968   -0.000001716   -0.000000958
  44   H   :   -0.000005117   -0.000006229    0.000016829
  45   H   :   -0.000002014    0.000000756    0.000001786
  46   C   :    0.000012521    0.000085761   -0.000013928
  47   H   :   -0.000007223   -0.000083321   -0.000002498
  48   H   :    0.000050115    0.000027956    0.000039962
  49   H   :   -0.000030344    0.000034501   -0.000042567
  50   H   :   -0.000010328   -0.000076325    0.000158312
  51   H   :    0.000009854    0.000016462   -0.000053284

Difference to translation invariance:
           :    0.0000285986    0.0000296682   -0.0000451351

Difference to rotation invariance:
           :   -0.0006925621    0.0003940379    0.0014481023

Norm of the cartesian gradient     ...    0.0011332276
RMS gradient                       ...    0.0000916160
MAX gradient                       ...    0.0004920202

-------
TIMINGS
-------

Total SCF gradient time            ...       51.402 sec

One electron gradient       ....       0.480 sec  (  0.9%)
RI-J Coulomb gradient       ....       2.086 sec  (  4.1%)
COSX gradient               ....      34.144 sec  ( 66.4%)
XC gradient                 ....      12.007 sec  ( 23.4%)
CPCM gradient               ....       1.143 sec  (  2.2%)
   A-Matrix (El+Nuc)        ....       0.280 sec  (  0.5%)
   Potential                ....       0.863 sec  (  1.7%)

Maximum memory used throughout the entire SCFGRAD-calculation: 121.1 MB
------------------------------------------------------------------------------
                         ORCA GEOMETRY RELAXATION STEP
------------------------------------------------------------------------------

Reading the OPT-File                    .... done
Getting information on internals        .... done
Copying old internal coords+grads       .... done
Making the new internal coordinates     .... (new redundants).... done
Validating the new internal coordinates .... (new redundants).... done
Calculating the B-matrix                .... done
Calculating the G,G- and P matrices     .... done
Transforming gradient to internals      .... done
Projecting the internal gradient        .... done
Number of atoms                         ....  51
Number of internal coordinates          .... 242
Current Energy                          .... -1041.059711911 Eh
Current gradient norm                   ....     0.001133228 Eh/bohr
Maximum allowed component of the step   ....  0.300
Current trust radius                    ....  0.300
Updating the Hessian (BFGS)             .... done
Forming the augmented Hessian           .... done
Diagonalizing the augmented Hessian     .... done
Last element of RFO vector              ....  0.036028338
Lowest eigenvalues of augmented Hessian:
 -0.037274310  0.000048128  0.000064876  0.001472717  0.002391881
Warning: RFO finds a terribly low value for the scaling factor
Trying a QUASI-NEWTON step instead
Doing a quasi-Newton Step:
Inverting the Hessian                   .... done
Computing the step                      .... done
Length of the computed step             ....  0.023303062
Converting the step to cartesian space:
 Initial RMS(Int)=    0.0014979776
Transforming coordinates:
 Iter   0:  RMS(Cart)=    0.0045855045 RMS(Int)=    0.0014979907
 Iter   1:  RMS(Cart)=    0.0000135208 RMS(Int)=    0.0000101545
 Iter   2:  RMS(Cart)=    0.0000001275 RMS(Int)=    0.0000000745
 Iter   3:  RMS(Cart)=    0.0000000012 RMS(Int)=    0.0000000010
done
Storing new coordinates                 .... done

                                .--------------------.
          ----------------------|Geometry convergence|-------------------------
          Item                value                   Tolerance       Converged
          ---------------------------------------------------------------------
          Energy change       0.0000000318            0.0000002000      YES
          RMS gradient        0.0000864873            0.0000080000      NO
          MAX gradient        0.0004368325            0.0000300000      NO
          RMS step            0.0014979776            0.0001000000      NO
          MAX step            0.0086830256            0.0002000000      NO
          ........................................................
          Max(Bonds)      0.0000      Max(Angles)    0.02
          Max(Dihed)        0.50      Max(Improp)    0.00
          ---------------------------------------------------------------------

The optimization has not yet converged - more geometry cycles are needed


    ---------------------------------------------------------------------------
                         Redundant Internal Coordinates
                            (Angstroem and degrees)

        Definition                    Value    dE/dq     Step     New-Value
    ----------------------------------------------------------------------------
     1. B(C   1,O   0)                1.3746 -0.000001  0.0000    1.3746   
     2. B(C   2,C   1)                1.4034 -0.000010 -0.0000    1.4034   
     3. B(O   3,C   2)                1.3774 -0.000004  0.0000    1.3774   
     4. B(C   4,O   3)                1.4354  0.000001  0.0000    1.4354   
     5. B(C   5,C   2)                1.4006 -0.000001  0.0000    1.4006   
     6. B(O   6,C   5)                1.3767 -0.000001  0.0000    1.3768   
     7. B(C   7,O   6)                1.4350  0.000002  0.0000    1.4350   
     8. B(C   8,C   1)                1.4075 -0.000007  0.0000    1.4075   
     9. B(C   9,C   8)                1.5163 -0.000007  0.0000    1.5163   
    10. B(C  10,C   8)                1.4138  0.000008 -0.0000    1.4138   
    11. B(C  11,C  10)                1.5252  0.000013  0.0000    1.5252   
    12. B(C  12,C  11)                1.5190 -0.000011 -0.0000    1.5190   
    13. B(C  13,C  12)                1.3498  0.000002  0.0000    1.3498   
    14. B(C  14,C  13)                1.5139 -0.000006  0.0000    1.5139   
    15. B(C  15,C  13)                1.5171 -0.000006  0.0000    1.5171   
    16. B(C  16,C  10)                1.4086  0.000002  0.0000    1.4086   
    17. B(C  16,C   5)                1.4038 -0.000015  0.0000    1.4038   
    18. B(O  17,C  16)                1.3764 -0.000001 -0.0000    1.3764   
    19. B(H  18,C   4)                1.0929 -0.000005  0.0000    1.0929   
    20. B(H  19,C   4)                1.0972  0.000000 -0.0000    1.0972   
    21. B(H  20,C   4)                1.0952 -0.000006 -0.0000    1.0952   
    22. B(H  21,C   7)                1.0929 -0.000006 -0.0000    1.0929   
    23. B(H  22,C   7)                1.0950 -0.000004 -0.0000    1.0949   
    24. B(H  23,C   7)                1.0974 -0.000001  0.0000    1.0974   
    25. B(H  24,C   9)                1.0994 -0.000004  0.0000    1.0994   
    26. B(H  25,C   9)                1.0897 -0.000010  0.0000    1.0897   
    27. B(H  26,C   9)                1.0995 -0.000000 -0.0000    1.0995   
    28. B(H  27,C  11)                1.0938 -0.000012 -0.0000    1.0938   
    29. B(H  28,C  11)                1.0966 -0.000006  0.0000    1.0966   
    30. B(H  29,C  12)                1.0914 -0.000005  0.0000    1.0914   
    31. B(H  30,C  14)                1.0951 -0.000004  0.0000    1.0951   
    32. B(H  31,C  14)                1.0981 -0.000007 -0.0000    1.0981   
    33. B(H  32,C  14)                1.0968  0.000000  0.0000    1.0968   
    34. B(H  33,C  15)                1.0941 -0.000006 -0.0000    1.0941   
    35. B(H  34,C  15)                1.0996  0.000001  0.0000    1.0996   
    36. B(C  35,C  15)                1.5615 -0.000005  0.0000    1.5615   
    37. B(H  36,C  35)                1.0958 -0.000017 -0.0000    1.0958   
    38. B(H  37,C  35)                1.0987  0.000001  0.0000    1.0987   
    39. B(C  38,C  35)                1.5101  0.000006 -0.0000    1.5101   
    40. B(H  39,C  38)                1.0903 -0.000011 -0.0000    1.0903   
    41. B(C  40,C  38)                1.3449  0.000016  0.0000    1.3449   
    42. B(C  41,C  40)                1.5108  0.000004  0.0000    1.5108   
    43. B(H  42,C  41)                1.0994 -0.000004  0.0000    1.0994   
    44. B(H  43,C  41)                1.0931 -0.000015 -0.0000    1.0931   
    45. B(H  44,C  41)                1.0994 -0.000005 -0.0000    1.0994   
    46. B(C  45,C  40)                1.5120 -0.000024  0.0000    1.5120   
    47. B(H  46,C  45)                1.0952 -0.000002  0.0000    1.0953   
    48. B(H  47,C  45)                1.0998 -0.000004  0.0000    1.0998   
    49. B(H  48,C  45)                1.0996 -0.000003 -0.0000    1.0996   
    50. B(H  49,O   0)                0.9707 -0.000006 -0.0000    0.9707   
    51. B(H  50,O  17)                0.9782 -0.000018  0.0000    0.9782   
    52. A(C   1,O   0,H  49)          109.68  0.000010   -0.00    109.67   
    53. A(C   2,C   1,C   8)          121.37  0.000005    0.00    121.37   
    54. A(O   0,C   1,C   2)          115.97  0.000012    0.00    115.97   
    55. A(O   0,C   1,C   8)          122.66 -0.000017   -0.00    122.66   
    56. A(O   3,C   2,C   5)          119.55 -0.000016    0.00    119.56   
    57. A(C   1,C   2,O   3)          120.78  0.000014   -0.00    120.78   
    58. A(C   1,C   2,C   5)          119.56  0.000003    0.00    119.56   
    59. A(C   2,O   3,C   4)          114.79  0.000001   -0.00    114.79   
    60. A(H  18,C   4,H  19)          109.41  0.000003    0.00    109.41   
    61. A(O   3,C   4,H  18)          106.24  0.000020   -0.00    106.24   
    62. A(H  18,C   4,H  20)          109.53  0.000003   -0.00    109.53   
    63. A(O   3,C   4,H  19)          110.87 -0.000024   -0.00    110.87   
    64. A(H  19,C   4,H  20)          109.52 -0.000003    0.00    109.52   
    65. A(O   3,C   4,H  20)          111.21  0.000002   -0.00    111.21   
    66. A(C   2,C   5,O   6)          119.28 -0.000002   -0.00    119.27   
    67. A(C   2,C   5,C  16)          119.55 -0.000004    0.00    119.55   
    68. A(O   6,C   5,C  16)          121.09  0.000007    0.00    121.09   
    69. A(C   5,O   6,C   7)          115.09  0.000002    0.00    115.09   
    70. A(O   6,C   7,H  23)          110.87 -0.000022   -0.00    110.87   
    71. A(H  22,C   7,H  23)          109.53 -0.000003    0.00    109.53   
    72. A(H  21,C   7,H  23)          109.39  0.000002   -0.00    109.39   
    73. A(H  21,C   7,H  22)          109.50  0.000001   -0.00    109.50   
    74. A(O   6,C   7,H  22)          111.28  0.000001    0.00    111.28   
    75. A(O   6,C   7,H  21)          106.20  0.000022   -0.00    106.20   
    76. A(C   9,C   8,C  10)          124.03  0.000003    0.00    124.04   
    77. A(C   1,C   8,C  10)          119.03 -0.000003    0.00    119.03   
    78. A(C   1,C   8,C   9)          116.93  0.000000   -0.00    116.93   
    79. A(H  25,C   9,H  26)          106.71 -0.000002   -0.01    106.70   
    80. A(H  24,C   9,H  26)          107.26  0.000005   -0.00    107.26   
    81. A(H  24,C   9,H  25)          106.76  0.000006    0.01    106.78   
    82. A(C   8,C   9,H  26)          111.29  0.000001   -0.02    111.27   
    83. A(C   8,C   9,H  25)          113.07 -0.000014    0.00    113.07   
    84. A(C   8,C   9,H  24)          111.41  0.000005    0.02    111.43   
    85. A(C   8,C  10,C  11)          123.56  0.000032   -0.01    123.55   
    86. A(C  11,C  10,C  16)          117.18 -0.000026    0.01    117.19   
    87. A(C   8,C  10,C  16)          119.25 -0.000006   -0.00    119.25   
    88. A(C  10,C  11,C  12)          112.96  0.000007    0.02    112.98   
    89. A(H  27,C  11,H  28)          105.84  0.000020   -0.01    105.84   
    90. A(C  10,C  11,H  28)          108.57 -0.000017   -0.01    108.56   
    91. A(C  12,C  11,H  27)          108.75  0.000007    0.00    108.75   
    92. A(C  10,C  11,H  27)          110.02 -0.000022   -0.01    110.02   
    93. A(C  12,C  11,H  28)          110.46  0.000006    0.00    110.46   
    94. A(C  11,C  12,C  13)          128.50 -0.000014   -0.00    128.50   
    95. A(C  13,C  12,H  29)          117.42  0.000008    0.00    117.42   
    96. A(C  11,C  12,H  29)          114.07  0.000007   -0.00    114.07   
    97. A(C  14,C  13,C  15)          116.88  0.000015    0.00    116.88   
    98. A(C  12,C  13,C  15)          123.70 -0.000013   -0.00    123.70   
    99. A(C  12,C  13,C  14)          119.37  0.000001    0.00    119.37   
   100. A(H  31,C  14,H  32)          106.49  0.000017    0.00    106.49   
   101. A(C  13,C  14,H  32)          111.56 -0.000023   -0.00    111.56   
   102. A(H  30,C  14,H  31)          108.44  0.000012    0.00    108.44   
   103. A(C  13,C  14,H  31)          110.92  0.000010    0.00    110.92   
   104. A(C  13,C  14,H  30)          111.41 -0.000002   -0.00    111.41   
   105. A(H  30,C  14,H  32)          107.82 -0.000013   -0.00    107.82   
   106. A(H  34,C  15,C  35)          108.17 -0.000011    0.00    108.17   
   107. A(H  33,C  15,C  35)          107.23  0.000022   -0.01    107.22   
   108. A(C  13,C  15,C  35)          116.80 -0.000012    0.00    116.80   
   109. A(H  33,C  15,H  34)          106.25  0.000008    0.00    106.25   
   110. A(C  13,C  15,H  34)          108.12  0.000013    0.00    108.12   
   111. A(C  13,C  15,H  33)          109.79 -0.000017   -0.00    109.79   
   112. A(C  10,C  16,O  17)          122.16 -0.000031    0.00    122.16   
   113. A(C   5,C  16,O  17)          116.63  0.000022   -0.00    116.63   
   114. A(C   5,C  16,C  10)          121.20  0.000009   -0.00    121.20   
   115. A(C  16,O  17,H  50)          108.48 -0.000011    0.00    108.48   
   116. A(C  15,C  35,H  36)          106.51  0.000013   -0.00    106.51   
   117. A(H  37,C  35,C  38)          109.16  0.000020    0.00    109.17   
   118. A(H  36,C  35,C  38)          109.94 -0.000036    0.00    109.94   
   119. A(C  15,C  35,C  38)          116.27  0.000016    0.00    116.28   
   120. A(H  36,C  35,H  37)          106.03  0.000010    0.00    106.03   
   121. A(C  15,C  35,H  37)          108.43 -0.000023   -0.00    108.42   
   122. A(H  39,C  38,C  40)          116.89  0.000024   -0.00    116.89   
   123. A(C  35,C  38,C  40)          127.40 -0.000038    0.00    127.40   
   124. A(C  35,C  38,H  39)          115.71  0.000014    0.00    115.71   
   125. A(C  41,C  40,C  45)          114.42  0.000015   -0.00    114.42   
   126. A(C  38,C  40,C  45)          120.81  0.000011   -0.00    120.81   
   127. A(C  38,C  40,C  41)          124.77 -0.000026    0.00    124.77   
   128. A(H  43,C  41,H  44)          107.79  0.000006    0.00    107.79   
   129. A(H  42,C  41,H  44)          106.27  0.000004   -0.00    106.27   
   130. A(C  40,C  41,H  44)          110.38  0.000010   -0.00    110.38   
   131. A(H  42,C  41,H  43)          108.12  0.000003   -0.00    108.12   
   132. A(C  40,C  41,H  43)          113.38 -0.000016    0.00    113.38   
   133. A(C  40,C  41,H  42)          110.60 -0.000006    0.00    110.60   
   134. A(H  47,C  45,H  48)          106.29  0.000007   -0.00    106.29   
   135. A(H  46,C  45,H  48)          108.20 -0.000003    0.00    108.20   
   136. A(C  40,C  45,H  48)          111.06 -0.000005    0.00    111.06   
   137. A(H  46,C  45,H  47)          108.19  0.000007   -0.00    108.19   
   138. A(C  40,C  45,H  47)          110.94 -0.000003   -0.00    110.94   
   139. A(C  40,C  45,H  46)          111.94 -0.000001    0.00    111.94   
   140. D(C   2,C   1,O   0,H  49)    179.60 -0.000164    0.31    179.91   
   141. D(C   8,C   1,O   0,H  49)     -0.48 -0.000140    0.33     -0.15   
   142. D(O   3,C   2,C   1,O   0)     -2.22 -0.000008   -0.01     -2.23   
   143. D(C   5,C   2,C   1,C   8)      1.62 -0.000060   -0.04      1.58   
   144. D(C   5,C   2,C   1,O   0)   -178.46 -0.000037   -0.02   -178.48   
   145. D(O   3,C   2,C   1,C   8)    177.85 -0.000032   -0.03    177.83   
   146. D(C   4,O   3,C   2,C   5)   -106.14  0.000044    0.02   -106.12   
   147. D(C   4,O   3,C   2,C   1)     77.62  0.000015    0.01     77.63   
   148. D(H  18,C   4,O   3,C   2)    179.23  0.000004    0.01    179.24   
   149. D(H  20,C   4,O   3,C   2)    -61.66  0.000021    0.01    -61.65   
   150. D(H  19,C   4,O   3,C   2)     60.44  0.000003    0.01     60.46   
   151. D(O   6,C   5,C   2,O   3)     -0.28 -0.000009   -0.01     -0.28   
   152. D(C  16,C   5,C   2,O   3)   -176.87 -0.000022   -0.03   -176.90   
   153. D(C  16,C   5,C   2,C   1)     -0.59  0.000007   -0.02     -0.60   
   154. D(O   6,C   5,C   2,C   1)    176.01  0.000020    0.00    176.01   
   155. D(C   7,O   6,C   5,C  16)    -75.24 -0.000006    0.02    -75.22   
   156. D(C   7,O   6,C   5,C   2)    108.22 -0.000019    0.00    108.22   
   157. D(H  23,C   7,O   6,C   5)    -61.08 -0.000088   -0.08    -61.16   
   158. D(H  22,C   7,O   6,C   5)     61.09 -0.000107   -0.08     61.01   
   159. D(H  21,C   7,O   6,C   5)   -179.82 -0.000092   -0.08   -179.89   
   160. D(C  10,C   8,C   1,O   0)    179.32  0.000009    0.05    179.37   
   161. D(C  10,C   8,C   1,C   2)     -0.77  0.000034    0.07     -0.70   
   162. D(C   9,C   8,C   1,C   2)    179.52  0.000059    0.07    179.59   
   163. D(C   9,C   8,C   1,O   0)     -0.40  0.000034    0.05     -0.35   
   164. D(H  26,C   9,C   8,C  10)   -118.83  0.000053   -0.47   -119.30   
   165. D(H  26,C   9,C   8,C   1)     60.87  0.000028   -0.47     60.41   
   166. D(H  25,C   9,C   8,C  10)      1.26  0.000042   -0.50      0.76   
   167. D(H  25,C   9,C   8,C   1)   -179.04  0.000016   -0.49   -179.54   
   168. D(H  24,C   9,C   8,C  10)    121.51  0.000044   -0.47    121.04   
   169. D(H  24,C   9,C   8,C   1)    -58.79  0.000018   -0.46    -59.26   
   170. D(C  11,C  10,C   8,C   1)    178.11  0.000067   -0.09    178.02   
   171. D(C  16,C  10,C   8,C   9)    178.61  0.000017   -0.05    178.56   
   172. D(C  16,C  10,C   8,C   1)     -1.09  0.000044   -0.05     -1.14   
   173. D(C  11,C  10,C   8,C   9)     -2.20  0.000040   -0.09     -2.29   
   174. D(H  28,C  11,C  10,C  16)     61.10 -0.000028    0.06     61.17   
   175. D(H  28,C  11,C  10,C   8)   -118.10 -0.000050    0.10   -118.00   
   176. D(H  27,C  11,C  10,C  16)    176.51 -0.000025    0.04    176.55   
   177. D(H  27,C  11,C  10,C   8)     -2.70 -0.000048    0.08     -2.62   
   178. D(C  12,C  11,C  10,C  16)    -61.77 -0.000027    0.05    -61.71   
   179. D(C  12,C  11,C  10,C   8)    119.02 -0.000050    0.09    119.12   
   180. D(H  29,C  12,C  11,H  28)   -165.50 -0.000072   -0.06   -165.56   
   181. D(H  29,C  12,C  11,H  27)     78.76 -0.000103   -0.05     78.70   
   182. D(H  29,C  12,C  11,C  10)    -43.68 -0.000085   -0.06    -43.74   
   183. D(C  13,C  12,C  11,H  28)     15.40 -0.000074   -0.07     15.33   
   184. D(C  13,C  12,C  11,H  27)   -100.35 -0.000106   -0.06   -100.41   
   185. D(C  13,C  12,C  11,C  10)    137.21 -0.000087   -0.06    137.15   
   186. D(C  15,C  13,C  12,H  29)   -176.42 -0.000006    0.00   -176.41   
   187. D(C  15,C  13,C  12,C  11)      2.66 -0.000003    0.01      2.67   
   188. D(C  14,C  13,C  12,H  29)      0.92  0.000070    0.01      0.93   
   189. D(C  14,C  13,C  12,C  11)   -180.00  0.000073    0.02   -179.98   
   190. D(H  32,C  14,C  13,C  15)    -69.59 -0.000076   -0.05    -69.64   
   191. D(H  32,C  14,C  13,C  12)    112.89 -0.000146   -0.06    112.83   
   192. D(H  31,C  14,C  13,C  15)     48.94 -0.000063   -0.05     48.89   
   193. D(H  31,C  14,C  13,C  12)   -128.57 -0.000133   -0.06   -128.63   
   194. D(H  30,C  14,C  13,C  15)    169.86 -0.000042   -0.05    169.80   
   195. D(H  30,C  14,C  13,C  12)     -7.66 -0.000113   -0.06     -7.72   
   196. D(C  35,C  15,C  13,C  14)     68.26 -0.000437   -0.01     68.25   
   197. D(C  35,C  15,C  13,C  12)   -114.34 -0.000363   -0.00   -114.34   
   198. D(H  34,C  15,C  13,C  14)    -53.94 -0.000424   -0.02    -53.95   
   199. D(H  34,C  15,C  13,C  12)    123.46 -0.000350   -0.01    123.46   
   200. D(H  33,C  15,C  13,C  14)   -169.44 -0.000431   -0.02   -169.46   
   201. D(H  33,C  15,C  13,C  12)      7.96 -0.000357   -0.01      7.95   
   202. D(C  10,C  16,C   5,C   2)     -1.28  0.000072    0.03     -1.25   
   203. D(O  17,C  16,C  10,C  11)      1.66 -0.000143    0.03      1.69   
   204. D(O  17,C  16,C  10,C   8)   -179.10 -0.000121   -0.00   -179.10   
   205. D(C   5,C  16,C  10,C  11)   -177.12 -0.000119    0.04   -177.09   
   206. D(C   5,C  16,C  10,C   8)      2.12 -0.000097    0.00      2.12   
   207. D(O  17,C  16,C   5,O   6)      3.34  0.000082    0.02      3.36   
   208. D(O  17,C  16,C   5,C   2)    179.87  0.000095    0.04    179.91   
   209. D(C  10,C  16,C   5,O   6)   -177.81  0.000059    0.01   -177.80   
   210. D(H  50,O  17,C  16,C  10)     25.91 -0.000034   -0.03     25.88   
   211. D(H  50,O  17,C  16,C   5)   -155.25 -0.000056   -0.04   -155.28   
   212. D(C  38,C  35,C  15,H  34)     46.17 -0.000222    0.01     46.18   
   213. D(C  38,C  35,C  15,H  33)    160.38 -0.000208    0.01    160.39   
   214. D(C  38,C  35,C  15,C  13)    -76.00 -0.000221    0.01    -75.99   
   215. D(H  37,C  35,C  15,H  34)    169.57 -0.000202    0.01    169.58   
   216. D(H  37,C  35,C  15,H  33)    -76.23 -0.000188    0.01    -76.22   
   217. D(H  37,C  35,C  15,C  13)     47.39 -0.000202    0.01     47.40   
   218. D(H  36,C  35,C  15,H  34)    -76.71 -0.000195    0.01    -76.70   
   219. D(H  36,C  35,C  15,H  33)     37.50 -0.000182    0.01     37.51   
   220. D(H  36,C  35,C  15,C  13)    161.12 -0.000195    0.00    161.12   
   221. D(C  40,C  38,C  35,H  37)    142.09 -0.000151   -0.07    142.03   
   222. D(C  40,C  38,C  35,H  36)     26.18 -0.000154   -0.07     26.11   
   223. D(C  40,C  38,C  35,C  15)    -94.90 -0.000154   -0.07    -94.97   
   224. D(H  39,C  38,C  35,H  37)    -37.84 -0.000128   -0.06    -37.89   
   225. D(H  39,C  38,C  35,H  36)   -153.75 -0.000131   -0.06   -153.81   
   226. D(H  39,C  38,C  35,C  15)     85.17 -0.000131   -0.06     85.11   
   227. D(C  45,C  40,C  38,H  39)      0.43  0.000038    0.01      0.44   
   228. D(C  45,C  40,C  38,C  35)   -179.50  0.000061    0.02   -179.48   
   229. D(C  41,C  40,C  38,H  39)   -179.57  0.000008   -0.00   -179.57   
   230. D(C  41,C  40,C  38,C  35)      0.50  0.000031    0.01      0.51   
   231. D(H  44,C  41,C  40,C  45)    -60.91 -0.000009    0.02    -60.88   
   232. D(H  44,C  41,C  40,C  38)    119.10  0.000019    0.04    119.13   
   233. D(H  43,C  41,C  40,C  45)    178.05 -0.000013    0.02    178.07   
   234. D(H  43,C  41,C  40,C  38)     -1.95  0.000015    0.04     -1.92   
   235. D(H  42,C  41,C  40,C  45)     56.42 -0.000001    0.02     56.44   
   236. D(H  42,C  41,C  40,C  38)   -123.58  0.000027    0.03   -123.55   
   237. D(H  48,C  45,C  40,C  41)     57.44 -0.000054   -0.08     57.37   
   238. D(H  48,C  45,C  40,C  38)   -122.56 -0.000081   -0.09   -122.65   
   239. D(H  47,C  45,C  40,C  41)    -60.54 -0.000057   -0.08    -60.61   
   240. D(H  47,C  45,C  40,C  38)    119.46 -0.000084   -0.09    119.37   
   241. D(H  46,C  45,C  40,C  41)    178.50 -0.000062   -0.07    178.43   
   242. D(H  46,C  45,C  40,C  38)     -1.50 -0.000089   -0.09     -1.59   
    ----------------------------------------------------------------------------

         *************************************************************
         *                GEOMETRY OPTIMIZATION CYCLE  43            *
         *************************************************************
---------------------------------
CARTESIAN COORDINATES (ANGSTROEM)
---------------------------------
  O      4.955900   -1.748101   -0.454430
  C      3.745452   -1.125731   -0.261912
  C      3.786142    0.099492    0.421212
  O      4.976436    0.600125    0.900539
  C      5.818764    1.203958   -0.092605
  C      2.592489    0.782546    0.686633
  O      2.630766    1.941568    1.428696
  C      2.390538    3.146805    0.687789
  C      2.530201   -1.670663   -0.717329
  C      2.603998   -2.994996   -1.452017
  C      1.327580   -0.971415   -0.465444
  C     -0.039515   -1.444106   -0.948993
  C     -1.010027   -1.713659    0.188061
  C     -2.315957   -1.383559    0.274251
  C     -3.095851   -1.757507    1.516742
  C     -3.086093   -0.697866   -0.838507
  C      1.372705    0.238468    0.254513
  O      0.237234    0.958545    0.549060
  H      6.706397    1.560997    0.435592
  H      5.313055    2.052200   -0.570748
  H      6.114924    0.476773   -0.856130
  H      2.455908    3.965864    1.408385
  H      1.395597    3.140669    0.230664
  H      3.151246    3.285138   -0.090944
  H      3.236813   -2.922523   -2.348090
  H      1.630064   -3.354531   -1.783035
  H      3.030979   -3.781920   -0.813823
  H      0.068232   -2.356286   -1.542917
  H     -0.448511   -0.689313   -1.631306
  H     -0.572812   -2.258195    1.026779
  H     -2.507056   -2.399843    2.180049
  H     -4.022237   -2.285478    1.254175
  H     -3.394576   -0.869736    2.087431
  H     -2.469173   -0.649860   -1.740869
  H     -3.952904   -1.325330   -1.091466
  C     -3.599300    0.748750   -0.551862
  H     -3.811625    1.202639   -1.526417
  H     -2.773804    1.330733   -0.119450
  C     -4.809377    0.863489    0.344186
  H     -4.605930    0.868406    1.415319
  C     -6.097219    0.960764   -0.030863
  C     -6.580025    0.962079   -1.462418
  H     -7.169124    1.866531   -1.671178
  H     -5.769368    0.908179   -2.193642
  H     -7.250790    0.109516   -1.640968
  C     -7.196958    1.080990    0.999733
  H     -6.805240    1.048157    2.022011
  H     -7.751540    2.022479    0.874704
  H     -7.933361    0.272102    0.887952
  H      4.821986   -2.582786   -0.931485
  H     -0.523033    0.343401    0.570768

----------------------------
CARTESIAN COORDINATES (A.U.)
----------------------------
  NO LB      ZA    FRAG     MASS         X           Y           Z
   0 O     8.0000    0    15.999    9.365294   -3.303432   -0.858747
   1 C     6.0000    0    12.011    7.077879   -2.127323   -0.494943
   2 C     6.0000    0    12.011    7.154772    0.188012    0.795975
   3 O     8.0000    0    15.999    9.404102    1.134072    1.701772
   4 C     6.0000    0    12.011   10.995871    2.275152   -0.174999
   5 C     6.0000    0    12.011    4.899095    1.478797    1.297548
   6 O     8.0000    0    15.999    4.971427    3.669031    2.699845
   7 C     6.0000    0    12.011    4.517462    5.946599    1.299732
   8 C     6.0000    0    12.011    4.781387   -3.157095   -1.355556
   9 C     6.0000    0    12.011    4.920844   -5.659723   -2.743915
  10 C     6.0000    0    12.011    2.508763   -1.835707   -0.879561
  11 C     6.0000    0    12.011   -0.074672   -2.728964   -1.793337
  12 C     6.0000    0    12.011   -1.908675   -3.238347    0.355385
  13 C     6.0000    0    12.011   -4.376524   -2.614547    0.518260
  14 C     6.0000    0    12.011   -5.850311   -3.321206    2.866227
  15 C     6.0000    0    12.011   -5.831871   -1.318776   -1.584548
  16 C     6.0000    0    12.011    2.594037    0.450639    0.480961
  17 O     8.0000    0    15.999    0.448306    1.811388    1.037574
  18 H     1.0000    0     1.008   12.673253    2.949856    0.823150
  19 H     1.0000    0     1.008   10.040219    3.878097   -1.078557
  20 H     1.0000    0     1.008   11.555532    0.900970   -1.617852
  21 H     1.0000    0     1.008    4.640993    7.494398    2.661463
  22 H     1.0000    0     1.008    2.637295    5.935004    0.435892
  23 H     1.0000    0     1.008    5.954991    6.208012   -0.171860
  24 H     1.0000    0     1.008    6.116690   -5.522768   -4.437248
  25 H     1.0000    0     1.008    3.080375   -6.339145   -3.369449
  26 H     1.0000    0     1.008    5.727720   -7.146794   -1.537903
  27 H     1.0000    0     1.008    0.128939   -4.452735   -2.915690
  28 H     1.0000    0     1.008   -0.847562   -1.302613   -3.082721
  29 H     1.0000    0     1.008   -1.082459   -4.267370    1.940331
  30 H     1.0000    0     1.008   -4.737650   -4.535047    4.119696
  31 H     1.0000    0     1.008   -7.600926   -4.318927    2.370048
  32 H     1.0000    0     1.008   -6.414818   -1.643563    3.944672
  33 H     1.0000    0     1.008   -4.666060   -1.228057   -3.289765
  34 H     1.0000    0     1.008   -7.469906   -2.504511   -2.062571
  35 C     6.0000    0    12.011   -6.801691    1.414932   -1.042867
  36 H     1.0000    0     1.008   -7.202927    2.272657   -2.884510
  37 H     1.0000    0     1.008   -5.241730    2.514721   -0.225729
  38 C     6.0000    0    12.011   -9.088405    1.631758    0.650417
  39 H     1.0000    0     1.008   -8.703946    1.641050    2.674565
  40 C     6.0000    0    12.011  -11.522074    1.815581   -0.058323
  41 C     6.0000    0    12.011  -12.434446    1.818065   -2.763570
  42 H     1.0000    0     1.008  -13.547682    3.527232   -3.158068
  43 H     1.0000    0     1.008  -10.902525    1.716209   -4.145382
  44 H     1.0000    0     1.008  -13.702007    0.206956   -3.100980
  45 C     6.0000    0    12.011  -13.600280    2.042775    1.889221
  46 H     1.0000    0     1.008  -12.860040    1.980730    3.821047
  47 H     1.0000    0     1.008  -14.648288    3.821931    1.652951
  48 H     1.0000    0     1.008  -14.991879    0.514198    1.677986
  49 H     1.0000    0     1.008    9.112233   -4.880759   -1.760252
  50 H     1.0000    0     1.008   -0.988388    0.648933    1.078596

--------------------------------
INTERNAL COORDINATES (ANGSTROEM)
--------------------------------
 O      0   0   0     0.000000000000     0.00000000     0.00000000
 C      1   0   0     1.374623874390     0.00000000     0.00000000
 C      2   1   0     1.403383335897   115.97123609     0.00000000
 O      3   2   1     1.377384573606   120.78213147   357.77081500
 C      4   3   2     1.435432732271   114.78592292    77.63205905
 C      3   2   1     1.400649330439   119.55720666   181.52229817
 O      6   3   2     1.376755501369   119.27423829   176.01019660
 C      7   6   3     1.435008430513   115.09450081   108.22235138
 C      2   1   3     1.407547750511   122.66094536   179.94258486
 C      9   2   1     1.516269138287   116.92959439   359.64694594
 C      9   2   1     1.413750967022   119.03285879   179.36544644
 C     11   9   2     1.525190042697   123.55295280   178.01736393
 C     12  11   9     1.519028457074   112.97656023   119.11625448
 C     13  12  11     1.349757909896   128.50317333   137.14569854
 C     14  13  12     1.513887797636   119.36887158   180.01585360
 C     14  13  12     1.517074719963   123.70126887     2.66959837
 C      6   3   2     1.403787954771   119.54889493   359.39724322
 O     17   6   3     1.376432186844   116.62666956   179.90938972
 H      5   4   3     1.092868100254   106.23912235   179.24323529
 H      5   4   3     1.097213113908   110.87020975    60.45507695
 H      5   4   3     1.095207683672   111.20572552   298.34814181
 H      8   7   6     1.092882418974   106.20080853   180.10687566
 H      8   7   6     1.094946846936   111.28213929    61.01308113
 H      8   7   6     1.097377806165   110.86803986   298.83910428
 H     10   9   2     1.099387892142   111.43017708   300.74286691
 H     10   9   2     1.089672380927   113.07102755   180.46499197
 H     10   9   2     1.099478926296   111.27078446    60.40585716
 H     12  11   9     1.093813198960   110.01785837   357.38010824
 H     12  11   9     1.096603840228   108.55720029   241.99643895
 H     13  12  11     1.091385733448   114.06887359   316.25572989
 H     15  14  13     1.095103490466   111.40889744   352.27891947
 H     15  14  13     1.098128170368   110.92299934   231.36643902
 H     15  14  13     1.096840416635   111.55550189   112.83057958
 H     16  14  13     1.094144691139   109.78693204     7.95128991
 H     16  14  13     1.099572791489   108.11979493   123.45630315
 C     16  14  13     1.561487619169   116.80340054   245.65692168
 H     36  16  14     1.095835323524   106.50801014   161.12461592
 H     36  16  14     1.098692990204   108.42389817    47.39950334
 C     36  16  14     1.510083656822   116.27558920   284.00761519
 H     39  36  16     1.090293788704   115.70667104    85.11305896
 C     39  36  16     1.344865235727   127.39974336   265.03356426
 C     41  39  36     1.510778818191   124.77383189     0.50709982
 H     42  41  39     1.099387345429   110.60277183   236.45365233
 H     42  41  39     1.093050323566   113.38078215   358.08405037
 H     42  41  39     1.099393952716   110.37699767   119.13246593
 C     41  39  36     1.511955452831   120.80936357   180.52349987
 H     46  41  39     1.095250434917   111.94342068   358.41393977
 H     46  41  39     1.099815677124   110.93771568   119.37333600
 H     46  41  39     1.099583094973   111.05932996   237.35077860
 H      1   2   3     0.970677728019   109.67431064   179.91005418
 H     18  17   6     0.978201668311   108.47646620   204.71529307

---------------------------
INTERNAL COORDINATES (A.U.)
---------------------------
 O      0   0   0     0.000000000000     0.00000000     0.00000000
 C      1   0   0     2.597662659747     0.00000000     0.00000000
 C      2   1   0     2.652010165754   115.97123609     0.00000000
 O      3   2   1     2.602879625204   120.78213147   357.77081500
 C      4   3   2     2.712574747659   114.78592292    77.63205905
 C      3   2   1     2.646843644190   119.55720666   181.52229817
 O      6   3   2     2.601690850956   119.27423829   176.01019660
 C      7   6   3     2.711772933537   115.09450081   108.22235138
 C      2   1   3     2.659879768883   122.66094536   179.94258486
 C      9   2   1     2.865333416679   116.92959439   359.64694594
 C      9   2   1     2.671602149238   119.03285879   179.36544644
 C     11   9   2     2.882191482882   123.55295280   178.01736393
 C     12  11   9     2.870547773502   112.97656023   119.11625448
 C     13  12  11     2.550672796797   128.50317333   137.14569854
 C     14  13  12     2.860833335016   119.36887158   180.01585360
 C     14  13  12     2.866855745425   123.70126887     2.66959837
 C      6   3   2     2.652774784615   119.54889493   359.39724322
 O     17   6   3     2.601079875050   116.62666956   179.90938972
 H      5   4   3     2.065221409980   106.23912235   179.24323529
 H      5   4   3     2.073432295833   110.87020975    60.45507695
 H      5   4   3     2.069642581907   111.20572552   298.34814181
 H      8   7   6     2.065248468438   106.20080853   180.10687566
 H      8   7   6     2.069149671909   111.28213929    61.01308113
 H      8   7   6     2.073743519096   110.86803986   298.83910428
 H     10   9   2     2.077542031097   111.43017708   300.74286691
 H     10   9   2     2.059182375650   113.07102755   180.46499197
 H     10   9   2     2.077714060718   111.27078446    60.40585716
 H     12  11   9     2.067007387702   110.01785837   357.38010824
 H     12  11   9     2.072280935438   108.55720029   241.99643895
 H     13  12  11     2.062420142686   114.06887359   316.25572989
 H     15  14  13     2.069445685283   111.40889744   352.27891947
 H     15  14  13     2.075161501939   110.92299934   231.36643902
 H     15  14  13     2.072728000056   111.55550189   112.83057958
 H     16  14  13     2.067633817137   109.78693204     7.95128991
 H     16  14  13     2.077891440225   108.11979493   123.45630315
 C     16  14  13     2.950783961738   116.80340054   245.65692168
 H     36  16  14     2.070828649338   106.50801014   161.12461592
 H     36  16  14     2.076228856745   108.42389817    47.39950334
 C     36  16  14     2.853644550704   116.27558920   284.00761519
 H     39  36  16     2.060356666165   115.70667104    85.11305896
 C     39  36  16     2.541426982555   127.39974336   265.03356426
 C     41  39  36     2.854958215310   124.77383189     0.50709982
 H     42  41  39     2.077540997959   110.60277183   236.45365233
 H     42  41  39     2.065565762133   113.38078215   358.08405037
 H     42  41  39     2.077553483923   110.37699767   119.13246593
 C     41  39  36     2.857181732540   120.80936357   180.52349987
 H     46  41  39     2.069723370051   111.94342068   358.41393977
 H     46  41  39     2.078350427558   110.93771568   119.37333600
 H     46  41  39     2.077910910988   111.05932996   237.35077860
 H      1   2   3     1.834315070254   109.67431064   179.91005418
 H     18  17   6     1.848533256853   108.47646620   204.71529307


           ************************************************************
           *        Program running with 4 parallel MPI-processes     *
           *              working on a common directory               *
           ************************************************************
------------------------------------------------------------------------------
                   ___                                                        
                  /   \      - P O W E R E D   B Y -                         
                 /     \                                                     
                 |  |  |   _    _      __       _____    __    __             
                 |  |  |  | |  | |    /  \     |  _  \  |  |  /  |          
                  \  \/   | |  | |   /    \    | | | |  |  | /  /          
                 / \  \   | |__| |  /  /\  \   | |_| |  |  |/  /          
                |  |  |   |  __  | /  /__\  \  |    /   |      \           
                |  |  |   | |  | | |   __   |  |    \   |  |\   \          
                \     /   | |  | | |  |  |  |  | |\  \  |  | \   \       
                 \___/    |_|  |_| |__|  |__|  |_| \__\ |__|  \__/        
                                                                              
                      - O R C A' S   B I G   F R I E N D -                    
                                      &                                       
                       - I N T E G R A L  F E E D E R -                       
                                                                              
 v1 FN, 2020, v2 2021                                                         
------------------------------------------------------------------------------


Reading SHARK input file UQ2_2e_2H_B3LYP_631Gd_opt.SHARKINP.tmp ... ok
----------------------
SHARK INTEGRAL PACKAGE
----------------------

Number of atoms                             ...     51
Number of basis functions                   ...    378
Number of shells                            ...    194
Maximum angular momentum                    ...      2
Integral batch strategy                     ... SHARK/LIBINT Hybrid
RI-J (if used) integral strategy            ... SPLIT-RIJ (Revised 2003 algorithm where possible)
Printlevel                                  ...      1
Contraction scheme used                     ... SEGMENTED contraction
Coulomb Range Separation                    ... NOT USED
Exchange Range Separation                   ... NOT USED
Finite Nucleus Model                        ... NOT USED
Auxiliary Coulomb fitting basis             ... AVAILABLE
   # of basis functions in Aux-J            ...   1435
   # of shells in Aux-J                     ...    485
   Maximum angular momentum in Aux-J        ...      4
Auxiliary J/K fitting basis                 ... NOT available
Auxiliary Correlation fitting basis         ... NOT available
Auxiliary 'external' fitting basis          ... NOT available
Integral threshold                          ...     2.500000e-11
Primitive cut-off                           ...     2.500000e-12
Primitive pair pre-selection threshold      ...     2.500000e-12

Calculating pre-screening integrals         ... done (  0.1 sec) Dimension = 194
Organizing shell pair data                  ... done (  0.1 sec)
Shell pair information
Total number of shell pairs                 ...     18915
Shell pairs after pre-screening             ...     11967
Total number of primitive shell pairs       ...    105220
Primitive shell pairs kept                  ...     36644
          la=0 lb=0:   4723 shell pairs
          la=1 lb=0:   3949 shell pairs
          la=1 lb=1:    839 shell pairs
          la=2 lb=0:   1600 shell pairs
          la=2 lb=1:    709 shell pairs
          la=2 lb=2:    147 shell pairs

Calculating one electron integrals          ... done (  0.0 sec)
Calculating RI/J V-Matrix + Cholesky decomp.... done (  0.1 sec)
Calculating Nuclear repulsion               ... done (  0.0 sec) ENN=   1945.664830585182 Eh

SHARK setup successfully completed in   0.5 seconds

Maximum memory used throughout the entire GTOINT-calculation: 29.9 MB
[1717834812.055907] [eu-a2p-477:15586:0]          mpool.c:38   UCX  WARN  object 0x3b247c0 was not returned to mpool ucp_requests
[1717834812.055936] [eu-a2p-477:15586:0]          mpool.c:38   UCX  WARN  object 0x3b24980 was not returned to mpool ucp_requests
[1717834812.055940] [eu-a2p-477:15586:0]          mpool.c:38   UCX  WARN  object 0x3b24b40 was not returned to mpool ucp_requests
[1717834812.055944] [eu-a2p-477:15586:0]          mpool.c:38   UCX  WARN  object 0x3b24d00 was not returned to mpool ucp_requests
[1717834812.055947] [eu-a2p-477:15586:0]          mpool.c:38   UCX  WARN  object 0x3b24ec0 was not returned to mpool ucp_requests
[1717834812.055951] [eu-a2p-477:15586:0]          mpool.c:38   UCX  WARN  object 0x3b25080 was not returned to mpool ucp_requests
[1717834812.055954] [eu-a2p-477:15586:0]          mpool.c:38   UCX  WARN  object 0x3b25240 was not returned to mpool ucp_requests
[1717834812.055957] [eu-a2p-477:15586:0]          mpool.c:38   UCX  WARN  object 0x3b25400 was not returned to mpool ucp_requests
[1717834812.055960] [eu-a2p-477:15586:0]          mpool.c:38   UCX  WARN  object 0x3b255c0 was not returned to mpool ucp_requests
[1717834812.055963] [eu-a2p-477:15586:0]          mpool.c:38   UCX  WARN  object 0x3b25780 was not returned to mpool ucp_requests
[1717834812.055967] [eu-a2p-477:15586:0]          mpool.c:38   UCX  WARN  object 0x3b25940 was not returned to mpool ucp_requests
[1717834812.055970] [eu-a2p-477:15586:0]          mpool.c:38   UCX  WARN  object 0x3b25cc0 was not returned to mpool ucp_requests
[1717834812.055973] [eu-a2p-477:15586:0]          mpool.c:38   UCX  WARN  object 0x3b25e80 was not returned to mpool ucp_requests
[1717834812.055976] [eu-a2p-477:15586:0]          mpool.c:38   UCX  WARN  object 0x3b26040 was not returned to mpool ucp_requests
[1717834812.055980] [eu-a2p-477:15586:0]          mpool.c:38   UCX  WARN  object 0x3b26200 was not returned to mpool ucp_requests
[1717834812.055983] [eu-a2p-477:15586:0]          mpool.c:38   UCX  WARN  object 0x3b263c0 was not returned to mpool ucp_requests
[1717834812.055986] [eu-a2p-477:15586:0]          mpool.c:38   UCX  WARN  object 0x3b26580 was not returned to mpool ucp_requests
[1717834812.084153] [eu-a2p-477:15588:0]          mpool.c:38   UCX  WARN  object 0x2aab880 was not returned to mpool ucp_requests
[1717834812.084176] [eu-a2p-477:15588:0]          mpool.c:38   UCX  WARN  object 0x2aaba40 was not returned to mpool ucp_requests
[1717834812.084180] [eu-a2p-477:15588:0]          mpool.c:38   UCX  WARN  object 0x2aabc00 was not returned to mpool ucp_requests
[1717834812.084183] [eu-a2p-477:15588:0]          mpool.c:38   UCX  WARN  object 0x2aabdc0 was not returned to mpool ucp_requests
[1717834812.084186] [eu-a2p-477:15588:0]          mpool.c:38   UCX  WARN  object 0x2aabf80 was not returned to mpool ucp_requests
[1717834812.084188] [eu-a2p-477:15588:0]          mpool.c:38   UCX  WARN  object 0x2aac140 was not returned to mpool ucp_requests
[1717834812.084191] [eu-a2p-477:15588:0]          mpool.c:38   UCX  WARN  object 0x2aac300 was not returned to mpool ucp_requests
[1717834812.084193] [eu-a2p-477:15588:0]          mpool.c:38   UCX  WARN  object 0x2aac4c0 was not returned to mpool ucp_requests
[1717834812.084196] [eu-a2p-477:15588:0]          mpool.c:38   UCX  WARN  object 0x2aac680 was not returned to mpool ucp_requests
[1717834812.084198] [eu-a2p-477:15588:0]          mpool.c:38   UCX  WARN  object 0x2aac840 was not returned to mpool ucp_requests
[1717834812.084200] [eu-a2p-477:15588:0]          mpool.c:38   UCX  WARN  object 0x2aaca00 was not returned to mpool ucp_requests
[1717834812.084203] [eu-a2p-477:15588:0]          mpool.c:38   UCX  WARN  object 0x2aacbc0 was not returned to mpool ucp_requests
[1717834812.084206] [eu-a2p-477:15588:0]          mpool.c:38   UCX  WARN  object 0x2aacd80 was not returned to mpool ucp_requests
[1717834812.084208] [eu-a2p-477:15588:0]          mpool.c:38   UCX  WARN  object 0x2aacf40 was not returned to mpool ucp_requests
[1717834812.084211] [eu-a2p-477:15588:0]          mpool.c:38   UCX  WARN  object 0x2aad100 was not returned to mpool ucp_requests
[1717834812.084213] [eu-a2p-477:15588:0]          mpool.c:38   UCX  WARN  object 0x2aad2c0 was not returned to mpool ucp_requests
[1717834812.084216] [eu-a2p-477:15588:0]          mpool.c:38   UCX  WARN  object 0x2aad480 was not returned to mpool ucp_requests
[1717834812.084218] [eu-a2p-477:15588:0]          mpool.c:38   UCX  WARN  object 0x2aad640 was not returned to mpool ucp_requests
[1717834812.084220] [eu-a2p-477:15588:0]          mpool.c:38   UCX  WARN  object 0x2aad800 was not returned to mpool ucp_requests
[1717834812.084223] [eu-a2p-477:15588:0]          mpool.c:38   UCX  WARN  object 0x2aad9c0 was not returned to mpool ucp_requests
[1717834812.084225] [eu-a2p-477:15588:0]          mpool.c:38   UCX  WARN  object 0x2aadb80 was not returned to mpool ucp_requests
[1717834812.084228] [eu-a2p-477:15588:0]          mpool.c:38   UCX  WARN  object 0x2aadd40 was not returned to mpool ucp_requests
[1717834812.084639] [eu-a2p-477:15587:0]          mpool.c:38   UCX  WARN  object 0x32a8880 was not returned to mpool ucp_requests
[1717834812.084656] [eu-a2p-477:15587:0]          mpool.c:38   UCX  WARN  object 0x32a8a40 was not returned to mpool ucp_requests
[1717834812.084661] [eu-a2p-477:15587:0]          mpool.c:38   UCX  WARN  object 0x32a8c00 was not returned to mpool ucp_requests
[1717834812.084664] [eu-a2p-477:15587:0]          mpool.c:38   UCX  WARN  object 0x32a8dc0 was not returned to mpool ucp_requests
[1717834812.084666] [eu-a2p-477:15587:0]          mpool.c:38   UCX  WARN  object 0x32a8f80 was not returned to mpool ucp_requests
[1717834812.084669] [eu-a2p-477:15587:0]          mpool.c:38   UCX  WARN  object 0x32a9140 was not returned to mpool ucp_requests
[1717834812.084671] [eu-a2p-477:15587:0]          mpool.c:38   UCX  WARN  object 0x32a9300 was not returned to mpool ucp_requests
[1717834812.084674] [eu-a2p-477:15587:0]          mpool.c:38   UCX  WARN  object 0x32a94c0 was not returned to mpool ucp_requests
[1717834812.084677] [eu-a2p-477:15587:0]          mpool.c:38   UCX  WARN  object 0x32a9680 was not returned to mpool ucp_requests
[1717834812.084679] [eu-a2p-477:15587:0]          mpool.c:38   UCX  WARN  object 0x32a9840 was not returned to mpool ucp_requests
[1717834812.084682] [eu-a2p-477:15587:0]          mpool.c:38   UCX  WARN  object 0x32a9a00 was not returned to mpool ucp_requests
[1717834812.084684] [eu-a2p-477:15587:0]          mpool.c:38   UCX  WARN  object 0x32a9bc0 was not returned to mpool ucp_requests
[1717834812.084687] [eu-a2p-477:15587:0]          mpool.c:38   UCX  WARN  object 0x32a9d80 was not returned to mpool ucp_requests
[1717834812.084690] [eu-a2p-477:15587:0]          mpool.c:38   UCX  WARN  object 0x32a9f40 was not returned to mpool ucp_requests
[1717834812.084692] [eu-a2p-477:15587:0]          mpool.c:38   UCX  WARN  object 0x32aa100 was not returned to mpool ucp_requests
[1717834812.084695] [eu-a2p-477:15587:0]          mpool.c:38   UCX  WARN  object 0x32aa2c0 was not returned to mpool ucp_requests
[1717834812.084697] [eu-a2p-477:15587:0]          mpool.c:38   UCX  WARN  object 0x32aa480 was not returned to mpool ucp_requests
[1717834812.084700] [eu-a2p-477:15587:0]          mpool.c:38   UCX  WARN  object 0x32aa640 was not returned to mpool ucp_requests
[1717834812.084702] [eu-a2p-477:15587:0]          mpool.c:38   UCX  WARN  object 0x32aa800 was not returned to mpool ucp_requests
[1717834812.084705] [eu-a2p-477:15587:0]          mpool.c:38   UCX  WARN  object 0x32aa9c0 was not returned to mpool ucp_requests
[1717834812.084707] [eu-a2p-477:15587:0]          mpool.c:38   UCX  WARN  object 0x32aab80 was not returned to mpool ucp_requests
[1717834812.084710] [eu-a2p-477:15587:0]          mpool.c:38   UCX  WARN  object 0x32aad40 was not returned to mpool ucp_requests


           ************************************************************
           *        Program running with 4 parallel MPI-processes     *
           *              working on a common directory               *
           ************************************************************

Diagonalization of the overlap matrix:
Smallest eigenvalue                        ... 2.953e-04
Time for diagonalization                   ...    0.020 sec
Threshold for overlap eigenvalues          ... 1.000e-08
Number of eigenvalues below threshold      ... 0
Time for construction of square roots      ...    0.017 sec
Total time needed                          ...    0.039 sec

-------------------
DFT GRID GENERATION
-------------------

General Integration Accuracy     IntAcc      ... 4.959
Radial Grid Type                 RadialGrid  ... OptM3 with GC (2021)
Angular Grid (max. ang.)         AngularGrid ... 6 (Lebedev-590)
Angular grid pruning method      GridPruning ... 4 (adaptive)
Weight generation scheme         WeightScheme... Becke
Basis function cutoff            BFCut       ... 1.0000e-11
Integration weight cutoff        WCut        ... 1.0000e-14
Angular grids for H and He will be reduced by one unit
Partially contracted basis set               ... off
Rotationally invariant grid construction     ... off

Total number of grid points                  ...   564423
Total number of batches                      ...     8845
Average number of points per batch           ...       63
Average number of grid points per atom       ...    11067
Time for grid setup =    7.585 sec

--------------------
COSX GRID GENERATION
--------------------

GRIDX 1
-------
General Integration Accuracy     IntAcc      ... 4.020
Radial Grid Type                 RadialGrid  ... OptM3 with GC (2021)
Angular Grid (max. ang.)         AngularGrid ... 2 (Lebedev-110)
Angular grid pruning method      GridPruning ... 4 (adaptive)
Weight generation scheme         WeightScheme... Becke
Basis function cutoff            BFCut       ... 1.0000e-11
Integration weight cutoff        WCut        ... 1.0000e-14
Angular grids for H and He will be reduced by one unit
Partially contracted basis set               ... on
Rotationally invariant grid construction     ... off

Total number of grid points                  ...    60844
Total number of batches                      ...      977
Average number of points per batch           ...       62
Average number of grid points per atom       ...     1193
UseSFitting                                  ... on

GRIDX 2
-------
General Integration Accuracy     IntAcc      ... 4.338
Radial Grid Type                 RadialGrid  ... OptM3 with GC (2021)
Angular Grid (max. ang.)         AngularGrid ... 3 (Lebedev-194)
Angular grid pruning method      GridPruning ... 4 (adaptive)
Weight generation scheme         WeightScheme... Becke
Basis function cutoff            BFCut       ... 1.0000e-11
Integration weight cutoff        WCut        ... 1.0000e-14
Angular grids for H and He will be reduced by one unit
Partially contracted basis set               ... on
Rotationally invariant grid construction     ... off

Total number of grid points                  ...   132363
Total number of batches                      ...     2098
Average number of points per batch           ...       63
Average number of grid points per atom       ...     2595
UseSFitting                                  ... on

GRIDX 3
-------
General Integration Accuracy     IntAcc      ... 4.871
Radial Grid Type                 RadialGrid  ... OptM3 with GC (2021)
Angular Grid (max. ang.)         AngularGrid ... 4 (Lebedev-302)
Angular grid pruning method      GridPruning ... 4 (adaptive)
Weight generation scheme         WeightScheme... Becke
Basis function cutoff            BFCut       ... 1.0000e-11
Integration weight cutoff        WCut        ... 1.0000e-14
Angular grids for H and He will be reduced by one unit
Partially contracted basis set               ... on
Rotationally invariant grid construction     ... off

Total number of grid points                  ...   253689
Total number of batches                      ...     3988
Average number of points per batch           ...       63
Average number of grid points per atom       ...     4974
UseSFitting                                  ... on

Time for X-Grid setup             =    3.977 sec


--------------------
CPCM SOLVATION MODEL
--------------------
CPCM parameters:
  Epsilon                                         ...      80.4000
  Refrac                                          ...       1.3300
  Rsolv                                           ...       1.3000
  Surface type                                    ... GAUSSIAN VDW
  Epsilon function type                           ...         CPCM
Radii:
 Radius for O  used is    3.4469 Bohr (=   1.8240 Ang.)
 Radius for C  used is    3.8550 Bohr (=   2.0400 Ang.)
 Radius for H  used is    2.4944 Bohr (=   1.3200 Ang.)
Calculating surface                               ...        done! (  0.0s)
GEPOL surface points                              ...         2684
GEPOL Volume                                      ...    2789.5525
GEPOL Surface-area                                ...    1443.1654
Calculating surface distance matrix               ...        done! (  0.0s)
Performing Cholesky decomposition & store         ...        done! (  0.4s)
Overall time for CPCM initialization              ...                 0.4s
--------------
SCF ITERATIONS
--------------
ITER       Energy         Delta-E        Max-DP      RMS-DP      [F,P]     Damp
               ***  Starting incremental Fock matrix formation  ***
                      *** Initiating the SOSCF procedure ***
                      *** Re-Reading the Fockian *** 
                      *** Removing any level shift *** 
ITER      Energy       Delta-E        Grad      Rot      Max-DP    RMS-DP
  0  -1041.05966403 -1041.0596640324  0.000441  0.000441  0.001679  0.000019
               *** Restarting incremental Fock matrix formation ***
  1  -1041.05969676  -0.0000327256  0.000145  0.000259  0.000898  0.000011
  2  -1041.05970035  -0.0000035908  0.000018  0.000050  0.000140  0.000002
  3  -1041.05970038  -0.0000000328  0.000019  0.000048  0.000057  0.000001
  4  -1041.05970040  -0.0000000176  0.000009  0.000015  0.000036  0.000001
                  ***Gradient check signals convergence***
              ***Rediagonalizing the Fockian in SOSCF/NRSCF***

               *****************************************************
               *                     SUCCESS                       *
               *           SCF CONVERGED AFTER   5 CYCLES          *
               *****************************************************

Old exchange energy                            =    -28.299663257 Eh
New exchange energy                            =    -28.299674908 Eh
Exchange energy change after final integration =     -0.000011650 Eh
Total energy after final integration           =  -1041.059712059 Eh
Final COS-X integration done in                =    28.115 sec
Total Energy       :        -1041.05971206 Eh          -28328.67497 eV
  Last Energy change         ...   -8.8264e-09  Tolerance :   1.0000e-08
  Last MAX-Density change    ...    4.4409e-15  Tolerance :   1.0000e-07
             **** THE GBW FILE WAS UPDATED (UQ2_2e_2H_B3LYP_631Gd_opt.gbw) ****
             **** DENSITY UQ2_2e_2H_B3LYP_631Gd_opt.scfp WAS UPDATED ****
             **** ENERGY FILE WAS UPDATED (UQ2_2e_2H_B3LYP_631Gd_opt.en.tmp) ****
             **** THE GBW FILE WAS UPDATED (UQ2_2e_2H_B3LYP_631Gd_opt.gbw) ****
             **** DENSITY UQ2_2e_2H_B3LYP_631Gd_opt.scfp WAS UPDATED ****
Total SCF time: 0 days 0 hours 2 min 3 sec 

Maximum memory used throughout the entire SCF-calculation: 201.8 MB

-------------------------   --------------------
FINAL SINGLE POINT ENERGY     -1041.059712058648
-------------------------   --------------------


           ************************************************************
           *        Program running with 4 parallel MPI-processes     *
           *              working on a common directory               *
           ************************************************************
------------------------------------------------------------------------------
                         ORCA SCF GRADIENT CALCULATION
------------------------------------------------------------------------------

 ... reading COSX grid (gridx3)
Gradient of the Kohn-Sham DFT energy:
Kohn-Sham wavefunction type      ... RKS
Hartree-Fock exchange scaling    ...    0.200
Number of operators              ...    1
Number of atoms                  ...   51
Basis set dimensions             ...  378
Integral neglect threshold       ... 2.5e-11
Integral primitive cutoff        ... 2.5e-12
SHARK Integral package           ... ON

Nuc. rep. gradient       (SHARK) ... done (  0.0 sec)
HCore & Overlap gradient (SHARK) ... done (  0.5 sec)
RI-J gradient            (SHARK) ... done (  2.1 sec)
COSX-gradient                    ... done ( 34.9 sec)
Exchange-correlation gradient    ... done

------------------
CARTESIAN GRADIENT
------------------

   1   O   :    0.000023099    0.000118096   -0.000244915
   2   C   :   -0.000002132    0.000035341    0.000007802
   3   C   :   -0.000005333   -0.000091297    0.000095876
   4   O   :   -0.000015881    0.000010195   -0.000008359
   5   C   :    0.000027699    0.000013292    0.000008818
   6   C   :   -0.000141427   -0.000020987    0.000050927
   7   O   :    0.000177214   -0.000018532   -0.000001132
   8   C   :   -0.000060878    0.000022203    0.000028958
   9   C   :    0.000021748    0.000066971   -0.000122603
  10   C   :    0.000019196   -0.000014087    0.000017549
  11   C   :   -0.000009829    0.000038320   -0.000012943
  12   C   :   -0.000089094   -0.000018957    0.000150581
  13   C   :   -0.000065292   -0.000325263   -0.000105251
  14   C   :    0.000174069    0.000033462   -0.000108360
  15   C   :    0.000092093    0.000503720    0.000221500
  16   C   :   -0.000005432   -0.000105791   -0.000016537
  17   C   :    0.000026218    0.000015720    0.000011251
  18   O   :   -0.000002980    0.000075339   -0.000125269
  19   H   :   -0.000000025    0.000005829   -0.000016079
  20   H   :   -0.000012167    0.000002902    0.000000937
  21   H   :   -0.000011611    0.000012517   -0.000006657
  22   H   :   -0.000052758    0.000002969   -0.000011058
  23   H   :    0.000025940   -0.000021577   -0.000053377
  24   H   :    0.000028338    0.000017963    0.000025806
  25   H   :    0.000021908   -0.000008738    0.000020235
  26   H   :    0.000009867    0.000020740   -0.000009798
  27   H   :   -0.000034432   -0.000007090    0.000018942
  28   H   :    0.000103276   -0.000003154    0.000047397
  29   H   :   -0.000036295   -0.000032031   -0.000006139
  30   H   :   -0.000040461   -0.000148815   -0.000079988
  31   H   :   -0.000024189   -0.000054810   -0.000032755
  32   H   :   -0.000040468    0.000090720   -0.000000859
  33   H   :    0.000116055    0.000001503    0.000060340
  34   H   :   -0.000078964    0.000296447   -0.000031972
  35   H   :    0.000173938   -0.000259678    0.000035267
  36   C   :   -0.000219276    0.000010984    0.000077327
  37   H   :    0.000202925   -0.000037521   -0.000043874
  38   H   :   -0.000110791    0.000013258    0.000196537
  39   C   :   -0.000128025    0.000044017   -0.000164125
  40   H   :   -0.000017565   -0.000233249   -0.000008060
  41   C   :   -0.000029262    0.000072904    0.000004985
  42   C   :   -0.000007849   -0.000090806   -0.000025004
  43   H   :    0.000013094   -0.000002613   -0.000001687
  44   H   :   -0.000006742   -0.000008094    0.000016837
  45   H   :   -0.000001869    0.000001447    0.000004209
  46   C   :    0.000013526    0.000088515   -0.000014835
  47   H   :   -0.000008484   -0.000086392   -0.000002044
  48   H   :    0.000051934    0.000029464    0.000042666
  49   H   :   -0.000032873    0.000036885   -0.000045003
  50   H   :   -0.000013304   -0.000076845    0.000158646
  51   H   :    0.000009458    0.000014920   -0.000051165

Difference to translation invariance:
           :    0.0000259097    0.0000303171   -0.0000464562

Difference to rotation invariance:
           :   -0.0007051623    0.0003964673    0.0014420946

Norm of the cartesian gradient     ...    0.0011519084
RMS gradient                       ...    0.0000931263
MAX gradient                       ...    0.0005037198

-------
TIMINGS
-------

Total SCF gradient time            ...       53.081 sec

One electron gradient       ....       0.527 sec  (  1.0%)
RI-J Coulomb gradient       ....       2.099 sec  (  4.0%)
COSX gradient               ....      34.916 sec  ( 65.8%)
XC gradient                 ....      12.823 sec  ( 24.2%)
CPCM gradient               ....       1.150 sec  (  2.2%)
   A-Matrix (El+Nuc)        ....       0.281 sec  (  0.5%)
   Potential                ....       0.868 sec  (  1.6%)

Maximum memory used throughout the entire SCFGRAD-calculation: 122.6 MB
------------------------------------------------------------------------------
                         ORCA GEOMETRY RELAXATION STEP
------------------------------------------------------------------------------

Reading the OPT-File                    .... done
Getting information on internals        .... done
Copying old internal coords+grads       .... done
Making the new internal coordinates     .... (new redundants).... done
Validating the new internal coordinates .... (new redundants).... done
Calculating the B-matrix                .... done
Calculating the G,G- and P matrices     .... done
Transforming gradient to internals      .... done
Projecting the internal gradient        .... done
Number of atoms                         ....  51
Number of internal coordinates          .... 242
Current Energy                          .... -1041.059712059 Eh
Current gradient norm                   ....     0.001151908 Eh/bohr
Maximum allowed component of the step   ....  0.300
Current trust radius                    ....  0.300
Updating the Hessian (BFGS)             .... done
Forming the augmented Hessian           .... done
Diagonalizing the augmented Hessian     .... done
Last element of RFO vector              ....  0.036151114
Lowest eigenvalues of augmented Hessian:
 -0.037244415  0.000047707  0.000368767  0.000795909  0.002336996
Warning: RFO finds a terribly low value for the scaling factor
Trying a QUASI-NEWTON step instead
Doing a quasi-Newton Step:
Inverting the Hessian                   .... done
Computing the step                      .... done
Length of the computed step             ....  0.047511862
Converting the step to cartesian space:
 Initial RMS(Int)=    0.0030541782
Transforming coordinates:
 Iter   0:  RMS(Cart)=    0.0149448679 RMS(Int)=    0.0030536343
 Iter   1:  RMS(Cart)=    0.0000863792 RMS(Int)=    0.0000403951
 Iter   2:  RMS(Cart)=    0.0000009999 RMS(Int)=    0.0000003526
 Iter   3:  RMS(Cart)=    0.0000000136 RMS(Int)=    0.0000000079
done
Storing new coordinates                 .... done

                                .--------------------.
          ----------------------|Geometry convergence|-------------------------
          Item                value                   Tolerance       Converged
          ---------------------------------------------------------------------
          Energy change      -0.0000001478            0.0000002000      YES
          RMS gradient        0.0000867874            0.0000080000      NO
          MAX gradient        0.0004349332            0.0000300000      NO
          RMS step            0.0030541782            0.0001000000      NO
          MAX step            0.0125483236            0.0002000000      NO
          ........................................................
          Max(Bonds)      0.0002      Max(Angles)    0.05
          Max(Dihed)        0.72      Max(Improp)    0.00
          ---------------------------------------------------------------------

The optimization has not yet converged - more geometry cycles are needed


    ---------------------------------------------------------------------------
                         Redundant Internal Coordinates
                            (Angstroem and degrees)

        Definition                    Value    dE/dq     Step     New-Value
    ----------------------------------------------------------------------------
     1. B(C   1,O   0)                1.3746  0.000002  0.0000    1.3746   
     2. B(C   2,C   1)                1.4034 -0.000011  0.0001    1.4034   
     3. B(O   3,C   2)                1.3774 -0.000001 -0.0000    1.3774   
     4. B(C   4,O   3)                1.4354  0.000003 -0.0001    1.4353   
     5. B(C   5,C   2)                1.4006  0.000000 -0.0001    1.4006   
     6. B(O   6,C   5)                1.3768  0.000002  0.0000    1.3768   
     7. B(C   7,O   6)                1.4350  0.000002 -0.0001    1.4350   
     8. B(C   8,C   1)                1.4075 -0.000001 -0.0001    1.4075   
     9. B(C   9,C   8)                1.5163 -0.000006 -0.0001    1.5162   
    10. B(C  10,C   8)                1.4138  0.000004  0.0001    1.4138   
    11. B(C  11,C  10)                1.5252  0.000008  0.0000    1.5252   
    12. B(C  12,C  11)                1.5190 -0.000012 -0.0000    1.5190   
    13. B(C  13,C  12)                1.3498 -0.000006 -0.0001    1.3497   
    14. B(C  14,C  13)                1.5139 -0.000007  0.0000    1.5139   
    15. B(C  15,C  13)                1.5171 -0.000006 -0.0000    1.5171   
    16. B(C  16,C  10)                1.4086 -0.000001 -0.0001    1.4085   
    17. B(C  16,C   5)                1.4038 -0.000014  0.0001    1.4039   
    18. B(O  17,C  16)                1.3764  0.000003 -0.0001    1.3764   
    19. B(H  18,C   4)                1.0929 -0.000005 -0.0000    1.0928   
    20. B(H  19,C   4)                1.0972  0.000001  0.0000    1.0972   
    21. B(H  20,C   4)                1.0952 -0.000007 -0.0000    1.0952   
    22. B(H  21,C   7)                1.0929 -0.000006 -0.0000    1.0929   
    23. B(H  22,C   7)                1.0949 -0.000006 -0.0000    1.0949   
    24. B(H  23,C   7)                1.0974 -0.000001 -0.0000    1.0974   
    25. B(H  24,C   9)                1.0994 -0.000003 -0.0001    1.0993   
    26. B(H  25,C   9)                1.0897 -0.000009 -0.0000    1.0896   
    27. B(H  26,C   9)                1.0995  0.000001 -0.0000    1.0995   
    28. B(H  27,C  11)                1.0938 -0.000013 -0.0000    1.0938   
    29. B(H  28,C  11)                1.0966 -0.000003  0.0000    1.0966   
    30. B(H  29,C  12)                1.0914 -0.000005 -0.0000    1.0913   
    31. B(H  30,C  14)                1.0951 -0.000003 -0.0000    1.0951   
    32. B(H  31,C  14)                1.0981 -0.000006 -0.0001    1.0981   
    33. B(H  32,C  14)                1.0968 -0.000001 -0.0001    1.0968   
    34. B(H  33,C  15)                1.0941 -0.000005  0.0000    1.0942   
    35. B(H  34,C  15)                1.0996  0.000002 -0.0000    1.0995   
    36. B(C  35,C  15)                1.5615 -0.000003 -0.0000    1.5614   
    37. B(H  36,C  35)                1.0958 -0.000016  0.0000    1.0959   
    38. B(H  37,C  35)                1.0987  0.000003 -0.0001    1.0986   
    39. B(C  38,C  35)                1.5101  0.000004  0.0002    1.5103   
    40. B(H  39,C  38)                1.0903 -0.000011 -0.0000    1.0903   
    41. B(C  40,C  38)                1.3449  0.000015  0.0000    1.3449   
    42. B(C  41,C  40)                1.5108  0.000003  0.0000    1.5108   
    43. B(H  42,C  41)                1.0994 -0.000004 -0.0000    1.0994   
    44. B(H  43,C  41)                1.0931 -0.000016 -0.0000    1.0930   
    45. B(H  44,C  41)                1.0994 -0.000006 -0.0000    1.0993   
    46. B(C  45,C  40)                1.5120 -0.000023 -0.0001    1.5119   
    47. B(H  46,C  45)                1.0953 -0.000002  0.0000    1.0953   
    48. B(H  47,C  45)                1.0998 -0.000004 -0.0000    1.0998   
    49. B(H  48,C  45)                1.0996 -0.000003 -0.0000    1.0996   
    50. B(H  49,O   0)                0.9707 -0.000006 -0.0000    0.9707   
    51. B(H  50,O  17)                0.9782 -0.000016 -0.0001    0.9781   
    52. A(C   1,O   0,H  49)          109.67  0.000005    0.03    109.70   
    53. A(C   2,C   1,C   8)          121.37  0.000003    0.00    121.37   
    54. A(O   0,C   1,C   2)          115.97  0.000013   -0.01    115.96   
    55. A(O   0,C   1,C   8)          122.66 -0.000017    0.00    122.67   
    56. A(O   3,C   2,C   5)          119.56 -0.000022   -0.00    119.55   
    57. A(C   1,C   2,O   3)          120.78  0.000020    0.01    120.79   
    58. A(C   1,C   2,C   5)          119.56  0.000004   -0.00    119.55   
    59. A(C   2,O   3,C   4)          114.79 -0.000002    0.01    114.80   
    60. A(H  18,C   4,H  19)          109.41  0.000003   -0.00    109.41   
    61. A(O   3,C   4,H  18)          106.24  0.000020    0.01    106.25   
    62. A(H  18,C   4,H  20)          109.53  0.000002    0.00    109.53   
    63. A(O   3,C   4,H  19)          110.87 -0.000026    0.00    110.87   
    64. A(H  19,C   4,H  20)          109.52 -0.000001   -0.02    109.51   
    65. A(O   3,C   4,H  20)          111.21  0.000002    0.01    111.22   
    66. A(C   2,C   5,O   6)          119.27 -0.000007   -0.00    119.27   
    67. A(C   2,C   5,C  16)          119.55 -0.000005   -0.00    119.55   
    68. A(O   6,C   5,C  16)          121.09  0.000013    0.00    121.09   
    69. A(C   5,O   6,C   7)          115.09  0.000002   -0.00    115.09   
    70. A(O   6,C   7,H  23)          110.87 -0.000022   -0.00    110.87   
    71. A(H  22,C   7,H  23)          109.53 -0.000002   -0.01    109.52   
    72. A(H  21,C   7,H  23)          109.39  0.000002   -0.00    109.38   
    73. A(H  21,C   7,H  22)          109.50  0.000001   -0.00    109.50   
    74. A(O   6,C   7,H  22)          111.28  0.000001    0.01    111.29   
    75. A(O   6,C   7,H  21)          106.20  0.000022    0.01    106.21   
    76. A(C   9,C   8,C  10)          124.04  0.000004   -0.00    124.04   
    77. A(C   1,C   8,C  10)          119.03 -0.000004   -0.00    119.03   
    78. A(C   1,C   8,C   9)          116.93  0.000000    0.00    116.93   
    79. A(H  25,C   9,H  26)          106.69 -0.000001    0.01    106.71   
    80. A(H  24,C   9,H  26)          107.26  0.000005    0.00    107.27   
    81. A(H  24,C   9,H  25)          106.78  0.000005   -0.01    106.76   
    82. A(C   8,C   9,H  26)          111.27 -0.000001    0.03    111.30   
    83. A(C   8,C   9,H  25)          113.07 -0.000015    0.00    113.07   
    84. A(C   8,C   9,H  24)          111.43  0.000008   -0.03    111.40   
    85. A(C   8,C  10,C  11)          123.55  0.000044    0.02    123.58   
    86. A(C  11,C  10,C  16)          117.19 -0.000040   -0.03    117.17   
    87. A(C   8,C  10,C  16)          119.25 -0.000003    0.00    119.25   
    88. A(C  10,C  11,C  12)          112.98  0.000009   -0.05    112.93   
    89. A(H  27,C  11,H  28)          105.84  0.000018    0.02    105.86   
    90. A(C  10,C  11,H  28)          108.56 -0.000023    0.02    108.58   
    91. A(C  12,C  11,H  27)          108.75  0.000012   -0.01    108.74   
    92. A(C  10,C  11,H  27)          110.02 -0.000019    0.00    110.02   
    93. A(C  12,C  11,H  28)          110.46  0.000003    0.02    110.48   
    94. A(C  11,C  12,C  13)          128.50 -0.000030    0.00    128.51   
    95. A(C  13,C  12,H  29)          117.42  0.000021   -0.02    117.41   
    96. A(C  11,C  12,H  29)          114.07  0.000009    0.02    114.08   
    97. A(C  14,C  13,C  15)          116.88  0.000020   -0.01    116.87   
    98. A(C  12,C  13,C  15)          123.70 -0.000028    0.02    123.72   
    99. A(C  12,C  13,C  14)          119.37  0.000012   -0.01    119.36   
   100. A(H  31,C  14,H  32)          106.49  0.000016    0.00    106.49   
   101. A(C  13,C  14,H  32)          111.56 -0.000021   -0.01    111.54   
   102. A(H  30,C  14,H  31)          108.44  0.000011    0.00    108.45   
   103. A(C  13,C  14,H  31)          110.92  0.000010    0.01    110.93   
   104. A(C  13,C  14,H  30)          111.41 -0.000002    0.00    111.41   
   105. A(H  30,C  14,H  32)          107.82 -0.000013   -0.00    107.82   
   106. A(H  34,C  15,C  35)          108.17 -0.000007   -0.01    108.16   
   107. A(H  33,C  15,C  35)          107.22  0.000017    0.02    107.24   
   108. A(C  13,C  15,C  35)          116.80 -0.000015   -0.02    116.79   
   109. A(H  33,C  15,H  34)          106.25  0.000008   -0.00    106.25   
   110. A(C  13,C  15,H  34)          108.12  0.000014    0.01    108.13   
   111. A(C  13,C  15,H  33)          109.79 -0.000015    0.00    109.79   
   112. A(C  10,C  16,O  17)          122.16 -0.000038    0.00    122.16   
   113. A(C   5,C  16,O  17)          116.63  0.000028   -0.00    116.62   
   114. A(C   5,C  16,C  10)          121.20  0.000009    0.00    121.20   
   115. A(C  16,O  17,H  50)          108.48 -0.000012    0.01    108.49   
   116. A(C  15,C  35,H  36)          106.51  0.000008    0.00    106.51   
   117. A(H  37,C  35,C  38)          109.17  0.000018    0.00    109.17   
   118. A(H  36,C  35,C  38)          109.94 -0.000036   -0.02    109.92   
   119. A(C  15,C  35,C  38)          116.28  0.000026    0.01    116.28   
   120. A(H  36,C  35,H  37)          106.03  0.000012   -0.00    106.03   
   121. A(C  15,C  35,H  37)          108.42 -0.000029    0.01    108.43   
   122. A(H  39,C  38,C  40)          116.89  0.000024    0.02    116.91   
   123. A(C  35,C  38,C  40)          127.40 -0.000042   -0.02    127.37   
   124. A(C  35,C  38,H  39)          115.71  0.000018    0.01    115.71   
   125. A(C  41,C  40,C  45)          114.42  0.000013    0.02    114.43   
   126. A(C  38,C  40,C  45)          120.81  0.000013    0.01    120.82   
   127. A(C  38,C  40,C  41)          124.77 -0.000026   -0.03    124.74   
   128. A(H  43,C  41,H  44)          107.79  0.000007   -0.01    107.79   
   129. A(H  42,C  41,H  44)          106.27  0.000005    0.00    106.28   
   130. A(C  40,C  41,H  44)          110.38  0.000005    0.03    110.40   
   131. A(H  42,C  41,H  43)          108.12  0.000003    0.00    108.12   
   132. A(C  40,C  41,H  43)          113.38 -0.000014   -0.02    113.36   
   133. A(C  40,C  41,H  42)          110.60 -0.000004   -0.01    110.59   
   134. A(H  47,C  45,H  48)          106.29  0.000006    0.00    106.29   
   135. A(H  46,C  45,H  48)          108.20 -0.000003   -0.00    108.20   
   136. A(C  40,C  45,H  48)          111.06 -0.000005    0.00    111.06   
   137. A(H  46,C  45,H  47)          108.19  0.000006    0.00    108.19   
   138. A(C  40,C  45,H  47)          110.94 -0.000003   -0.00    110.93   
   139. A(C  40,C  45,H  46)          111.94 -0.000000   -0.00    111.94   
   140. D(C   2,C   1,O   0,H  49)    179.91 -0.000164   -0.57    179.34   
   141. D(C   8,C   1,O   0,H  49)     -0.15 -0.000142   -0.60     -0.75   
   142. D(O   3,C   2,C   1,O   0)     -2.23 -0.000011   -0.01     -2.24   
   143. D(C   5,C   2,C   1,C   8)      1.58 -0.000062    0.02      1.60   
   144. D(C   5,C   2,C   1,O   0)   -178.48 -0.000040   -0.00   -178.48   
   145. D(O   3,C   2,C   1,C   8)    177.83 -0.000032    0.01    177.84   
   146. D(C   4,O   3,C   2,C   5)   -106.12  0.000047    0.00   -106.12   
   147. D(C   4,O   3,C   2,C   1)     77.63  0.000016    0.01     77.64   
   148. D(H  18,C   4,O   3,C   2)    179.24  0.000005   -0.00    179.24   
   149. D(H  20,C   4,O   3,C   2)    -61.65  0.000022    0.01    -61.64   
   150. D(H  19,C   4,O   3,C   2)     60.46  0.000004   -0.00     60.45   
   151. D(O   6,C   5,C   2,O   3)     -0.28 -0.000011   -0.00     -0.29   
   152. D(C  16,C   5,C   2,O   3)   -176.90 -0.000026    0.02   -176.87   
   153. D(C  16,C   5,C   2,C   1)     -0.60  0.000005    0.02     -0.59   
   154. D(O   6,C   5,C   2,C   1)    176.01  0.000021   -0.01    176.00   
   155. D(C   7,O   6,C   5,C  16)    -75.22 -0.000004   -0.07    -75.28   
   156. D(C   7,O   6,C   5,C   2)    108.22 -0.000019   -0.04    108.18   
   157. D(H  23,C   7,O   6,C   5)    -61.16 -0.000093   -0.05    -61.22   
   158. D(H  22,C   7,O   6,C   5)     61.01 -0.000111   -0.07     60.95   
   159. D(H  21,C   7,O   6,C   5)   -179.89 -0.000097   -0.06   -179.95   
   160. D(C  10,C   8,C   1,O   0)    179.37  0.000016   -0.05    179.32   
   161. D(C  10,C   8,C   1,C   2)     -0.70  0.000039   -0.07     -0.77   
   162. D(C   9,C   8,C   1,C   2)    179.59  0.000062   -0.07    179.52   
   163. D(C   9,C   8,C   1,O   0)     -0.35  0.000039   -0.04     -0.40   
   164. D(H  26,C   9,C   8,C  10)   -119.30  0.000050    0.68   -118.61   
   165. D(H  26,C   9,C   8,C   1)     60.41  0.000026    0.68     61.09   
   166. D(H  25,C   9,C   8,C  10)      0.76  0.000037    0.72      1.48   
   167. D(H  25,C   9,C   8,C   1)   -179.54  0.000012    0.72   -178.82   
   168. D(H  24,C   9,C   8,C  10)    121.04  0.000039    0.68    121.72   
   169. D(H  24,C   9,C   8,C   1)    -59.26  0.000015    0.68    -58.58   
   170. D(C  11,C  10,C   8,C   1)    178.02  0.000060    0.16    178.18   
   171. D(C  16,C  10,C   8,C   9)    178.56  0.000016    0.08    178.64   
   172. D(C  16,C  10,C   8,C   1)     -1.14  0.000040    0.08     -1.05   
   173. D(C  11,C  10,C   8,C   9)     -2.29  0.000035    0.16     -2.12   
   174. D(H  28,C  11,C  10,C  16)     61.17 -0.000024   -0.00     61.17   
   175. D(H  28,C  11,C  10,C   8)   -118.00 -0.000044   -0.08   -118.08   
   176. D(H  27,C  11,C  10,C  16)    176.55 -0.000026    0.04    176.59   
   177. D(H  27,C  11,C  10,C   8)     -2.62 -0.000045   -0.04     -2.66   
   178. D(C  12,C  11,C  10,C  16)    -61.71 -0.000017   -0.01    -61.72   
   179. D(C  12,C  11,C  10,C   8)    119.12 -0.000037   -0.09    119.03   
   180. D(H  29,C  12,C  11,H  28)   -165.56 -0.000072   -0.01   -165.57   
   181. D(H  29,C  12,C  11,H  27)     78.70 -0.000103   -0.04     78.66   
   182. D(H  29,C  12,C  11,C  10)    -43.74 -0.000093   -0.01    -43.75   
   183. D(C  13,C  12,C  11,H  28)     15.33 -0.000079   -0.03     15.30   
   184. D(C  13,C  12,C  11,H  27)   -100.41 -0.000110   -0.06   -100.46   
   185. D(C  13,C  12,C  11,C  10)    137.15 -0.000101   -0.02    137.13   
   186. D(C  15,C  13,C  12,H  29)   -176.41 -0.000007   -0.01   -176.42   
   187. D(C  15,C  13,C  12,C  11)      2.67  0.000000    0.01      2.67   
   188. D(C  14,C  13,C  12,H  29)      0.93  0.000072    0.00      0.93   
   189. D(C  14,C  13,C  12,C  11)   -179.98  0.000080    0.02   -179.97   
   190. D(H  32,C  14,C  13,C  15)    -69.64 -0.000076   -0.11    -69.75   
   191. D(H  32,C  14,C  13,C  12)    112.83 -0.000148   -0.12    112.71   
   192. D(H  31,C  14,C  13,C  15)     48.89 -0.000063   -0.11     48.78   
   193. D(H  31,C  14,C  13,C  12)   -128.63 -0.000135   -0.12   -128.76   
   194. D(H  30,C  14,C  13,C  15)    169.80 -0.000044   -0.10    169.71   
   195. D(H  30,C  14,C  13,C  12)     -7.72 -0.000116   -0.11     -7.83   
   196. D(C  35,C  15,C  13,C  14)     68.25 -0.000435   -0.21     68.04   
   197. D(C  35,C  15,C  13,C  12)   -114.34 -0.000358   -0.20   -114.54   
   198. D(H  34,C  15,C  13,C  14)    -53.95 -0.000426   -0.19    -54.14   
   199. D(H  34,C  15,C  13,C  12)    123.46 -0.000348   -0.18    123.28   
   200. D(H  33,C  15,C  13,C  14)   -169.46 -0.000435   -0.19   -169.65   
   201. D(H  33,C  15,C  13,C  12)      7.95 -0.000358   -0.18      7.77   
   202. D(C  10,C  16,C   5,C   2)     -1.25  0.000075   -0.00     -1.25   
   203. D(O  17,C  16,C  10,C  11)      1.69 -0.000140   -0.11      1.58   
   204. D(O  17,C  16,C  10,C   8)   -179.10 -0.000121   -0.04   -179.14   
   205. D(C   5,C  16,C  10,C  11)   -177.09 -0.000116   -0.12   -177.21   
   206. D(C   5,C  16,C  10,C   8)      2.12 -0.000097   -0.05      2.07   
   207. D(O  17,C  16,C   5,O   6)      3.36  0.000083    0.01      3.37   
   208. D(O  17,C  16,C   5,C   2)    179.91  0.000098   -0.01    179.89   
   209. D(C  10,C  16,C   5,O   6)   -177.80  0.000060    0.03   -177.77   
   210. D(H  50,O  17,C  16,C  10)     25.88 -0.000031    0.05     25.93   
   211. D(H  50,O  17,C  16,C   5)   -155.28 -0.000054    0.06   -155.22   
   212. D(C  38,C  35,C  15,H  34)     46.18 -0.000219    0.19     46.37   
   213. D(C  38,C  35,C  15,H  33)    160.39 -0.000205    0.20    160.58   
   214. D(C  38,C  35,C  15,C  13)    -75.99 -0.000221    0.20    -75.79   
   215. D(H  37,C  35,C  15,H  34)    169.58 -0.000199    0.21    169.78   
   216. D(H  37,C  35,C  15,H  33)    -76.22 -0.000185    0.21    -76.01   
   217. D(H  37,C  35,C  15,C  13)     47.40 -0.000201    0.22     47.62   
   218. D(H  36,C  35,C  15,H  34)    -76.70 -0.000195    0.21    -76.49   
   219. D(H  36,C  35,C  15,H  33)     37.51 -0.000181    0.21     37.72   
   220. D(H  36,C  35,C  15,C  13)    161.12 -0.000197    0.22    161.35   
   221. D(C  40,C  38,C  35,H  37)    142.03 -0.000150    0.69    142.71   
   222. D(C  40,C  38,C  35,H  36)     26.11 -0.000155    0.69     26.80   
   223. D(C  40,C  38,C  35,C  15)    -94.97 -0.000156    0.70    -94.26   
   224. D(H  39,C  38,C  35,H  37)    -37.89 -0.000126    0.69    -37.21   
   225. D(H  39,C  38,C  35,H  36)   -153.81 -0.000130    0.70   -153.11   
   226. D(H  39,C  38,C  35,C  15)     85.11 -0.000131    0.71     85.82   
   227. D(C  45,C  40,C  38,H  39)      0.44  0.000039    0.00      0.45   
   228. D(C  45,C  40,C  38,C  35)   -179.48  0.000064    0.01   -179.47   
   229. D(C  41,C  40,C  38,H  39)   -179.57  0.000008    0.02   -179.56   
   230. D(C  41,C  40,C  38,C  35)      0.51  0.000033    0.02      0.53   
   231. D(H  44,C  41,C  40,C  45)    -60.88 -0.000009   -0.11    -61.00   
   232. D(H  44,C  41,C  40,C  38)    119.13  0.000021   -0.12    119.01   
   233. D(H  43,C  41,C  40,C  45)    178.07 -0.000011   -0.11    177.96   
   234. D(H  43,C  41,C  40,C  38)     -1.92  0.000018   -0.12     -2.04   
   235. D(H  42,C  41,C  40,C  45)     56.44 -0.000002   -0.10     56.34   
   236. D(H  42,C  41,C  40,C  38)   -123.55  0.000028   -0.11   -123.66   
   237. D(H  48,C  45,C  40,C  41)     57.37 -0.000057    0.00     57.37   
   238. D(H  48,C  45,C  40,C  38)   -122.65 -0.000085    0.01   -122.64   
   239. D(H  47,C  45,C  40,C  41)    -60.61 -0.000060   -0.00    -60.62   
   240. D(H  47,C  45,C  40,C  38)    119.37 -0.000088    0.01    119.38   
   241. D(H  46,C  45,C  40,C  41)    178.43 -0.000065   -0.00    178.42   
   242. D(H  46,C  45,C  40,C  38)     -1.59 -0.000093    0.01     -1.58   
    ----------------------------------------------------------------------------

         *************************************************************
         *                GEOMETRY OPTIMIZATION CYCLE  44            *
         *************************************************************
---------------------------------
CARTESIAN COORDINATES (ANGSTROEM)
---------------------------------
  O      4.953387   -1.753559   -0.449512
  C      3.743830   -1.128433   -0.260295
  C      3.785586    0.096498    0.423411
  O      4.975617    0.594012    0.906553
  C      5.822569    1.196312   -0.083460
  C      2.592898    0.782346    0.685584
  O      2.631842    1.940906    1.428371
  C      2.397697    3.147091    0.687160
  C      2.528713   -1.670005   -0.719798
  C      2.601512   -2.993442   -1.456093
  C      1.326915   -0.968367   -0.470178
  C     -0.040659   -1.438660   -0.954764
  C     -1.011430   -1.706771    0.182399
  C     -2.316658   -1.374259    0.269024
  C     -3.096719   -1.746921    1.511837
  C     -3.086225   -0.686826   -0.843035
  C      1.372962    0.241189    0.249991
  O      0.238461    0.963788    0.541752
  H      6.709361    1.550966    0.447700
  H      5.320474    2.046033   -0.562795
  H      6.119378    0.469006   -0.846613
  H      2.461787    3.965700    1.408339
  H      1.404871    3.143612    0.225461
  H      3.162143    3.284040   -0.088150
  H      3.246599   -2.923735   -2.343499
  H      1.629268   -3.344188   -1.801097
  H      3.013711   -3.785391   -0.814410
  H      0.065883   -2.351215   -1.548261
  H     -0.448307   -0.683236   -1.637189
  H     -0.575273   -2.252199    1.021034
  H     -2.509516   -2.391965    2.173919
  H     -4.025231   -2.271248    1.249719
  H     -3.391609   -0.858676    2.083684
  H     -2.468570   -0.636718   -1.744809
  H     -3.952504   -1.314148   -1.098008
  C     -3.600661    0.758718   -0.553417
  H     -3.816249    1.213397   -1.526917
  H     -2.774973    1.341436   -0.122551
  C     -4.808893    0.871003    0.345777
  H     -4.602086    0.887036    1.416122
  C     -6.098592    0.954038   -0.026344
  C     -6.584720    0.938224   -1.456702
  H     -7.183511    1.834811   -1.671561
  H     -5.775053    0.886664   -2.189124
  H     -7.246942    0.077383   -1.626933
  C     -7.196572    1.074084    1.006022
  H     -6.801878    1.053785    2.027483
  H     -7.759504    2.009622    0.873988
  H     -7.926265    0.257928    0.903557
  H      4.818341   -2.592194   -0.919228
  H     -0.523203    0.350486    0.562258

----------------------------
CARTESIAN COORDINATES (A.U.)
----------------------------
  NO LB      ZA    FRAG     MASS         X           Y           Z
   0 O     8.0000    0    15.999    9.360545   -3.313747   -0.849455
   1 C     6.0000    0    12.011    7.074814   -2.132429   -0.491886
   2 C     6.0000    0    12.011    7.153721    0.182354    0.800130
   3 O     8.0000    0    15.999    9.402553    1.122519    1.713136
   4 C     6.0000    0    12.011   11.003061    2.260703   -0.157717
   5 C     6.0000    0    12.011    4.899867    1.478419    1.295565
   6 O     8.0000    0    15.999    4.973460    3.667782    2.699230
   7 C     6.0000    0    12.011    4.530990    5.947139    1.298544
   8 C     6.0000    0    12.011    4.778574   -3.155851   -1.360221
   9 C     6.0000    0    12.011    4.916145   -5.656786   -2.751618
  10 C     6.0000    0    12.011    2.507506   -1.829948   -0.888508
  11 C     6.0000    0    12.011   -0.076835   -2.718673   -1.804243
  12 C     6.0000    0    12.011   -1.911325   -3.225330    0.344684
  13 C     6.0000    0    12.011   -4.377849   -2.596973    0.508382
  14 C     6.0000    0    12.011   -5.851950   -3.301203    2.856957
  15 C     6.0000    0    12.011   -5.832120   -1.297913   -1.593106
  16 C     6.0000    0    12.011    2.594522    0.455781    0.472414
  17 O     8.0000    0    15.999    0.450626    1.821296    1.023763
  18 H     1.0000    0     1.008   12.678855    2.930901    0.846031
  19 H     1.0000    0     1.008   10.054238    3.866443   -1.063529
  20 H     1.0000    0     1.008   11.563949    0.886292   -1.599867
  21 H     1.0000    0     1.008    4.652102    7.494087    2.661375
  22 H     1.0000    0     1.008    2.654821    5.940565    0.426060
  23 H     1.0000    0     1.008    5.975583    6.205937   -0.166579
  24 H     1.0000    0     1.008    6.135182   -5.525058   -4.428572
  25 H     1.0000    0     1.008    3.078870   -6.319599   -3.403580
  26 H     1.0000    0     1.008    5.695088   -7.153352   -1.539012
  27 H     1.0000    0     1.008    0.124501   -4.443153   -2.925789
  28 H     1.0000    0     1.008   -0.847177   -1.291128   -3.093839
  29 H     1.0000    0     1.008   -1.087108   -4.256039    1.929475
  30 H     1.0000    0     1.008   -4.742299   -4.520159    4.108112
  31 H     1.0000    0     1.008   -7.606585   -4.292037    2.361627
  32 H     1.0000    0     1.008   -6.409212   -1.622663    3.937592
  33 H     1.0000    0     1.008   -4.664921   -1.203222   -3.297212
  34 H     1.0000    0     1.008   -7.469150   -2.483380   -2.074935
  35 C     6.0000    0    12.011   -6.804263    1.433769   -1.045807
  36 H     1.0000    0     1.008   -7.211665    2.292988   -2.885456
  37 H     1.0000    0     1.008   -5.243938    2.534947   -0.231587
  38 C     6.0000    0    12.011   -9.087490    1.645957    0.653423
  39 H     1.0000    0     1.008   -8.696683    1.676255    2.676082
  40 C     6.0000    0    12.011  -11.524669    1.802871   -0.049783
  41 C     6.0000    0    12.011  -12.443317    1.772987   -2.752769
  42 H     1.0000    0     1.008  -13.574869    3.467290   -3.158793
  43 H     1.0000    0     1.008  -10.913268    1.675552   -4.136845
  44 H     1.0000    0     1.008  -13.694735    0.146234   -3.074457
  45 C     6.0000    0    12.011  -13.599551    2.029724    1.901107
  46 H     1.0000    0     1.008  -12.853686    1.991365    3.831388
  47 H     1.0000    0     1.008  -14.663337    3.797636    1.651598
  48 H     1.0000    0     1.008  -14.978470    0.487413    1.707476
  49 H     1.0000    0     1.008    9.105344   -4.898536   -1.737090
  50 H     1.0000    0     1.008   -0.988710    0.662323    1.062514

--------------------------------
INTERNAL COORDINATES (ANGSTROEM)
--------------------------------
 O      0   0   0     0.000000000000     0.00000000     0.00000000
 C      1   0   0     1.374631892357     0.00000000     0.00000000
 C      2   1   0     1.403442933136   115.96320872     0.00000000
 O      3   2   1     1.377359584108   120.78740591   357.75822726
 C      4   3   2     1.435346541693   114.79947781    77.64172893
 C      3   2   1     1.400580953080   119.55489844   181.51857393
 O      6   3   2     1.376776286085   119.27334610   175.99923848
 C      7   6   3     1.434955836815   115.09048519   108.18392776
 C      2   1   3     1.407463616703   122.66587067   179.91779621
 C      9   2   1     1.516218176266   116.93314397   359.60399775
 C      9   2   1     1.413832949545   119.02983100   179.31990529
 C     11   9   2     1.525207688507   123.57711239   178.18178855
 C     12  11   9     1.519018731287   112.92977646   119.02911649
 C     13  12  11     1.349699380701   128.50508983   137.12698978
 C     14  13  12     1.513920578408   119.36200804   180.03318800
 C     14  13  12     1.517060750391   123.72091699     2.67460828
 C      6   3   2     1.403864560211   119.54807110   359.41353543
 O     17   6   3     1.376359602746   116.62386285   179.89445714
 H      5   4   3     1.092845129599   106.24543305   179.23877912
 H      5   4   3     1.097217877627   110.87126828    60.45084563
 H      5   4   3     1.095204793968   111.21500351   298.35602792
 H      8   7   6     1.092852998144   106.21250731   180.05150658
 H      8   7   6     1.094934563037   111.29025524    60.94654055
 H      8   7   6     1.097377680911   110.86543806   298.78474022
 H     10   9   2     1.099311318983   111.39728539   301.41942223
 H     10   9   2     1.089637080541   113.07153838   181.18122317
 H     10   9   2     1.099476371862   111.30285234    61.08567319
 H     12  11   9     1.093776499639   110.01806308   357.34033558
 H     12  11   9     1.096606847546   108.57954835   241.91680827
 H     13  12  11     1.091345037173   114.08382573   316.25038198
 H     15  14  13     1.095098792114   111.40921336   352.16904412
 H     15  14  13     1.098071072688   110.93292249   231.24335473
 H     15  14  13     1.096790141272   111.54295382   112.70791414
 H     16  14  13     1.094168728490   109.78779164     7.77215380
 H     16  14  13     1.099537735277   108.12652572   123.27877028
 C     16  14  13     1.561447931859   116.78620528   245.45855549
 H     36  16  14     1.095862162617   106.50817531   161.34574425
 H     36  16  14     1.098621071742   108.43138413    47.61734502
 C     36  16  14     1.510292203778   116.28440371   284.21085327
 H     39  36  16     1.090258716778   115.71199662    85.81828806
 C     39  36  16     1.344876843725   127.37498168   265.73636719
 C     41  39  36     1.510792781616   124.74226644     0.52683063
 H     42  41  39     1.099355967660   110.59490987   236.34414345
 H     42  41  39     1.093005318328   113.36322897   357.95965763
 H     42  41  39     1.099346584780   110.40330322   119.00838998
 C     41  39  36     1.511870371084   120.82431652   180.53048979
 H     46  41  39     1.095252685574   111.94084831   358.42127909
 H     46  41  39     1.099798627609   110.93392102   119.38160076
 H     46  41  39     1.099572669202   111.06185926   237.36253882
 H      1   2   3     0.970658948454   109.69996787   179.33575646
 H     18  17   6     0.978106175521   108.48902308   204.77741120

---------------------------
INTERNAL COORDINATES (A.U.)
---------------------------
 O      0   0   0     0.000000000000     0.00000000     0.00000000
 C      1   0   0     2.597677811509     0.00000000     0.00000000
 C      2   1   0     2.652122788214   115.96320872     0.00000000
 O      3   2   1     2.602832401895   120.78740591   357.75822726
 C      4   3   2     2.712411871071   114.79947781    77.64172893
 C      3   2   1     2.646714429707   119.55489844   181.51857393
 O      6   3   2     2.601730128377   119.27334610   175.99923848
 C      7   6   3     2.711673545851   115.09048519   108.18392776
 C      2   1   3     2.659720779028   122.66587067   179.91779621
 C      9   2   1     2.865237112415   116.93314397   359.60399775
 C      9   2   1     2.671757073755   119.02983100   179.31990529
 C     11   9   2     2.882224828630   123.57711239   178.18178855
 C     12  11   9     2.870529394430   112.92977646   119.02911649
 C     13  12  11     2.550562192647   128.50508983   137.12698978
 C     14  13  12     2.860895281698   119.36200804   180.03318800
 C     14  13  12     2.866829346760   123.72091699     2.67460828
 C      6   3   2     2.652919547917   119.54807110   359.41353543
 O     17   6   3     2.600942710983   116.62386285   179.89445714
 H      5   4   3     2.065178001732   106.24543305   179.23877912
 H      5   4   3     2.073441297958   110.87126828    60.45084563
 H      5   4   3     2.069637121156   111.21500351   298.35602792
 H      8   7   6     2.065192871127   106.21250731   180.05150658
 H      8   7   6     2.069126458704   111.29025524    60.94654055
 H      8   7   6     2.073743282400   110.86543806   298.78474022
 H     10   9   2     2.077397328798   111.39728539   301.41942223
 H     10   9   2     2.059115667588   113.07153838   181.18122317
 H     10   9   2     2.077709233537   111.30285234    61.08567319
 H     12  11   9     2.066938036036   110.01806308   357.34033558
 H     12  11   9     2.072286618445   108.57954835   241.91680827
 H     13  12  11     2.062343237872   114.08382573   316.25038198
 H     15  14  13     2.069436806684   111.40921336   352.16904412
 H     15  14  13     2.075053602962   110.93292249   231.24335473
 H     15  14  13     2.072632993390   111.54295382   112.70791414
 H     16  14  13     2.067679241147   109.78779164     7.77215380
 H     16  14  13     2.077825193586   108.12652572   123.27877028
 C     16  14  13     2.950708963590   116.78620528   245.45855549
 H     36  16  14     2.070879367873   106.50817531   161.34574425
 H     36  16  14     2.076092950548   108.43138413    47.61734502
 C     36  16  14     2.854038647337   116.28440371   284.21085327
 H     39  36  16     2.060290389830   115.71199662    85.81828806
 C     39  36  16     2.541448918493   127.37498168   265.73636719
 C     41  39  36     2.854984602359   124.74226644     0.52683063
 H     42  41  39     2.077481702569   110.59490987   236.34414345
 H     42  41  39     2.065480714560   113.36322897   357.95965763
 H     42  41  39     2.077463971496   110.40330322   119.00838998
 C     41  39  36     2.857020951339   120.82431652   180.53048979
 H     46  41  39     2.069727623177   111.94084831   358.42127909
 H     46  41  39     2.078318208643   110.93392102   119.38160076
 H     46  41  39     2.077891209137   111.06185926   237.36253882
 H      1   2   3     1.834279582018   109.69996787   179.33575646
 H     18  17   6     1.848352801632   108.48902308   204.77741120


           ************************************************************
           *        Program running with 4 parallel MPI-processes     *
           *              working on a common directory               *
           ************************************************************
------------------------------------------------------------------------------
                   ___                                                        
                  /   \      - P O W E R E D   B Y -                         
                 /     \                                                     
                 |  |  |   _    _      __       _____    __    __             
                 |  |  |  | |  | |    /  \     |  _  \  |  |  /  |          
                  \  \/   | |  | |   /    \    | | | |  |  | /  /          
                 / \  \   | |__| |  /  /\  \   | |_| |  |  |/  /          
                |  |  |   |  __  | /  /__\  \  |    /   |      \           
                |  |  |   | |  | | |   __   |  |    \   |  |\   \          
                \     /   | |  | | |  |  |  |  | |\  \  |  | \   \       
                 \___/    |_|  |_| |__|  |__|  |_| \__\ |__|  \__/        
                                                                              
                      - O R C A' S   B I G   F R I E N D -                    
                                      &                                       
                       - I N T E G R A L  F E E D E R -                       
                                                                              
 v1 FN, 2020, v2 2021                                                         
------------------------------------------------------------------------------


Reading SHARK input file UQ2_2e_2H_B3LYP_631Gd_opt.SHARKINP.tmp ... ok
----------------------
SHARK INTEGRAL PACKAGE
----------------------

Number of atoms                             ...     51
Number of basis functions                   ...    378
Number of shells                            ...    194
Maximum angular momentum                    ...      2
Integral batch strategy                     ... SHARK/LIBINT Hybrid
RI-J (if used) integral strategy            ... SPLIT-RIJ (Revised 2003 algorithm where possible)
Printlevel                                  ...      1
Contraction scheme used                     ... SEGMENTED contraction
Coulomb Range Separation                    ... NOT USED
Exchange Range Separation                   ... NOT USED
Finite Nucleus Model                        ... NOT USED
Auxiliary Coulomb fitting basis             ... AVAILABLE
   # of basis functions in Aux-J            ...   1435
   # of shells in Aux-J                     ...    485
   Maximum angular momentum in Aux-J        ...      4
Auxiliary J/K fitting basis                 ... NOT available
Auxiliary Correlation fitting basis         ... NOT available
Auxiliary 'external' fitting basis          ... NOT available
Integral threshold                          ...     2.500000e-11
Primitive cut-off                           ...     2.500000e-12
Primitive pair pre-selection threshold      ...     2.500000e-12

Calculating pre-screening integrals         ... done (  0.1 sec) Dimension = 194
Organizing shell pair data                  ... done (  0.1 sec)
Shell pair information
Total number of shell pairs                 ...     18915
Shell pairs after pre-screening             ...     11971
Total number of primitive shell pairs       ...    105220
Primitive shell pairs kept                  ...     36659
          la=0 lb=0:   4726 shell pairs
          la=1 lb=0:   3949 shell pairs
          la=1 lb=1:    839 shell pairs
          la=2 lb=0:   1601 shell pairs
          la=2 lb=1:    709 shell pairs
          la=2 lb=2:    147 shell pairs

Calculating one electron integrals          ... done (  0.0 sec)
Calculating RI/J V-Matrix + Cholesky decomp.... done (  0.1 sec)
Calculating Nuclear repulsion               ... done (  0.0 sec) ENN=   1945.878047939423 Eh

SHARK setup successfully completed in   0.5 seconds

Maximum memory used throughout the entire GTOINT-calculation: 29.9 MB
[1717834992.084845] [eu-a2p-477:18090:0]          mpool.c:38   UCX  WARN  object 0x45a1880 was not returned to mpool ucp_requests
[1717834992.084863] [eu-a2p-477:18090:0]          mpool.c:38   UCX  WARN  object 0x45a1a40 was not returned to mpool ucp_requests
[1717834992.084868] [eu-a2p-477:18090:0]          mpool.c:38   UCX  WARN  object 0x45a1c00 was not returned to mpool ucp_requests
[1717834992.084871] [eu-a2p-477:18090:0]          mpool.c:38   UCX  WARN  object 0x45a1dc0 was not returned to mpool ucp_requests
[1717834992.084873] [eu-a2p-477:18090:0]          mpool.c:38   UCX  WARN  object 0x45a1f80 was not returned to mpool ucp_requests
[1717834992.084876] [eu-a2p-477:18090:0]          mpool.c:38   UCX  WARN  object 0x45a2140 was not returned to mpool ucp_requests
[1717834992.084879] [eu-a2p-477:18090:0]          mpool.c:38   UCX  WARN  object 0x45a2300 was not returned to mpool ucp_requests
[1717834992.084881] [eu-a2p-477:18090:0]          mpool.c:38   UCX  WARN  object 0x45a24c0 was not returned to mpool ucp_requests
[1717834992.084884] [eu-a2p-477:18090:0]          mpool.c:38   UCX  WARN  object 0x45a2680 was not returned to mpool ucp_requests
[1717834992.084886] [eu-a2p-477:18090:0]          mpool.c:38   UCX  WARN  object 0x45a2840 was not returned to mpool ucp_requests
[1717834992.084889] [eu-a2p-477:18090:0]          mpool.c:38   UCX  WARN  object 0x45a2a00 was not returned to mpool ucp_requests
[1717834992.084891] [eu-a2p-477:18090:0]          mpool.c:38   UCX  WARN  object 0x45a2bc0 was not returned to mpool ucp_requests
[1717834992.084894] [eu-a2p-477:18090:0]          mpool.c:38   UCX  WARN  object 0x45a2d80 was not returned to mpool ucp_requests
[1717834992.084896] [eu-a2p-477:18090:0]          mpool.c:38   UCX  WARN  object 0x45a2f40 was not returned to mpool ucp_requests
[1717834992.084899] [eu-a2p-477:18090:0]          mpool.c:38   UCX  WARN  object 0x45a3100 was not returned to mpool ucp_requests
[1717834992.084901] [eu-a2p-477:18090:0]          mpool.c:38   UCX  WARN  object 0x45a32c0 was not returned to mpool ucp_requests
[1717834992.084904] [eu-a2p-477:18090:0]          mpool.c:38   UCX  WARN  object 0x45a3480 was not returned to mpool ucp_requests
[1717834992.084906] [eu-a2p-477:18090:0]          mpool.c:38   UCX  WARN  object 0x45a3640 was not returned to mpool ucp_requests
[1717834992.084909] [eu-a2p-477:18090:0]          mpool.c:38   UCX  WARN  object 0x45a3800 was not returned to mpool ucp_requests
[1717834992.084911] [eu-a2p-477:18090:0]          mpool.c:38   UCX  WARN  object 0x45a39c0 was not returned to mpool ucp_requests
[1717834992.084914] [eu-a2p-477:18090:0]          mpool.c:38   UCX  WARN  object 0x45a3b80 was not returned to mpool ucp_requests
[1717834992.084916] [eu-a2p-477:18090:0]          mpool.c:38   UCX  WARN  object 0x45a3d40 was not returned to mpool ucp_requests
[1717834992.084441] [eu-a2p-477:18091:0]          mpool.c:38   UCX  WARN  object 0x408cf00 was not returned to mpool ucp_requests
[1717834992.084465] [eu-a2p-477:18091:0]          mpool.c:38   UCX  WARN  object 0x408d0c0 was not returned to mpool ucp_requests
[1717834992.084469] [eu-a2p-477:18091:0]          mpool.c:38   UCX  WARN  object 0x408d280 was not returned to mpool ucp_requests
[1717834992.084472] [eu-a2p-477:18091:0]          mpool.c:38   UCX  WARN  object 0x408d440 was not returned to mpool ucp_requests
[1717834992.084475] [eu-a2p-477:18091:0]          mpool.c:38   UCX  WARN  object 0x408d600 was not returned to mpool ucp_requests
[1717834992.084478] [eu-a2p-477:18091:0]          mpool.c:38   UCX  WARN  object 0x408d7c0 was not returned to mpool ucp_requests
[1717834992.084488] [eu-a2p-477:18091:0]          mpool.c:38   UCX  WARN  object 0x408d980 was not returned to mpool ucp_requests
[1717834992.084491] [eu-a2p-477:18091:0]          mpool.c:38   UCX  WARN  object 0x408db40 was not returned to mpool ucp_requests
[1717834992.084494] [eu-a2p-477:18091:0]          mpool.c:38   UCX  WARN  object 0x408dd00 was not returned to mpool ucp_requests
[1717834992.084496] [eu-a2p-477:18091:0]          mpool.c:38   UCX  WARN  object 0x408dec0 was not returned to mpool ucp_requests
[1717834992.084499] [eu-a2p-477:18091:0]          mpool.c:38   UCX  WARN  object 0x408e080 was not returned to mpool ucp_requests
[1717834992.084501] [eu-a2p-477:18091:0]          mpool.c:38   UCX  WARN  object 0x408e240 was not returned to mpool ucp_requests
[1717834992.084504] [eu-a2p-477:18091:0]          mpool.c:38   UCX  WARN  object 0x408e400 was not returned to mpool ucp_requests
[1717834992.084506] [eu-a2p-477:18091:0]          mpool.c:38   UCX  WARN  object 0x408e5c0 was not returned to mpool ucp_requests
[1717834992.084509] [eu-a2p-477:18091:0]          mpool.c:38   UCX  WARN  object 0x408e780 was not returned to mpool ucp_requests
[1717834992.084511] [eu-a2p-477:18091:0]          mpool.c:38   UCX  WARN  object 0x408e940 was not returned to mpool ucp_requests
[1717834992.084514] [eu-a2p-477:18091:0]          mpool.c:38   UCX  WARN  object 0x408eb00 was not returned to mpool ucp_requests
[1717834992.084516] [eu-a2p-477:18091:0]          mpool.c:38   UCX  WARN  object 0x408ecc0 was not returned to mpool ucp_requests
[1717834992.084519] [eu-a2p-477:18091:0]          mpool.c:38   UCX  WARN  object 0x408ee80 was not returned to mpool ucp_requests
[1717834992.084522] [eu-a2p-477:18091:0]          mpool.c:38   UCX  WARN  object 0x408f040 was not returned to mpool ucp_requests
[1717834992.084524] [eu-a2p-477:18091:0]          mpool.c:38   UCX  WARN  object 0x408f200 was not returned to mpool ucp_requests
[1717834992.084527] [eu-a2p-477:18091:0]          mpool.c:38   UCX  WARN  object 0x408f3c0 was not returned to mpool ucp_requests
[1717834992.094706] [eu-a2p-477:18089:0]          mpool.c:38   UCX  WARN  object 0x3d0d600 was not returned to mpool ucp_requests
[1717834992.094727] [eu-a2p-477:18089:0]          mpool.c:38   UCX  WARN  object 0x3d0d7c0 was not returned to mpool ucp_requests
[1717834992.094732] [eu-a2p-477:18089:0]          mpool.c:38   UCX  WARN  object 0x3d0d980 was not returned to mpool ucp_requests
[1717834992.094736] [eu-a2p-477:18089:0]          mpool.c:38   UCX  WARN  object 0x3d0db40 was not returned to mpool ucp_requests
[1717834992.094739] [eu-a2p-477:18089:0]          mpool.c:38   UCX  WARN  object 0x3d0dd00 was not returned to mpool ucp_requests
[1717834992.094742] [eu-a2p-477:18089:0]          mpool.c:38   UCX  WARN  object 0x3d0dec0 was not returned to mpool ucp_requests
[1717834992.094745] [eu-a2p-477:18089:0]          mpool.c:38   UCX  WARN  object 0x3d0e080 was not returned to mpool ucp_requests
[1717834992.094748] [eu-a2p-477:18089:0]          mpool.c:38   UCX  WARN  object 0x3d0e240 was not returned to mpool ucp_requests
[1717834992.094751] [eu-a2p-477:18089:0]          mpool.c:38   UCX  WARN  object 0x3d0e400 was not returned to mpool ucp_requests
[1717834992.094754] [eu-a2p-477:18089:0]          mpool.c:38   UCX  WARN  object 0x3d0e5c0 was not returned to mpool ucp_requests
[1717834992.094758] [eu-a2p-477:18089:0]          mpool.c:38   UCX  WARN  object 0x3d0e780 was not returned to mpool ucp_requests
[1717834992.094761] [eu-a2p-477:18089:0]          mpool.c:38   UCX  WARN  object 0x3d0e940 was not returned to mpool ucp_requests
[1717834992.094764] [eu-a2p-477:18089:0]          mpool.c:38   UCX  WARN  object 0x3d0eb00 was not returned to mpool ucp_requests
[1717834992.094767] [eu-a2p-477:18089:0]          mpool.c:38   UCX  WARN  object 0x3d0ecc0 was not returned to mpool ucp_requests
[1717834992.094770] [eu-a2p-477:18089:0]          mpool.c:38   UCX  WARN  object 0x3d0ee80 was not returned to mpool ucp_requests
[1717834992.094773] [eu-a2p-477:18089:0]          mpool.c:38   UCX  WARN  object 0x3d0f040 was not returned to mpool ucp_requests
[1717834992.094776] [eu-a2p-477:18089:0]          mpool.c:38   UCX  WARN  object 0x3d0f200 was not returned to mpool ucp_requests
[1717834992.094779] [eu-a2p-477:18089:0]          mpool.c:38   UCX  WARN  object 0x3d0f3c0 was not returned to mpool ucp_requests


           ************************************************************
           *        Program running with 4 parallel MPI-processes     *
           *              working on a common directory               *
           ************************************************************

Diagonalization of the overlap matrix:
Smallest eigenvalue                        ... 2.951e-04
Time for diagonalization                   ...    0.022 sec
Threshold for overlap eigenvalues          ... 1.000e-08
Number of eigenvalues below threshold      ... 0
Time for construction of square roots      ...    0.011 sec
Total time needed                          ...    0.034 sec

-------------------
DFT GRID GENERATION
-------------------

General Integration Accuracy     IntAcc      ... 4.959
Radial Grid Type                 RadialGrid  ... OptM3 with GC (2021)
Angular Grid (max. ang.)         AngularGrid ... 6 (Lebedev-590)
Angular grid pruning method      GridPruning ... 4 (adaptive)
Weight generation scheme         WeightScheme... Becke
Basis function cutoff            BFCut       ... 1.0000e-11
Integration weight cutoff        WCut        ... 1.0000e-14
Angular grids for H and He will be reduced by one unit
Partially contracted basis set               ... off
Rotationally invariant grid construction     ... off

Total number of grid points                  ...   564451
Total number of batches                      ...     8844
Average number of points per batch           ...       63
Average number of grid points per atom       ...    11068
Time for grid setup =    7.686 sec

--------------------
COSX GRID GENERATION
--------------------

GRIDX 1
-------
General Integration Accuracy     IntAcc      ... 4.020
Radial Grid Type                 RadialGrid  ... OptM3 with GC (2021)
Angular Grid (max. ang.)         AngularGrid ... 2 (Lebedev-110)
Angular grid pruning method      GridPruning ... 4 (adaptive)
Weight generation scheme         WeightScheme... Becke
Basis function cutoff            BFCut       ... 1.0000e-11
Integration weight cutoff        WCut        ... 1.0000e-14
Angular grids for H and He will be reduced by one unit
Partially contracted basis set               ... on
Rotationally invariant grid construction     ... off

Total number of grid points                  ...    60837
Total number of batches                      ...      975
Average number of points per batch           ...       62
Average number of grid points per atom       ...     1193
UseSFitting                                  ... on

GRIDX 2
-------
General Integration Accuracy     IntAcc      ... 4.338
Radial Grid Type                 RadialGrid  ... OptM3 with GC (2021)
Angular Grid (max. ang.)         AngularGrid ... 3 (Lebedev-194)
Angular grid pruning method      GridPruning ... 4 (adaptive)
Weight generation scheme         WeightScheme... Becke
Basis function cutoff            BFCut       ... 1.0000e-11
Integration weight cutoff        WCut        ... 1.0000e-14
Angular grids for H and He will be reduced by one unit
Partially contracted basis set               ... on
Rotationally invariant grid construction     ... off

Total number of grid points                  ...   132365
Total number of batches                      ...     2096
Average number of points per batch           ...       63
Average number of grid points per atom       ...     2595
UseSFitting                                  ... on

GRIDX 3
-------
General Integration Accuracy     IntAcc      ... 4.871
Radial Grid Type                 RadialGrid  ... OptM3 with GC (2021)
Angular Grid (max. ang.)         AngularGrid ... 4 (Lebedev-302)
Angular grid pruning method      GridPruning ... 4 (adaptive)
Weight generation scheme         WeightScheme... Becke
Basis function cutoff            BFCut       ... 1.0000e-11
Integration weight cutoff        WCut        ... 1.0000e-14
Angular grids for H and He will be reduced by one unit
Partially contracted basis set               ... on
Rotationally invariant grid construction     ... off

Total number of grid points                  ...   253668
Total number of batches                      ...     3988
Average number of points per batch           ...       63
Average number of grid points per atom       ...     4974
UseSFitting                                  ... on

Time for X-Grid setup             =    3.988 sec


--------------------
CPCM SOLVATION MODEL
--------------------
CPCM parameters:
  Epsilon                                         ...      80.4000
  Refrac                                          ...       1.3300
  Rsolv                                           ...       1.3000
  Surface type                                    ... GAUSSIAN VDW
  Epsilon function type                           ...         CPCM
Radii:
 Radius for O  used is    3.4469 Bohr (=   1.8240 Ang.)
 Radius for C  used is    3.8550 Bohr (=   2.0400 Ang.)
 Radius for H  used is    2.4944 Bohr (=   1.3200 Ang.)
Calculating surface                               ...        done! (  0.0s)
GEPOL surface points                              ...         2681
GEPOL Volume                                      ...    2788.6999
GEPOL Surface-area                                ...    1442.8963
Calculating surface distance matrix               ...        done! (  0.1s)
Performing Cholesky decomposition & store         ...        done! (  0.3s)
Overall time for CPCM initialization              ...                 0.4s
--------------
SCF ITERATIONS
--------------
ITER       Energy         Delta-E        Max-DP      RMS-DP      [F,P]     Damp
               ***  Starting incremental Fock matrix formation  ***
                      *** Initiating the SOSCF procedure ***
                      *** Re-Reading the Fockian *** 
                      *** Removing any level shift *** 
ITER      Energy       Delta-E        Grad      Rot      Max-DP    RMS-DP
  0  -1041.05941377 -1041.0594137692  0.001297  0.001297  0.003837  0.000050
               *** Restarting incremental Fock matrix formation ***
  1  -1041.05966800  -0.0002542326  0.000397  0.000950  0.001593  0.000030
  2  -1041.05969807  -0.0000300651  0.000059  0.000190  0.000282  0.000005
  3  -1041.05969843  -0.0000003676  0.000057  0.000145  0.000221  0.000003
  4  -1041.05969853  -0.0000001000  0.000030  0.000051  0.000077  0.000002
  5  -1041.05969861  -0.0000000777  0.000007  0.000026  0.000035  0.000001
  6  -1041.05969862  -0.0000000043  0.000011  0.000019  0.000023  0.000000
                  ***Gradient check signals convergence***
              ***Rediagonalizing the Fockian in SOSCF/NRSCF***

               *****************************************************
               *                     SUCCESS                       *
               *           SCF CONVERGED AFTER   7 CYCLES          *
               *****************************************************

Old exchange energy                            =    -28.299759294 Eh
New exchange energy                            =    -28.299771397 Eh
Exchange energy change after final integration =     -0.000012103 Eh
Total energy after final integration           =  -1041.059710723 Eh
Final COS-X integration done in                =    27.836 sec
Total Energy       :        -1041.05971072 Eh          -28328.67493 eV
  Last Energy change         ...   -3.7337e-09  Tolerance :   1.0000e-08
  Last MAX-Density change    ...    3.9968e-15  Tolerance :   1.0000e-07
             **** THE GBW FILE WAS UPDATED (UQ2_2e_2H_B3LYP_631Gd_opt.gbw) ****
             **** DENSITY UQ2_2e_2H_B3LYP_631Gd_opt.scfp WAS UPDATED ****
             **** ENERGY FILE WAS UPDATED (UQ2_2e_2H_B3LYP_631Gd_opt.en.tmp) ****
             **** THE GBW FILE WAS UPDATED (UQ2_2e_2H_B3LYP_631Gd_opt.gbw) ****
             **** DENSITY UQ2_2e_2H_B3LYP_631Gd_opt.scfp WAS UPDATED ****
Total SCF time: 0 days 0 hours 2 min 31 sec 

Maximum memory used throughout the entire SCF-calculation: 201.7 MB

-------------------------   --------------------
FINAL SINGLE POINT ENERGY     -1041.059710723316
-------------------------   --------------------


           ************************************************************
           *        Program running with 4 parallel MPI-processes     *
           *              working on a common directory               *
           ************************************************************
------------------------------------------------------------------------------
                         ORCA SCF GRADIENT CALCULATION
------------------------------------------------------------------------------

 ... reading COSX grid (gridx3)
Gradient of the Kohn-Sham DFT energy:
Kohn-Sham wavefunction type      ... RKS
Hartree-Fock exchange scaling    ...    0.200
Number of operators              ...    1
Number of atoms                  ...   51
Basis set dimensions             ...  378
Integral neglect threshold       ... 2.5e-11
Integral primitive cutoff        ... 2.5e-12
SHARK Integral package           ... ON

Nuc. rep. gradient       (SHARK) ... done (  0.0 sec)
HCore & Overlap gradient (SHARK) ... done (  0.5 sec)
RI-J gradient            (SHARK) ... done (  2.1 sec)
COSX-gradient                    ... done ( 34.5 sec)
Exchange-correlation gradient    ... done

------------------
CARTESIAN GRADIENT
------------------

   1   O   :   -0.000012971    0.000081222   -0.000267746
   2   C   :   -0.000068908    0.000041444   -0.000018601
   3   C   :   -0.000008848   -0.000080485    0.000126761
   4   O   :   -0.000020528    0.000031214   -0.000046787
   5   C   :    0.000043443   -0.000011594    0.000065863
   6   C   :   -0.000108272   -0.000027443    0.000067098
   7   O   :    0.000205525   -0.000002814   -0.000004054
   8   C   :   -0.000080388    0.000014194    0.000082781
   9   C   :    0.000105451    0.000054007   -0.000130724
  10   C   :    0.000023786   -0.000012788    0.000021663
  11   C   :   -0.000020782    0.000089971    0.000014461
  12   C   :   -0.000175014    0.000028499    0.000115277
  13   C   :   -0.000019536   -0.000333317   -0.000046047
  14   C   :    0.000281052    0.000045238   -0.000129036
  15   C   :    0.000058047    0.000502441    0.000218767
  16   C   :   -0.000054231   -0.000140352   -0.000028563
  17   C   :   -0.000050583   -0.000065846   -0.000057563
  18   O   :   -0.000028300   -0.000035134   -0.000144417
  19   H   :   -0.000010939    0.000011402   -0.000028090
  20   H   :   -0.000009409   -0.000003399   -0.000005709
  21   H   :   -0.000019991    0.000032562   -0.000013894
  22   H   :   -0.000052801    0.000000296   -0.000036794
  23   H   :    0.000051862   -0.000010647   -0.000061997
  24   H   :    0.000022406    0.000012668    0.000027038
  25   H   :    0.000022764   -0.000000251    0.000047969
  26   H   :    0.000042607    0.000016874    0.000003462
  27   H   :   -0.000057950   -0.000004711   -0.000000336
  28   H   :    0.000105953    0.000009563    0.000081073
  29   H   :   -0.000032695   -0.000012993   -0.000010478
  30   H   :   -0.000084268   -0.000136781   -0.000071353
  31   H   :   -0.000031295   -0.000045450   -0.000031672
  32   H   :   -0.000026145    0.000105130    0.000007460
  33   H   :    0.000142570   -0.000021477    0.000046433
  34   H   :   -0.000062941    0.000264276   -0.000028906
  35   H   :    0.000188257   -0.000228755    0.000020706
  36   C   :   -0.000182796    0.000047115    0.000080572
  37   H   :    0.000186400   -0.000030925   -0.000006546
  38   H   :   -0.000105719    0.000004679    0.000184862
  39   C   :   -0.000134593    0.000034317   -0.000133372
  40   H   :   -0.000005251   -0.000230281   -0.000034260
  41   C   :   -0.000074997    0.000109335    0.000026749
  42   C   :   -0.000026756   -0.000149349   -0.000050348
  43   H   :    0.000027499   -0.000014838    0.000013919
  44   H   :   -0.000031862   -0.000005561    0.000049323
  45   H   :    0.000018181    0.000028435   -0.000020122
  46   C   :    0.000009064    0.000097695   -0.000037871
  47   H   :   -0.000003814   -0.000092974   -0.000002658
  48   H   :    0.000061234    0.000023231    0.000035824
  49   H   :   -0.000023554    0.000038254   -0.000040396
  50   H   :    0.000026268   -0.000065670    0.000175696
  51   H   :    0.000038250    0.000071520   -0.000069143

Difference to translation invariance:
           :    0.0000344872    0.0000317461   -0.0000437259

Difference to rotation invariance:
           :   -0.0007105712    0.0003361014    0.0014163557

Norm of the cartesian gradient     ...    0.0012098586
RMS gradient                       ...    0.0000978113
MAX gradient                       ...    0.0005024406

-------
TIMINGS
-------

Total SCF gradient time            ...       52.479 sec

One electron gradient       ....       0.510 sec  (  1.0%)
RI-J Coulomb gradient       ....       2.119 sec  (  4.0%)
COSX gradient               ....      34.463 sec  ( 65.7%)
XC gradient                 ....      12.639 sec  ( 24.1%)
CPCM gradient               ....       1.153 sec  (  2.2%)
   A-Matrix (El+Nuc)        ....       0.284 sec  (  0.5%)
   Potential                ....       0.869 sec  (  1.7%)

Maximum memory used throughout the entire SCFGRAD-calculation: 120.9 MB
------------------------------------------------------------------------------
                         ORCA GEOMETRY RELAXATION STEP
------------------------------------------------------------------------------

Reading the OPT-File                    .... done
Getting information on internals        .... done
Copying old internal coords+grads       .... done
Making the new internal coordinates     .... (new redundants).... done
Validating the new internal coordinates .... (new redundants).... done
Calculating the B-matrix                .... done
Calculating the G,G- and P matrices     .... done
Transforming gradient to internals      .... done
Projecting the internal gradient        .... done
Number of atoms                         ....  51
Number of internal coordinates          .... 242
Current Energy                          .... -1041.059710723 Eh
Current gradient norm                   ....     0.001209859 Eh/bohr
Maximum allowed component of the step   ....  0.300
Current trust radius                    ....  0.300
Updating the Hessian (BFGS)             .... done
Forming the augmented Hessian           .... done
Diagonalizing the augmented Hessian     .... done
Last element of RFO vector              ....  0.036819947
Lowest eigenvalues of augmented Hessian:
 -0.037099599  0.000047534  0.000556488  0.001430366  0.002454877
Warning: RFO finds a terribly low value for the scaling factor
Trying a QUASI-NEWTON step instead
Doing a quasi-Newton Step:
Inverting the Hessian                   .... done
Computing the step                      .... done
Length of the computed step             ....  0.041382037
Converting the step to cartesian space:
 Initial RMS(Int)=    0.0026601381
Transforming coordinates:
 Iter   0:  RMS(Cart)=    0.0134601050 RMS(Int)=    0.0026607122
 Iter   1:  RMS(Cart)=    0.0000714043 RMS(Int)=    0.0000303841
 Iter   2:  RMS(Cart)=    0.0000007238 RMS(Int)=    0.0000001974
 Iter   3:  RMS(Cart)=    0.0000000085 RMS(Int)=    0.0000000040
done
Storing new coordinates                 .... done

                                .--------------------.
          ----------------------|Geometry convergence|-------------------------
          Item                value                   Tolerance       Converged
          ---------------------------------------------------------------------
          Energy change       0.0000013353            0.0000002000      NO
          RMS gradient        0.0000934552            0.0000080000      NO
          MAX gradient        0.0004589241            0.0000300000      NO
          RMS step            0.0026601381            0.0001000000      NO
          MAX step            0.0119179939            0.0002000000      NO
          ........................................................
          Max(Bonds)      0.0002      Max(Angles)    0.04
          Max(Dihed)        0.68      Max(Improp)    0.00
          ---------------------------------------------------------------------

The optimization has not yet converged - more geometry cycles are needed


    ---------------------------------------------------------------------------
                         Redundant Internal Coordinates
                            (Angstroem and degrees)

        Definition                    Value    dE/dq     Step     New-Value
    ----------------------------------------------------------------------------
     1. B(C   1,O   0)                1.3746  0.000017 -0.0000    1.3746   
     2. B(C   2,C   1)                1.4034  0.000007 -0.0001    1.4034   
     3. B(O   3,C   2)                1.3774 -0.000004  0.0000    1.3774   
     4. B(C   4,O   3)                1.4353 -0.000021  0.0001    1.4354   
     5. B(C   5,C   2)                1.4006 -0.000036  0.0001    1.4007   
     6. B(O   6,C   5)                1.3768  0.000021 -0.0000    1.3767   
     7. B(C   7,O   6)                1.4350 -0.000012  0.0001    1.4350   
     8. B(C   8,C   1)                1.4075 -0.000046  0.0001    1.4075   
     9. B(C   9,C   8)                1.5162 -0.000025  0.0000    1.5163   
    10. B(C  10,C   8)                1.4138  0.000058 -0.0001    1.4138   
    11. B(C  11,C  10)                1.5252 -0.000030 -0.0000    1.5252   
    12. B(C  12,C  11)                1.5190 -0.000029  0.0000    1.5190   
    13. B(C  13,C  12)                1.3497 -0.000084  0.0001    1.3498   
    14. B(C  14,C  13)                1.5139 -0.000012 -0.0000    1.5139   
    15. B(C  15,C  13)                1.5171 -0.000005  0.0000    1.5171   
    16. B(C  16,C  10)                1.4085 -0.000136  0.0001    1.4086   
    17. B(C  16,C   5)                1.4039  0.000031 -0.0001    1.4038   
    18. B(O  17,C  16)                1.3764 -0.000035  0.0001    1.3764   
    19. B(H  18,C   4)                1.0928 -0.000018  0.0000    1.0929   
    20. B(H  19,C   4)                1.0972 -0.000002 -0.0000    1.0972   
    21. B(H  20,C   4)                1.0952 -0.000017  0.0000    1.0952   
    22. B(H  21,C   7)                1.0929 -0.000025  0.0000    1.0929   
    23. B(H  22,C   7)                1.0949 -0.000025  0.0000    1.0950   
    24. B(H  23,C   7)                1.0974 -0.000006 -0.0000    1.0974   
    25. B(H  24,C   9)                1.0993 -0.000024  0.0001    1.0994   
    26. B(H  25,C   9)                1.0896 -0.000041  0.0000    1.0897   
    27. B(H  26,C   9)                1.0995 -0.000021  0.0000    1.0995   
    28. B(H  27,C  11)                1.0938 -0.000041  0.0000    1.0938   
    29. B(H  28,C  11)                1.0966  0.000011 -0.0000    1.0966   
    30. B(H  29,C  12)                1.0913 -0.000022  0.0000    1.0914   
    31. B(H  30,C  14)                1.0951 -0.000011  0.0000    1.0951   
    32. B(H  31,C  14)                1.0981 -0.000026  0.0001    1.0981   
    33. B(H  32,C  14)                1.0968 -0.000034  0.0001    1.0968   
    34. B(H  33,C  15)                1.0942  0.000001 -0.0000    1.0941   
    35. B(H  34,C  15)                1.0995 -0.000023  0.0000    1.0996   
    36. B(C  35,C  15)                1.5614  0.000023  0.0000    1.5615   
    37. B(H  36,C  35)                1.0959 -0.000044 -0.0000    1.0958   
    38. B(H  37,C  35)                1.0986 -0.000003  0.0001    1.0987   
    39. B(C  38,C  35)                1.5103  0.000029 -0.0002    1.5101   
    40. B(H  39,C  38)                1.0903 -0.000037  0.0000    1.0903   
    41. B(C  40,C  38)                1.3449  0.000051 -0.0000    1.3449   
    42. B(C  41,C  40)                1.5108  0.000009 -0.0000    1.5108   
    43. B(H  42,C  41)                1.0994 -0.000025  0.0000    1.0994   
    44. B(H  43,C  41)                1.0930 -0.000057  0.0001    1.0931   
    45. B(H  44,C  41)                1.0993 -0.000035  0.0001    1.0994   
    46. B(C  45,C  40)                1.5119 -0.000053  0.0001    1.5120   
    47. B(H  46,C  45)                1.0953 -0.000001 -0.0000    1.0952   
    48. B(H  47,C  45)                1.0998 -0.000014  0.0000    1.0998   
    49. B(H  48,C  45)                1.0996 -0.000011  0.0000    1.0996   
    50. B(H  49,O   0)                0.9707 -0.000028  0.0000    0.9707   
    51. B(H  50,O  17)                0.9781 -0.000074  0.0001    0.9782   
    52. A(C   1,O   0,H  49)          109.70  0.000074   -0.02    109.68   
    53. A(C   2,C   1,C   8)          121.37  0.000017   -0.00    121.37   
    54. A(O   0,C   1,C   2)          115.96 -0.000001    0.01    115.97   
    55. A(O   0,C   1,C   8)          122.67 -0.000016   -0.00    122.66   
    56. A(O   3,C   2,C   5)          119.55 -0.000045    0.00    119.56   
    57. A(C   1,C   2,O   3)          120.79  0.000047   -0.01    120.78   
    58. A(C   1,C   2,C   5)          119.55 -0.000000    0.00    119.56   
    59. A(C   2,O   3,C   4)          114.80  0.000035   -0.01    114.79   
    60. A(H  18,C   4,H  19)          109.41 -0.000004    0.00    109.41   
    61. A(O   3,C   4,H  18)          106.25  0.000034   -0.01    106.24   
    62. A(H  18,C   4,H  20)          109.53  0.000004   -0.00    109.53   
    63. A(O   3,C   4,H  19)          110.87 -0.000031   -0.00    110.87   
    64. A(H  19,C   4,H  20)          109.51 -0.000022    0.02    109.52   
    65. A(O   3,C   4,H  20)          111.22  0.000019   -0.01    111.21   
    66. A(C   2,C   5,O   6)          119.27 -0.000038    0.00    119.28   
    67. A(C   2,C   5,C  16)          119.55 -0.000024    0.00    119.55   
    68. A(O   6,C   5,C  16)          121.09  0.000063   -0.00    121.09   
    69. A(C   5,O   6,C   7)          115.09  0.000011    0.00    115.09   
    70. A(O   6,C   7,H  23)          110.87 -0.000040    0.00    110.87   
    71. A(H  22,C   7,H  23)          109.52 -0.000020    0.01    109.53   
    72. A(H  21,C   7,H  23)          109.38 -0.000006    0.00    109.39   
    73. A(H  21,C   7,H  22)          109.50 -0.000006    0.00    109.50   
    74. A(O   6,C   7,H  22)          111.29  0.000025   -0.01    111.28   
    75. A(O   6,C   7,H  21)          106.21  0.000049   -0.01    106.20   
    76. A(C   9,C   8,C  10)          124.04  0.000054    0.00    124.04   
    77. A(C   1,C   8,C  10)          119.03 -0.000033    0.00    119.03   
    78. A(C   1,C   8,C   9)          116.93 -0.000021   -0.00    116.93   
    79. A(H  25,C   9,H  26)          106.71 -0.000023   -0.00    106.70   
    80. A(H  24,C   9,H  26)          107.27  0.000005   -0.00    107.26   
    81. A(H  24,C   9,H  25)          106.76  0.000014    0.01    106.77   
    82. A(C   8,C   9,H  26)          111.30  0.000018   -0.03    111.28   
    83. A(C   8,C   9,H  25)          113.07  0.000002   -0.00    113.07   
    84. A(C   8,C   9,H  24)          111.40 -0.000016    0.03    111.42   
    85. A(C   8,C  10,C  11)          123.58  0.000193   -0.02    123.55   
    86. A(C  11,C  10,C  16)          117.17 -0.000208    0.02    117.19   
    87. A(C   8,C  10,C  16)          119.25  0.000015   -0.00    119.25   
    88. A(C  10,C  11,C  12)          112.93 -0.000137    0.04    112.97   
    89. A(H  27,C  11,H  28)          105.86  0.000014   -0.02    105.84   
    90. A(C  10,C  11,H  28)          108.58  0.000013   -0.01    108.56   
    91. A(C  12,C  11,H  27)          108.74  0.000045    0.01    108.74   
    92. A(C  10,C  11,H  27)          110.02  0.000020    0.00    110.02   
    93. A(C  12,C  11,H  28)          110.48  0.000055   -0.02    110.46   
    94. A(C  11,C  12,C  13)          128.51 -0.000038    0.00    128.51   
    95. A(C  13,C  12,H  29)          117.41 -0.000019    0.01    117.42   
    96. A(C  11,C  12,H  29)          114.08  0.000058   -0.02    114.07   
    97. A(C  14,C  13,C  15)          116.87 -0.000018    0.01    116.88   
    98. A(C  12,C  13,C  15)          123.72  0.000033   -0.02    123.70   
    99. A(C  12,C  13,C  14)          119.36 -0.000011    0.01    119.37   
   100. A(H  31,C  14,H  32)          106.49  0.000022   -0.00    106.49   
   101. A(C  13,C  14,H  32)          111.54 -0.000038    0.01    111.56   
   102. A(H  30,C  14,H  31)          108.45  0.000010   -0.00    108.44   
   103. A(C  13,C  14,H  31)          110.93  0.000020   -0.01    110.92   
   104. A(C  13,C  14,H  30)          111.41  0.000006   -0.00    111.41   
   105. A(H  30,C  14,H  32)          107.82 -0.000019    0.01    107.82   
   106. A(H  34,C  15,C  35)          108.16 -0.000025    0.01    108.17   
   107. A(H  33,C  15,C  35)          107.24  0.000066   -0.02    107.22   
   108. A(C  13,C  15,C  35)          116.79 -0.000047    0.02    116.81   
   109. A(H  33,C  15,H  34)          106.25 -0.000003    0.00    106.25   
   110. A(C  13,C  15,H  34)          108.13  0.000041   -0.01    108.12   
   111. A(C  13,C  15,H  33)          109.79 -0.000029    0.00    109.79   
   112. A(C  10,C  16,O  17)          122.16 -0.000101   -0.00    122.16   
   113. A(C   5,C  16,O  17)          116.62  0.000072    0.00    116.63   
   114. A(C   5,C  16,C  10)          121.20  0.000028   -0.00    121.20   
   115. A(C  16,O  17,H  50)          108.49  0.000029   -0.01    108.48   
   116. A(C  15,C  35,H  36)          106.51  0.000035    0.00    106.51   
   117. A(H  37,C  35,C  38)          109.17  0.000041   -0.00    109.16   
   118. A(H  36,C  35,C  38)          109.92 -0.000043    0.02    109.94   
   119. A(C  15,C  35,C  38)          116.28 -0.000019   -0.01    116.27   
   120. A(H  36,C  35,H  37)          106.03  0.000005    0.00    106.03   
   121. A(C  15,C  35,H  37)          108.43 -0.000016   -0.01    108.43   
   122. A(H  39,C  38,C  40)          116.91  0.000037   -0.02    116.89   
   123. A(C  35,C  38,C  40)          127.37 -0.000037    0.03    127.40   
   124. A(C  35,C  38,H  39)          115.71 -0.000000   -0.01    115.71   
   125. A(C  41,C  40,C  45)          114.43  0.000015   -0.02    114.42   
   126. A(C  38,C  40,C  45)          120.82  0.000024   -0.02    120.81   
   127. A(C  38,C  40,C  41)          124.74 -0.000039    0.03    124.77   
   128. A(H  43,C  41,H  44)          107.79 -0.000007    0.00    107.79   
   129. A(H  42,C  41,H  44)          106.28  0.000000   -0.00    106.27   
   130. A(C  40,C  41,H  44)          110.40  0.000054   -0.03    110.38   
   131. A(H  42,C  41,H  43)          108.12  0.000012   -0.00    108.12   
   132. A(C  40,C  41,H  43)          113.36 -0.000031    0.02    113.38   
   133. A(C  40,C  41,H  42)          110.59 -0.000027    0.01    110.60   
   134. A(H  47,C  45,H  48)          106.29  0.000013   -0.00    106.29   
   135. A(H  46,C  45,H  48)          108.20 -0.000005    0.00    108.20   
   136. A(C  40,C  45,H  48)          111.06 -0.000004   -0.00    111.06   
   137. A(H  46,C  45,H  47)          108.19  0.000015   -0.00    108.19   
   138. A(C  40,C  45,H  47)          110.93 -0.000012    0.00    110.94   
   139. A(C  40,C  45,H  46)          111.94 -0.000006    0.00    111.94   
   140. D(C   2,C   1,O   0,H  49)    179.34 -0.000174    0.46    179.79   
   141. D(C   8,C   1,O   0,H  49)     -0.75 -0.000141    0.47     -0.28   
   142. D(O   3,C   2,C   1,O   0)     -2.24 -0.000006    0.01     -2.23   
   143. D(C   5,C   2,C   1,C   8)      1.60 -0.000069   -0.00      1.60   
   144. D(C   5,C   2,C   1,O   0)   -178.48 -0.000037    0.01   -178.47   
   145. D(O   3,C   2,C   1,C   8)    177.84 -0.000039   -0.00    177.84   
   146. D(C   4,O   3,C   2,C   5)   -106.12  0.000059   -0.02   -106.14   
   147. D(C   4,O   3,C   2,C   1)     77.64  0.000027   -0.02     77.62   
   148. D(H  18,C   4,O   3,C   2)    179.24 -0.000003    0.00    179.24   
   149. D(H  20,C   4,O   3,C   2)    -61.64  0.000034   -0.01    -61.65   
   150. D(H  19,C   4,O   3,C   2)     60.45 -0.000001    0.00     60.46   
   151. D(O   6,C   5,C   2,O   3)     -0.29 -0.000012    0.01     -0.28   
   152. D(C  16,C   5,C   2,O   3)   -176.87 -0.000030   -0.01   -176.88   
   153. D(C  16,C   5,C   2,C   1)     -0.59  0.000004   -0.01     -0.60   
   154. D(O   6,C   5,C   2,C   1)    176.00  0.000022    0.00    176.00   
   155. D(C   7,O   6,C   5,C  16)    -75.28 -0.000018    0.06    -75.22   
   156. D(C   7,O   6,C   5,C   2)    108.18 -0.000033    0.05    108.23   
   157. D(H  23,C   7,O   6,C   5)    -61.22 -0.000090    0.08    -61.14   
   158. D(H  22,C   7,O   6,C   5)     60.95 -0.000127    0.09     61.04   
   159. D(H  21,C   7,O   6,C   5)   -179.95 -0.000090    0.08   -179.87   
   160. D(C  10,C   8,C   1,O   0)    179.32  0.000010    0.03    179.35   
   161. D(C  10,C   8,C   1,C   2)     -0.77  0.000044    0.04     -0.73   
   162. D(C   9,C   8,C   1,C   2)    179.52  0.000074    0.04    179.56   
   163. D(C   9,C   8,C   1,O   0)     -0.40  0.000040    0.03     -0.37   
   164. D(H  26,C   9,C   8,C  10)   -118.61  0.000060   -0.50   -119.12   
   165. D(H  26,C   9,C   8,C   1)     61.09  0.000028   -0.50     60.58   
   166. D(H  25,C   9,C   8,C  10)      1.48  0.000044   -0.52      0.96   
   167. D(H  25,C   9,C   8,C   1)   -178.82  0.000012   -0.52   -179.34   
   168. D(H  24,C   9,C   8,C  10)    121.72  0.000052   -0.50    121.22   
   169. D(H  24,C   9,C   8,C   1)    -58.58  0.000021   -0.50    -59.08   
   170. D(C  11,C  10,C   8,C   1)    178.18  0.000087   -0.14    178.05   
   171. D(C  16,C  10,C   8,C   9)    178.64  0.000012   -0.07    178.58   
   172. D(C  16,C  10,C   8,C   1)     -1.05  0.000044   -0.07     -1.12   
   173. D(C  11,C  10,C   8,C   9)     -2.12  0.000055   -0.14     -2.26   
   174. D(H  28,C  11,C  10,C  16)     61.17 -0.000026   -0.02     61.15   
   175. D(H  28,C  11,C  10,C   8)   -118.08 -0.000070    0.05   -118.04   
   176. D(H  27,C  11,C  10,C  16)    176.59  0.000009   -0.05    176.54   
   177. D(H  27,C  11,C  10,C   8)     -2.66 -0.000035    0.01     -2.65   
   178. D(C  12,C  11,C  10,C  16)    -61.72 -0.000012   -0.02    -61.74   
   179. D(C  12,C  11,C  10,C   8)    119.03 -0.000056    0.05    119.08   
   180. D(H  29,C  12,C  11,H  28)   -165.57 -0.000050    0.03   -165.54   
   181. D(H  29,C  12,C  11,H  27)     78.66 -0.000123    0.06     78.72   
   182. D(H  29,C  12,C  11,C  10)    -43.75 -0.000090    0.03    -43.72   
   183. D(C  13,C  12,C  11,H  28)     15.30 -0.000060    0.05     15.35   
   184. D(C  13,C  12,C  11,H  27)   -100.46 -0.000134    0.08   -100.39   
   185. D(C  13,C  12,C  11,C  10)    137.13 -0.000100    0.04    137.17   
   186. D(C  15,C  13,C  12,H  29)   -176.42 -0.000007    0.02   -176.41   
   187. D(C  15,C  13,C  12,C  11)      2.67  0.000004    0.00      2.68   
   188. D(C  14,C  13,C  12,H  29)      0.93  0.000071   -0.00      0.93   
   189. D(C  14,C  13,C  12,C  11)   -179.97  0.000082   -0.02   -179.99   
   190. D(H  32,C  14,C  13,C  15)    -69.75 -0.000086    0.14    -69.61   
   191. D(H  32,C  14,C  13,C  12)    112.71 -0.000160    0.16    112.87   
   192. D(H  31,C  14,C  13,C  15)     48.78 -0.000070    0.14     48.92   
   193. D(H  31,C  14,C  13,C  12)   -128.76 -0.000144    0.16   -128.60   
   194. D(H  30,C  14,C  13,C  15)    169.71 -0.000040    0.13    169.83   
   195. D(H  30,C  14,C  13,C  12)     -7.83 -0.000114    0.15     -7.68   
   196. D(C  35,C  15,C  13,C  14)     68.04 -0.000459    0.22     68.26   
   197. D(C  35,C  15,C  13,C  12)   -114.54 -0.000383    0.20   -114.34   
   198. D(H  34,C  15,C  13,C  14)    -54.14 -0.000425    0.21    -53.94   
   199. D(H  34,C  15,C  13,C  12)    123.28 -0.000349    0.18    123.46   
   200. D(H  33,C  15,C  13,C  14)   -169.65 -0.000429    0.21   -169.44   
   201. D(H  33,C  15,C  13,C  12)      7.77 -0.000353    0.19      7.96   
   202. D(C  10,C  16,C   5,C   2)     -1.25  0.000086   -0.01     -1.26   
   203. D(O  17,C  16,C  10,C  11)      1.58 -0.000169    0.11      1.69   
   204. D(O  17,C  16,C  10,C   8)   -179.14 -0.000125    0.04   -179.09   
   205. D(C   5,C  16,C  10,C  11)   -177.21 -0.000153    0.12   -177.09   
   206. D(C   5,C  16,C  10,C   8)      2.07 -0.000109    0.05      2.13   
   207. D(O  17,C  16,C   5,O   6)      3.37  0.000088   -0.02      3.35   
   208. D(O  17,C  16,C   5,C   2)    179.89  0.000103   -0.01    179.89   
   209. D(C  10,C  16,C   5,O   6)   -177.77  0.000071   -0.03   -177.80   
   210. D(H  50,O  17,C  16,C  10)     25.93 -0.000054   -0.03     25.91   
   211. D(H  50,O  17,C  16,C   5)   -155.22 -0.000070   -0.04   -155.26   
   212. D(C  38,C  35,C  15,H  34)     46.37 -0.000223   -0.19     46.19   
   213. D(C  38,C  35,C  15,H  33)    160.58 -0.000205   -0.19    160.39   
   214. D(C  38,C  35,C  15,C  13)    -75.79 -0.000224   -0.19    -75.98   
   215. D(H  37,C  35,C  15,H  34)    169.78 -0.000196   -0.21    169.57   
   216. D(H  37,C  35,C  15,H  33)    -76.01 -0.000179   -0.21    -76.22   
   217. D(H  37,C  35,C  15,C  13)     47.62 -0.000197   -0.21     47.40   
   218. D(H  36,C  35,C  15,H  34)    -76.49 -0.000181   -0.21    -76.70   
   219. D(H  36,C  35,C  15,H  33)     37.72 -0.000163   -0.21     37.51   
   220. D(H  36,C  35,C  15,C  13)    161.35 -0.000182   -0.22    161.13   
   221. D(C  40,C  38,C  35,H  37)    142.71 -0.000134   -0.65    142.06   
   222. D(C  40,C  38,C  35,H  36)     26.80 -0.000139   -0.66     26.14   
   223. D(C  40,C  38,C  35,C  15)    -94.26 -0.000137   -0.67    -94.94   
   224. D(H  39,C  38,C  35,H  37)    -37.21 -0.000115   -0.66    -37.87   
   225. D(H  39,C  38,C  35,H  36)   -153.11 -0.000120   -0.67   -153.79   
   226. D(H  39,C  38,C  35,C  15)     85.82 -0.000118   -0.68     85.14   
   227. D(C  45,C  40,C  38,H  39)      0.45  0.000049   -0.00      0.44   
   228. D(C  45,C  40,C  38,C  35)   -179.47  0.000068   -0.02   -179.49   
   229. D(C  41,C  40,C  38,H  39)   -179.56  0.000024   -0.01   -179.57   
   230. D(C  41,C  40,C  38,C  35)      0.53  0.000043   -0.02      0.50   
   231. D(H  44,C  41,C  40,C  45)    -61.00 -0.000009    0.10    -60.89   
   232. D(H  44,C  41,C  40,C  38)    119.01  0.000015    0.11    119.12   
   233. D(H  43,C  41,C  40,C  45)    177.96 -0.000018    0.10    178.06   
   234. D(H  43,C  41,C  40,C  38)     -2.04  0.000006    0.11     -1.93   
   235. D(H  42,C  41,C  40,C  45)     56.34  0.000008    0.09     56.43   
   236. D(H  42,C  41,C  40,C  38)   -123.66  0.000031    0.09   -123.56   
   237. D(H  48,C  45,C  40,C  41)     57.37 -0.000056    0.03     57.39   
   238. D(H  48,C  45,C  40,C  38)   -122.64 -0.000079    0.02   -122.62   
   239. D(H  47,C  45,C  40,C  41)    -60.62 -0.000062    0.03    -60.58   
   240. D(H  47,C  45,C  40,C  38)    119.38 -0.000085    0.02    119.41   
   241. D(H  46,C  45,C  40,C  41)    178.42 -0.000069    0.03    178.46   
   242. D(H  46,C  45,C  40,C  38)     -1.58 -0.000092    0.02     -1.55   
    ----------------------------------------------------------------------------

         *************************************************************
         *                GEOMETRY OPTIMIZATION CYCLE  45            *
         *************************************************************
---------------------------------
CARTESIAN COORDINATES (ANGSTROEM)
---------------------------------
  O      4.955530   -1.748888   -0.453301
  C      3.745290   -1.125915   -0.261476
  C      3.786247    0.099415    0.421452
  O      4.976551    0.599518    0.901284
  C      5.819762    1.202595   -0.091568
  C      2.592775    0.782999    0.686341
  O      2.631214    1.942048    1.428342
  C      2.391630    3.147303    0.687252
  C      2.530014   -1.670238   -0.717557
  C      2.603576   -2.994423   -1.452534
  C      1.327569   -0.970578   -0.465973
  C     -0.039592   -1.442901   -0.949668
  C     -1.009992   -1.712717    0.187432
  C     -2.315973   -1.382861    0.273791
  C     -3.095646   -1.757110    1.516327
  C     -3.086425   -0.697364   -0.838866
  C      1.372920    0.239289    0.253990
  O      0.237590    0.959652    0.548391
  H      6.707298    1.559279    0.437029
  H      5.314801    2.050984   -0.570235
  H      6.115947    0.475017   -0.854712
  H      2.457495    3.966435    1.407724
  H      1.396648    3.141638    0.230189
  H      3.152372    3.285087   -0.091542
  H      3.239367   -2.922674   -2.346541
  H      1.630027   -3.351840   -1.786960
  H      3.027027   -3.782498   -0.813405
  H      0.067988   -2.354956   -1.543822
  H     -0.448604   -0.687893   -1.631724
  H     -0.572622   -2.257259    1.026060
  H     -2.506424   -2.398891    2.179786
  H     -4.021631   -2.285808    1.253801
  H     -3.395073   -0.869442    2.086808
  H     -2.469729   -0.649376   -1.741382
  H     -3.953198   -1.324995   -1.091536
  C     -3.599838    0.749183   -0.552266
  H     -3.812516    1.202934   -1.526811
  H     -2.774375    1.331397   -0.120119
  C     -4.809670    0.863747    0.344143
  H     -4.605842    0.869218    1.415203
  C     -6.097705    0.960098   -0.030484
  C     -6.581026    0.960428   -1.461864
  H     -7.170958    1.864301   -1.670785
  H     -5.770578    0.906882   -2.193355
  H     -7.251154    0.107235   -1.639822
  C     -7.197138    1.080073    1.000469
  H     -6.804955    1.048443    2.022605
  H     -7.752706    2.020906    0.874914
  H     -7.932782    0.270364    0.889642
  H      4.821275   -2.584513   -0.928621
  H     -0.522763    0.344630    0.570352

----------------------------
CARTESIAN COORDINATES (A.U.)
----------------------------
  NO LB      ZA    FRAG     MASS         X           Y           Z
   0 O     8.0000    0    15.999    9.364595   -3.304919   -0.856615
   1 C     6.0000    0    12.011    7.077572   -2.127671   -0.494118
   2 C     6.0000    0    12.011    7.154970    0.187866    0.796429
   3 O     8.0000    0    15.999    9.404318    1.132926    1.703180
   4 C     6.0000    0    12.011   10.997757    2.272576   -0.173039
   5 C     6.0000    0    12.011    4.899635    1.479653    1.296997
   6 O     8.0000    0    15.999    4.972273    3.669940    2.699175
   7 C     6.0000    0    12.011    4.519526    5.947542    1.298718
   8 C     6.0000    0    12.011    4.781034   -3.156293   -1.355986
   9 C     6.0000    0    12.011    4.920045   -5.658639   -2.744891
  10 C     6.0000    0    12.011    2.508742   -1.834126   -0.880560
  11 C     6.0000    0    12.011   -0.074818   -2.726687   -1.794613
  12 C     6.0000    0    12.011   -1.908608   -3.236566    0.354194
  13 C     6.0000    0    12.011   -4.376554   -2.613228    0.517390
  14 C     6.0000    0    12.011   -5.849924   -3.320457    2.865443
  15 C     6.0000    0    12.011   -5.832497   -1.317827   -1.585226
  16 C     6.0000    0    12.011    2.594443    0.452190    0.479971
  17 O     8.0000    0    15.999    0.448981    1.813480    1.036310
  18 H     1.0000    0     1.008   12.674957    2.946611    0.825866
  19 H     1.0000    0     1.008   10.043518    3.875797   -1.077588
  20 H     1.0000    0     1.008   11.557464    0.897653   -1.615173
  21 H     1.0000    0     1.008    4.643993    7.495476    2.660213
  22 H     1.0000    0     1.008    2.639282    5.936835    0.434995
  23 H     1.0000    0     1.008    5.957119    6.207915   -0.172989
  24 H     1.0000    0     1.008    6.121517   -5.523054   -4.434321
  25 H     1.0000    0     1.008    3.080305   -6.334059   -3.376864
  26 H     1.0000    0     1.008    5.720251   -7.147886   -1.537113
  27 H     1.0000    0     1.008    0.128479   -4.450223   -2.917401
  28 H     1.0000    0     1.008   -0.847738   -1.299929   -3.083512
  29 H     1.0000    0     1.008   -1.082098   -4.265602    1.938973
  30 H     1.0000    0     1.008   -4.736455   -4.533247    4.119198
  31 H     1.0000    0     1.008   -7.599781   -4.319551    2.369340
  32 H     1.0000    0     1.008   -6.415758   -1.643008    3.943496
  33 H     1.0000    0     1.008   -4.667112   -1.227142   -3.290735
  34 H     1.0000    0     1.008   -7.470461   -2.503877   -2.062704
  35 C     6.0000    0    12.011   -6.802708    1.415751   -1.043632
  36 H     1.0000    0     1.008   -7.204610    2.273215   -2.885255
  37 H     1.0000    0     1.008   -5.242809    2.515975   -0.226992
  38 C     6.0000    0    12.011   -9.088959    1.632245    0.650336
  39 H     1.0000    0     1.008   -8.703779    1.642584    2.674347
  40 C     6.0000    0    12.011  -11.522992    1.814323   -0.057607
  41 C     6.0000    0    12.011  -12.436337    1.814945   -2.762522
  42 H     1.0000    0     1.008  -13.551146    3.523017   -3.157325
  43 H     1.0000    0     1.008  -10.904812    1.713759   -4.144840
  44 H     1.0000    0     1.008  -13.702696    0.202645   -3.098815
  45 C     6.0000    0    12.011  -13.600619    2.041042    1.890613
  46 H     1.0000    0     1.008  -12.859502    1.981270    3.822169
  47 H     1.0000    0     1.008  -14.650491    3.818960    1.653348
  48 H     1.0000    0     1.008  -14.990785    0.510915    1.681181
  49 H     1.0000    0     1.008    9.110889   -4.884022   -1.754840
  50 H     1.0000    0     1.008   -0.987879    0.651255    1.077808

--------------------------------
INTERNAL COORDINATES (ANGSTROEM)
--------------------------------
 O      0   0   0     0.000000000000     0.00000000     0.00000000
 C      1   0   0     1.374617656942     0.00000000     0.00000000
 C      2   1   0     1.403388948499   115.97060508     0.00000000
 O      3   2   1     1.377376556620   120.78128513   357.76855715
 C      4   3   2     1.435430999058   114.78613023    77.62468974
 C      3   2   1     1.400652677718   119.55685737   181.53082111
 O      6   3   2     1.376749399920   119.27550431   176.00270720
 C      7   6   3     1.435010188951   115.09305211   108.22947801
 C      2   1   3     1.407548258904   122.66164712   179.93222136
 C      9   2   1     1.516267711157   116.93014059   359.62967200
 C      9   2   1     1.413751927821   119.03239212   179.34542104
 C     11   9   2     1.525182143382   123.55348171   178.04646445
 C     12  11   9     1.519036390013   112.96975398   119.08236347
 C     13  12  11     1.349759155062   128.50569457   137.16859537
 C     14  13  12     1.513885890634   119.36753734   180.01485858
 C     14  13  12     1.517071324997   123.70263253     2.67816655
 C      6   3   2     1.403778587873   119.54888873   359.40230336
 O     17   6   3     1.376433650792   116.62722179   179.88871837
 H      5   4   3     1.092867579062   106.23826506   179.24346477
 H      5   4   3     1.097210353634   110.87071860    60.45521212
 H      5   4   3     1.095209564965   111.20550751   298.34727403
 H      8   7   6     1.092884055757   106.20022281   180.13172229
 H      8   7   6     1.094955672261   111.28083898    61.03866010
 H      8   7   6     1.097374829878   110.86840204   298.86435944
 H     10   9   2     1.099376349464   111.42234561   300.92102748
 H     10   9   2     1.089671605126   113.07108296   180.65634448
 H     10   9   2     1.099481160871   111.27724599    60.58342871
 H     12  11   9     1.093818033770   110.01873261   357.35475807
 H     12  11   9     1.096598377732   108.56462203   241.96458486
 H     13  12  11     1.091383200096   114.06806530   316.27844016
 H     15  14  13     1.095099253194   111.40903373   352.31532721
 H     15  14  13     1.098129960515   110.92121934   231.40393754
 H     15  14  13     1.096840584223   111.55626732   112.86983999
 H     16  14  13     1.094144331448   109.78836872     7.95885443
 H     16  14  13     1.099571648777   108.11646400   123.46276808
 C     16  14  13     1.561483803586   116.80543971   245.65962167
 H     36  16  14     1.095837376586   106.50947346   161.13033042
 H     36  16  14     1.098687050248   108.42559872    47.40371104
 C     36  16  14     1.510088554890   116.27353734   284.01601128
 H     39  36  16     1.090296517814   115.70545557    85.13542511
 C     39  36  16     1.344865177614   127.40094852   265.06479181
 C     41  39  36     1.510776972491   124.77352417     0.50355042
 H     42  41  39     1.099387720471   110.60315225   236.43776970
 H     42  41  39     1.093056561330   113.38037669   358.06967823
 H     42  41  39     1.099399045589   110.37692935   119.11730059
 C     41  39  36     1.511956273365   120.80880279   180.51425240
 H     46  41  39     1.095248083224   111.94273480   358.44580379
 H     46  41  39     1.099812740341   110.93824084   119.40594353
 H     46  41  39     1.099582882314   111.05888286   237.38334739
 H      1   2   3     0.970681632725   109.67617236   179.79119767
 H     18  17   6     0.978198565421   108.47533721   204.74207559

---------------------------
INTERNAL COORDINATES (A.U.)
---------------------------
 O      0   0   0     0.000000000000     0.00000000     0.00000000
 C      1   0   0     2.597650910472     0.00000000     0.00000000
 C      2   1   0     2.652020772035   115.97060508     0.00000000
 O      3   2   1     2.602864475295   120.78128513   357.76855715
 C      4   3   2     2.712571472361   114.78613023    77.62468974
 C      3   2   1     2.646849969631   119.55685737   181.53082111
 O      6   3   2     2.601679320889   119.27550431   176.00270720
 C      7   6   3     2.711776256504   115.09305211   108.22947801
 C      2   1   3     2.659880729607   122.66164712   179.93222136
 C      9   2   1     2.865330719794   116.93014059   359.62967200
 C      9   2   1     2.671603964884   119.03239212   179.34542104
 C     11   9   2     2.882176555339   123.55348171   178.04646445
 C     12  11   9     2.870562764584   112.96975398   119.08236347
 C     13  12  11     2.550675149820   128.50569457   137.16859537
 C     14  13  12     2.860829731306   119.36753734   180.01485858
 C     14  13  12     2.866849329870   123.70263253     2.67816655
 C      6   3   2     2.652757083743   119.54888873   359.40230336
 O     17   6   3     2.601082641510   116.62722179   179.88871837
 H      5   4   3     2.065220425069   106.23826506   179.24346477
 H      5   4   3     2.073427079671   110.87071860    60.45521212
 H      5   4   3     2.069646137035   111.20550751   298.34727403
 H      8   7   6     2.065251561509   106.20022281   180.13172229
 H      8   7   6     2.069166349357   111.28083898    61.03866010
 H      8   7   6     2.073737894729   110.86840204   298.86435944
 H     10   9   2     2.077520218598   111.42234561   300.92102748
 H     10   9   2     2.059180909599   113.07108296   180.65634448
 H     10   9   2     2.077718283453   111.27724599    60.58342871
 H     12  11   9     2.067016524169   110.01873261   357.35475807
 H     12  11   9     2.072270612815   108.56462203   241.96458486
 H     13  12  11     2.062415355344   114.06806530   316.27844016
 H     15  14  13     2.069437677997   111.40903373   352.31532721
 H     15  14  13     2.075164884827   110.92121934   231.40393754
 H     15  14  13     2.072728316751   111.55626732   112.86983999
 H     16  14  13     2.067633137418   109.78836872     7.95885443
 H     16  14  13     2.077889280812   108.11646400   123.46276808
 C     16  14  13     2.950776751332   116.80543971   245.65962167
 H     36  16  14     2.070832529062   106.50947346   161.13033042
 H     36  16  14     2.076217631854   108.42559872    47.40371104
 C     36  16  14     2.853653806711   116.27353734   284.01601128
 H     39  36  16     2.060361823436   115.70545557    85.13542511
 C     39  36  16     2.541426872738   127.40094852   265.06479181
 C     41  39  36     2.854954727443   124.77352417     0.50355042
 H     42  41  39     2.077541706685   110.60315225   236.43776970
 H     42  41  39     2.065577549800   113.38037669   358.06967823
 H     42  41  39     2.077563108057   110.37692935   119.11730059
 C     41  39  36     2.857183283124   120.80880279   180.51425240
 H     46  41  39     2.069718925995   111.94273480   358.44580379
 H     46  41  39     2.078344877842   110.93824084   119.40594353
 H     46  41  39     2.077910509121   111.05888286   237.38334739
 H      1   2   3     1.834322449077   109.67617236   179.79119767
 H     18  17   6     1.848527393240   108.47533721   204.74207559


           ************************************************************
           *        Program running with 4 parallel MPI-processes     *
           *              working on a common directory               *
           ************************************************************
------------------------------------------------------------------------------
                   ___                                                        
                  /   \      - P O W E R E D   B Y -                         
                 /     \                                                     
                 |  |  |   _    _      __       _____    __    __             
                 |  |  |  | |  | |    /  \     |  _  \  |  |  /  |          
                  \  \/   | |  | |   /    \    | | | |  |  | /  /          
                 / \  \   | |__| |  /  /\  \   | |_| |  |  |/  /          
                |  |  |   |  __  | /  /__\  \  |    /   |      \           
                |  |  |   | |  | | |   __   |  |    \   |  |\   \          
                \     /   | |  | | |  |  |  |  | |\  \  |  | \   \       
                 \___/    |_|  |_| |__|  |__|  |_| \__\ |__|  \__/        
                                                                              
                      - O R C A' S   B I G   F R I E N D -                    
                                      &                                       
                       - I N T E G R A L  F E E D E R -                       
                                                                              
 v1 FN, 2020, v2 2021                                                         
------------------------------------------------------------------------------


Reading SHARK input file UQ2_2e_2H_B3LYP_631Gd_opt.SHARKINP.tmp ... ok
----------------------
SHARK INTEGRAL PACKAGE
----------------------

Number of atoms                             ...     51
Number of basis functions                   ...    378
Number of shells                            ...    194
Maximum angular momentum                    ...      2
Integral batch strategy                     ... SHARK/LIBINT Hybrid
RI-J (if used) integral strategy            ... SPLIT-RIJ (Revised 2003 algorithm where possible)
Printlevel                                  ...      1
Contraction scheme used                     ... SEGMENTED contraction
Coulomb Range Separation                    ... NOT USED
Exchange Range Separation                   ... NOT USED
Finite Nucleus Model                        ... NOT USED
Auxiliary Coulomb fitting basis             ... AVAILABLE
   # of basis functions in Aux-J            ...   1435
   # of shells in Aux-J                     ...    485
   Maximum angular momentum in Aux-J        ...      4
Auxiliary J/K fitting basis                 ... NOT available
Auxiliary Correlation fitting basis         ... NOT available
Auxiliary 'external' fitting basis          ... NOT available
Integral threshold                          ...     2.500000e-11
Primitive cut-off                           ...     2.500000e-12
Primitive pair pre-selection threshold      ...     2.500000e-12

Calculating pre-screening integrals         ... done (  0.1 sec) Dimension = 194
Organizing shell pair data                  ... done (  0.1 sec)
Shell pair information
Total number of shell pairs                 ...     18915
Shell pairs after pre-screening             ...     11967
Total number of primitive shell pairs       ...    105220
Primitive shell pairs kept                  ...     36645
          la=0 lb=0:   4723 shell pairs
          la=1 lb=0:   3949 shell pairs
          la=1 lb=1:    839 shell pairs
          la=2 lb=0:   1600 shell pairs
          la=2 lb=1:    709 shell pairs
          la=2 lb=2:    147 shell pairs

Calculating one electron integrals          ... done (  0.0 sec)
Calculating RI/J V-Matrix + Cholesky decomp.... done (  0.1 sec)
Calculating Nuclear repulsion               ... done (  0.0 sec) ENN=   1945.643559993012 Eh

SHARK setup successfully completed in   0.5 seconds

Maximum memory used throughout the entire GTOINT-calculation: 29.9 MB
[1717835198.846202] [eu-a2p-477:20863:0]          mpool.c:38   UCX  WARN  object 0x2ff8880 was not returned to mpool ucp_requests
[1717835198.846230] [eu-a2p-477:20863:0]          mpool.c:38   UCX  WARN  object 0x2ff8a40 was not returned to mpool ucp_requests
[1717835198.846235] [eu-a2p-477:20863:0]          mpool.c:38   UCX  WARN  object 0x2ff8c00 was not returned to mpool ucp_requests
[1717835198.846239] [eu-a2p-477:20863:0]          mpool.c:38   UCX  WARN  object 0x2ff8dc0 was not returned to mpool ucp_requests
[1717835198.846241] [eu-a2p-477:20863:0]          mpool.c:38   UCX  WARN  object 0x2ff8f80 was not returned to mpool ucp_requests
[1717835198.846244] [eu-a2p-477:20863:0]          mpool.c:38   UCX  WARN  object 0x2ff9140 was not returned to mpool ucp_requests
[1717835198.846246] [eu-a2p-477:20863:0]          mpool.c:38   UCX  WARN  object 0x2ff9300 was not returned to mpool ucp_requests
[1717835198.846249] [eu-a2p-477:20863:0]          mpool.c:38   UCX  WARN  object 0x2ff94c0 was not returned to mpool ucp_requests
[1717835198.846251] [eu-a2p-477:20863:0]          mpool.c:38   UCX  WARN  object 0x2ff9680 was not returned to mpool ucp_requests
[1717835198.846254] [eu-a2p-477:20863:0]          mpool.c:38   UCX  WARN  object 0x2ff9840 was not returned to mpool ucp_requests
[1717835198.846256] [eu-a2p-477:20863:0]          mpool.c:38   UCX  WARN  object 0x2ff9a00 was not returned to mpool ucp_requests
[1717835198.846259] [eu-a2p-477:20863:0]          mpool.c:38   UCX  WARN  object 0x2ff9bc0 was not returned to mpool ucp_requests
[1717835198.846261] [eu-a2p-477:20863:0]          mpool.c:38   UCX  WARN  object 0x2ff9d80 was not returned to mpool ucp_requests
[1717835198.846264] [eu-a2p-477:20863:0]          mpool.c:38   UCX  WARN  object 0x2ff9f40 was not returned to mpool ucp_requests
[1717835198.846266] [eu-a2p-477:20863:0]          mpool.c:38   UCX  WARN  object 0x2ffa100 was not returned to mpool ucp_requests
[1717835198.846268] [eu-a2p-477:20863:0]          mpool.c:38   UCX  WARN  object 0x2ffa2c0 was not returned to mpool ucp_requests
[1717835198.846271] [eu-a2p-477:20863:0]          mpool.c:38   UCX  WARN  object 0x2ffa480 was not returned to mpool ucp_requests
[1717835198.846273] [eu-a2p-477:20863:0]          mpool.c:38   UCX  WARN  object 0x2ffa640 was not returned to mpool ucp_requests
[1717835198.846276] [eu-a2p-477:20863:0]          mpool.c:38   UCX  WARN  object 0x2ffa800 was not returned to mpool ucp_requests
[1717835198.846278] [eu-a2p-477:20863:0]          mpool.c:38   UCX  WARN  object 0x2ffa9c0 was not returned to mpool ucp_requests
[1717835198.846281] [eu-a2p-477:20863:0]          mpool.c:38   UCX  WARN  object 0x2ffab80 was not returned to mpool ucp_requests
[1717835198.846283] [eu-a2p-477:20863:0]          mpool.c:38   UCX  WARN  object 0x2ffad40 was not returned to mpool ucp_requests
[1717835198.846469] [eu-a2p-477:20862:0]          mpool.c:38   UCX  WARN  object 0x3496880 was not returned to mpool ucp_requests
[1717835198.846498] [eu-a2p-477:20862:0]          mpool.c:38   UCX  WARN  object 0x3496a40 was not returned to mpool ucp_requests
[1717835198.846503] [eu-a2p-477:20862:0]          mpool.c:38   UCX  WARN  object 0x3496c00 was not returned to mpool ucp_requests
[1717835198.846506] [eu-a2p-477:20862:0]          mpool.c:38   UCX  WARN  object 0x3496dc0 was not returned to mpool ucp_requests
[1717835198.846508] [eu-a2p-477:20862:0]          mpool.c:38   UCX  WARN  object 0x3496f80 was not returned to mpool ucp_requests
[1717835198.846511] [eu-a2p-477:20862:0]          mpool.c:38   UCX  WARN  object 0x3497140 was not returned to mpool ucp_requests
[1717835198.846514] [eu-a2p-477:20862:0]          mpool.c:38   UCX  WARN  object 0x3497300 was not returned to mpool ucp_requests
[1717835198.846516] [eu-a2p-477:20862:0]          mpool.c:38   UCX  WARN  object 0x34974c0 was not returned to mpool ucp_requests
[1717835198.846519] [eu-a2p-477:20862:0]          mpool.c:38   UCX  WARN  object 0x3497680 was not returned to mpool ucp_requests
[1717835198.846522] [eu-a2p-477:20862:0]          mpool.c:38   UCX  WARN  object 0x3497840 was not returned to mpool ucp_requests
[1717835198.846525] [eu-a2p-477:20862:0]          mpool.c:38   UCX  WARN  object 0x3497a00 was not returned to mpool ucp_requests
[1717835198.846527] [eu-a2p-477:20862:0]          mpool.c:38   UCX  WARN  object 0x3497bc0 was not returned to mpool ucp_requests
[1717835198.846530] [eu-a2p-477:20862:0]          mpool.c:38   UCX  WARN  object 0x3497d80 was not returned to mpool ucp_requests
[1717835198.846532] [eu-a2p-477:20862:0]          mpool.c:38   UCX  WARN  object 0x3497f40 was not returned to mpool ucp_requests
[1717835198.846535] [eu-a2p-477:20862:0]          mpool.c:38   UCX  WARN  object 0x3498100 was not returned to mpool ucp_requests
[1717835198.846537] [eu-a2p-477:20862:0]          mpool.c:38   UCX  WARN  object 0x34982c0 was not returned to mpool ucp_requests
[1717835198.846540] [eu-a2p-477:20862:0]          mpool.c:38   UCX  WARN  object 0x3498480 was not returned to mpool ucp_requests
[1717835198.846542] [eu-a2p-477:20862:0]          mpool.c:38   UCX  WARN  object 0x3498640 was not returned to mpool ucp_requests
[1717835198.846545] [eu-a2p-477:20862:0]          mpool.c:38   UCX  WARN  object 0x3498800 was not returned to mpool ucp_requests
[1717835198.846548] [eu-a2p-477:20862:0]          mpool.c:38   UCX  WARN  object 0x34989c0 was not returned to mpool ucp_requests
[1717835198.846550] [eu-a2p-477:20862:0]          mpool.c:38   UCX  WARN  object 0x3498b80 was not returned to mpool ucp_requests
[1717835198.846553] [eu-a2p-477:20862:0]          mpool.c:38   UCX  WARN  object 0x3498d40 was not returned to mpool ucp_requests
[1717835198.862821] [eu-a2p-477:20859:0]          mpool.c:38   UCX  WARN  object 0x32c9680 was not returned to mpool ucp_requests
[1717835198.862857] [eu-a2p-477:20859:0]          mpool.c:38   UCX  WARN  object 0x32c9840 was not returned to mpool ucp_requests
[1717835198.862863] [eu-a2p-477:20859:0]          mpool.c:38   UCX  WARN  object 0x32c9a00 was not returned to mpool ucp_requests
[1717835198.862867] [eu-a2p-477:20859:0]          mpool.c:38   UCX  WARN  object 0x32c9bc0 was not returned to mpool ucp_requests
[1717835198.862871] [eu-a2p-477:20859:0]          mpool.c:38   UCX  WARN  object 0x32c9d80 was not returned to mpool ucp_requests
[1717835198.862874] [eu-a2p-477:20859:0]          mpool.c:38   UCX  WARN  object 0x32c9f40 was not returned to mpool ucp_requests
[1717835198.862878] [eu-a2p-477:20859:0]          mpool.c:38   UCX  WARN  object 0x32ca100 was not returned to mpool ucp_requests
[1717835198.862881] [eu-a2p-477:20859:0]          mpool.c:38   UCX  WARN  object 0x32ca480 was not returned to mpool ucp_requests
[1717835198.862885] [eu-a2p-477:20859:0]          mpool.c:38   UCX  WARN  object 0x32ca640 was not returned to mpool ucp_requests
[1717835198.862889] [eu-a2p-477:20859:0]          mpool.c:38   UCX  WARN  object 0x32ca800 was not returned to mpool ucp_requests
[1717835198.862892] [eu-a2p-477:20859:0]          mpool.c:38   UCX  WARN  object 0x32ca9c0 was not returned to mpool ucp_requests
[1717835198.862896] [eu-a2p-477:20859:0]          mpool.c:38   UCX  WARN  object 0x32cab80 was not returned to mpool ucp_requests
[1717835198.862899] [eu-a2p-477:20859:0]          mpool.c:38   UCX  WARN  object 0x32cad40 was not returned to mpool ucp_requests


           ************************************************************
           *        Program running with 4 parallel MPI-processes     *
           *              working on a common directory               *
           ************************************************************

Diagonalization of the overlap matrix:
Smallest eigenvalue                        ... 2.952e-04
Time for diagonalization                   ...    0.021 sec
Threshold for overlap eigenvalues          ... 1.000e-08
Number of eigenvalues below threshold      ... 0
Time for construction of square roots      ...    0.011 sec
Total time needed                          ...    0.033 sec

-------------------
DFT GRID GENERATION
-------------------

General Integration Accuracy     IntAcc      ... 4.959
Radial Grid Type                 RadialGrid  ... OptM3 with GC (2021)
Angular Grid (max. ang.)         AngularGrid ... 6 (Lebedev-590)
Angular grid pruning method      GridPruning ... 4 (adaptive)
Weight generation scheme         WeightScheme... Becke
Basis function cutoff            BFCut       ... 1.0000e-11
Integration weight cutoff        WCut        ... 1.0000e-14
Angular grids for H and He will be reduced by one unit
Partially contracted basis set               ... off
Rotationally invariant grid construction     ... off

Total number of grid points                  ...   564431
Total number of batches                      ...     8844
Average number of points per batch           ...       63
Average number of grid points per atom       ...    11067
Time for grid setup =    7.696 sec

--------------------
COSX GRID GENERATION
--------------------

GRIDX 1
-------
General Integration Accuracy     IntAcc      ... 4.020
Radial Grid Type                 RadialGrid  ... OptM3 with GC (2021)
Angular Grid (max. ang.)         AngularGrid ... 2 (Lebedev-110)
Angular grid pruning method      GridPruning ... 4 (adaptive)
Weight generation scheme         WeightScheme... Becke
Basis function cutoff            BFCut       ... 1.0000e-11
Integration weight cutoff        WCut        ... 1.0000e-14
Angular grids for H and He will be reduced by one unit
Partially contracted basis set               ... on
Rotationally invariant grid construction     ... off

Total number of grid points                  ...    60844
Total number of batches                      ...      977
Average number of points per batch           ...       62
Average number of grid points per atom       ...     1193
UseSFitting                                  ... on

GRIDX 2
-------
General Integration Accuracy     IntAcc      ... 4.338
Radial Grid Type                 RadialGrid  ... OptM3 with GC (2021)
Angular Grid (max. ang.)         AngularGrid ... 3 (Lebedev-194)
Angular grid pruning method      GridPruning ... 4 (adaptive)
Weight generation scheme         WeightScheme... Becke
Basis function cutoff            BFCut       ... 1.0000e-11
Integration weight cutoff        WCut        ... 1.0000e-14
Angular grids for H and He will be reduced by one unit
Partially contracted basis set               ... on
Rotationally invariant grid construction     ... off

Total number of grid points                  ...   132362
Total number of batches                      ...     2097
Average number of points per batch           ...       63
Average number of grid points per atom       ...     2595
UseSFitting                                  ... on

GRIDX 3
-------
General Integration Accuracy     IntAcc      ... 4.871
Radial Grid Type                 RadialGrid  ... OptM3 with GC (2021)
Angular Grid (max. ang.)         AngularGrid ... 4 (Lebedev-302)
Angular grid pruning method      GridPruning ... 4 (adaptive)
Weight generation scheme         WeightScheme... Becke
Basis function cutoff            BFCut       ... 1.0000e-11
Integration weight cutoff        WCut        ... 1.0000e-14
Angular grids for H and He will be reduced by one unit
Partially contracted basis set               ... on
Rotationally invariant grid construction     ... off

Total number of grid points                  ...   253692
Total number of batches                      ...     3988
Average number of points per batch           ...       63
Average number of grid points per atom       ...     4974
UseSFitting                                  ... on

Time for X-Grid setup             =    3.973 sec


--------------------
CPCM SOLVATION MODEL
--------------------
CPCM parameters:
  Epsilon                                         ...      80.4000
  Refrac                                          ...       1.3300
  Rsolv                                           ...       1.3000
  Surface type                                    ... GAUSSIAN VDW
  Epsilon function type                           ...         CPCM
Radii:
 Radius for O  used is    3.4469 Bohr (=   1.8240 Ang.)
 Radius for C  used is    3.8550 Bohr (=   2.0400 Ang.)
 Radius for H  used is    2.4944 Bohr (=   1.3200 Ang.)
Calculating surface                               ...        done! (  0.0s)
GEPOL surface points                              ...         2685
GEPOL Volume                                      ...    2789.4995
GEPOL Surface-area                                ...    1443.2173
Calculating surface distance matrix               ...        done! (  0.1s)
Performing Cholesky decomposition & store         ...        done! (  0.3s)
Overall time for CPCM initialization              ...                 0.4s
--------------
SCF ITERATIONS
--------------
ITER       Energy         Delta-E        Max-DP      RMS-DP      [F,P]     Damp
               ***  Starting incremental Fock matrix formation  ***
                      *** Initiating the SOSCF procedure ***
                      *** Re-Reading the Fockian *** 
                      *** Removing any level shift *** 
ITER      Energy       Delta-E        Grad      Rot      Max-DP    RMS-DP
  0  -1041.05947531 -1041.0594753052  0.001182  0.001182  0.003587  0.000044
               *** Restarting incremental Fock matrix formation ***
  1  -1041.05967655  -0.0002012478  0.000365  0.000899  0.001485  0.000027
  2  -1041.05970062  -0.0000240691  0.000056  0.000179  0.000266  0.000005
  3  -1041.05970094  -0.0000003166  0.000049  0.000129  0.000203  0.000003
  4  -1041.05970103  -0.0000000864  0.000028  0.000049  0.000071  0.000001
  5  -1041.05970108  -0.0000000560  0.000006  0.000019  0.000030  0.000000
  6  -1041.05970107   0.0000000090  0.000008  0.000015  0.000020  0.000000
                  ***Gradient check signals convergence***
              ***Rediagonalizing the Fockian in SOSCF/NRSCF***

               *****************************************************
               *                     SUCCESS                       *
               *           SCF CONVERGED AFTER   7 CYCLES          *
               *****************************************************

Old exchange energy                            =    -28.299664619 Eh
New exchange energy                            =    -28.299676329 Eh
Exchange energy change after final integration =     -0.000011709 Eh
Total energy after final integration           =  -1041.059712789 Eh
Final COS-X integration done in                =    28.004 sec
Total Energy       :        -1041.05971279 Eh          -28328.67499 eV
  Last Energy change         ...   -7.2482e-09  Tolerance :   1.0000e-08
  Last MAX-Density change    ...    4.8850e-15  Tolerance :   1.0000e-07
             **** THE GBW FILE WAS UPDATED (UQ2_2e_2H_B3LYP_631Gd_opt.gbw) ****
             **** DENSITY UQ2_2e_2H_B3LYP_631Gd_opt.scfp WAS UPDATED ****
             **** ENERGY FILE WAS UPDATED (UQ2_2e_2H_B3LYP_631Gd_opt.en.tmp) ****
             **** THE GBW FILE WAS UPDATED (UQ2_2e_2H_B3LYP_631Gd_opt.gbw) ****
             **** DENSITY UQ2_2e_2H_B3LYP_631Gd_opt.scfp WAS UPDATED ****
Total SCF time: 0 days 0 hours 2 min 31 sec 

Maximum memory used throughout the entire SCF-calculation: 201.9 MB

-------------------------   --------------------
FINAL SINGLE POINT ENERGY     -1041.059712788829
-------------------------   --------------------


           ************************************************************
           *        Program running with 4 parallel MPI-processes     *
           *              working on a common directory               *
           ************************************************************
------------------------------------------------------------------------------
                         ORCA SCF GRADIENT CALCULATION
------------------------------------------------------------------------------

 ... reading COSX grid (gridx3)
Gradient of the Kohn-Sham DFT energy:
Kohn-Sham wavefunction type      ... RKS
Hartree-Fock exchange scaling    ...    0.200
Number of operators              ...    1
Number of atoms                  ...   51
Basis set dimensions             ...  378
Integral neglect threshold       ... 2.5e-11
Integral primitive cutoff        ... 2.5e-12
SHARK Integral package           ... ON

Nuc. rep. gradient       (SHARK) ... done (  0.0 sec)
HCore & Overlap gradient (SHARK) ... done (  0.5 sec)
RI-J gradient            (SHARK) ... done (  2.1 sec)
COSX-gradient                    ... done ( 34.9 sec)
Exchange-correlation gradient    ... done

------------------
CARTESIAN GRADIENT
------------------

   1   O   :    0.000018090    0.000119693   -0.000242389
   2   C   :    0.000002306    0.000032075    0.000009937
   3   C   :   -0.000002157   -0.000083352    0.000090550
   4   O   :   -0.000014064    0.000002038   -0.000006813
   5   C   :    0.000023658    0.000016255    0.000006569
   6   C   :   -0.000142909   -0.000016976    0.000044088
   7   O   :    0.000167053   -0.000022134   -0.000000038
   8   C   :   -0.000054805    0.000023995    0.000024893
   9   C   :    0.000022595    0.000065930   -0.000124802
  10   C   :    0.000017455   -0.000018820    0.000021993
  11   C   :   -0.000011006    0.000035689   -0.000002934
  12   C   :   -0.000081446   -0.000003300    0.000144208
  13   C   :   -0.000059126   -0.000333071   -0.000110481
  14   C   :    0.000164694    0.000036768   -0.000109239
  15   C   :    0.000095234    0.000499108    0.000224050
  16   C   :   -0.000003260   -0.000105832   -0.000015603
  17   C   :    0.000027642    0.000023669    0.000011541
  18   O   :    0.000003550    0.000075508   -0.000122347
  19   H   :   -0.000000631    0.000004666   -0.000014858
  20   H   :   -0.000008969    0.000001426    0.000001200
  21   H   :   -0.000010904    0.000010018   -0.000006315
  22   H   :   -0.000051700    0.000002696   -0.000009529
  23   H   :    0.000021837   -0.000022623   -0.000052789
  24   H   :    0.000026597    0.000017990    0.000026858
  25   H   :    0.000023756   -0.000007907    0.000023534
  26   H   :    0.000009639    0.000023524   -0.000014498
  27   H   :   -0.000034882   -0.000005222    0.000017574
  28   H   :    0.000101348   -0.000006448    0.000047920
  29   H   :   -0.000037217   -0.000038106   -0.000006767
  30   H   :   -0.000042343   -0.000150423   -0.000080330
  31   H   :   -0.000024397   -0.000053281   -0.000034045
  32   H   :   -0.000038476    0.000091057   -0.000001909
  33   H   :    0.000113809    0.000004175    0.000060164
  34   H   :   -0.000084113    0.000295381   -0.000032218
  35   H   :    0.000174474   -0.000259470    0.000039340
  36   C   :   -0.000219987    0.000007790    0.000070899
  37   H   :    0.000206177   -0.000035767   -0.000042776
  38   H   :   -0.000117158    0.000014453    0.000198219
  39   C   :   -0.000126838    0.000049898   -0.000163732
  40   H   :   -0.000017163   -0.000237458   -0.000007844
  41   C   :   -0.000028109    0.000073002    0.000002610
  42   C   :   -0.000008172   -0.000088645   -0.000022908
  43   H   :    0.000010981   -0.000003573   -0.000001192
  44   H   :   -0.000005058   -0.000008515    0.000015090
  45   H   :   -0.000003086    0.000000095    0.000004048
  46   C   :    0.000012062    0.000086540   -0.000012172
  47   H   :   -0.000007309   -0.000084253   -0.000003355
  48   H   :    0.000051092    0.000028062    0.000041421
  49   H   :   -0.000031337    0.000036822   -0.000044166
  50   H   :   -0.000013391   -0.000078187    0.000158731
  51   H   :    0.000012707    0.000014808   -0.000045279

Difference to translation invariance:
           :    0.0000267477    0.0000297674   -0.0000458888

Difference to rotation invariance:
           :   -0.0007094280    0.0003787045    0.0014410483

Norm of the cartesian gradient     ...    0.0011479337
RMS gradient                       ...    0.0000928049
MAX gradient                       ...    0.0004991080

-------
TIMINGS
-------

Total SCF gradient time            ...       53.089 sec

One electron gradient       ....       0.521 sec  (  1.0%)
RI-J Coulomb gradient       ....       2.103 sec  (  4.0%)
COSX gradient               ....      34.939 sec  ( 65.8%)
XC gradient                 ....      12.774 sec  ( 24.1%)
CPCM gradient               ....       1.150 sec  (  2.2%)
   A-Matrix (El+Nuc)        ....       0.281 sec  (  0.5%)
   Potential                ....       0.869 sec  (  1.6%)

Maximum memory used throughout the entire SCFGRAD-calculation: 122.9 MB
------------------------------------------------------------------------------
                         ORCA GEOMETRY RELAXATION STEP
------------------------------------------------------------------------------

Reading the OPT-File                    .... done
Getting information on internals        .... done
Copying old internal coords+grads       .... done
Making the new internal coordinates     .... (new redundants).... done
Validating the new internal coordinates .... (new redundants).... done
Calculating the B-matrix                .... done
Calculating the G,G- and P matrices     .... done
Transforming gradient to internals      .... done
Projecting the internal gradient        .... done
Number of atoms                         ....  51
Number of internal coordinates          .... 242
Current Energy                          .... -1041.059712789 Eh
Current gradient norm                   ....     0.001147934 Eh/bohr
Maximum allowed component of the step   ....  0.300
Current trust radius                    ....  0.300
Updating the Hessian (BFGS)             .... done
Forming the augmented Hessian           .... done
Diagonalizing the augmented Hessian     .... done
Last element of RFO vector              ....  0.036307397
Lowest eigenvalues of augmented Hessian:
 -0.036869481  0.000048218  0.000527059  0.001386644  0.002457552
Warning: RFO finds a terribly low value for the scaling factor
Trying a QUASI-NEWTON step instead
Doing a quasi-Newton Step:
Inverting the Hessian                   .... done
Computing the step                      .... done
Length of the computed step             ....  0.020859179
Converting the step to cartesian space:
 Initial RMS(Int)=    0.0013408788
Transforming coordinates:
 Iter   0:  RMS(Cart)=    0.0062905327 RMS(Int)=    0.4036270041
 Iter   1:  RMS(Cart)=    0.0000147784 RMS(Int)=    0.0000074636
 Iter   2:  RMS(Cart)=    0.0000000750 RMS(Int)=    0.0000000323
done
Storing new coordinates                 .... done

                                .--------------------.
          ----------------------|Geometry convergence|-------------------------
          Item                value                   Tolerance       Converged
          ---------------------------------------------------------------------
          Energy change      -0.0000020655            0.0000002000      NO
          RMS gradient        0.0000861594            0.0000080000      NO
          MAX gradient        0.0004385998            0.0000300000      NO
          RMS step            0.0013408788            0.0001000000      NO
          MAX step            0.0060442328            0.0002000000      NO
          ........................................................
          Max(Bonds)      0.0001      Max(Angles)    0.01
          Max(Dihed)        0.35      Max(Improp)    0.00
          ---------------------------------------------------------------------

The optimization has not yet converged - more geometry cycles are needed


    ---------------------------------------------------------------------------
                         Redundant Internal Coordinates
                            (Angstroem and degrees)

        Definition                    Value    dE/dq     Step     New-Value
    ----------------------------------------------------------------------------
     1. B(C   1,O   0)                1.3746 -0.000003  0.0000    1.3746   
     2. B(C   2,C   1)                1.4034 -0.000016 -0.0000    1.4034   
     3. B(O   3,C   2)                1.3774 -0.000004  0.0000    1.3774   
     4. B(C   4,O   3)                1.4354  0.000002  0.0000    1.4355   
     5. B(C   5,C   2)                1.4007  0.000007  0.0000    1.4007   
     6. B(O   6,C   5)                1.3767 -0.000001 -0.0000    1.3767   
     7. B(C   7,O   6)                1.4350  0.000003  0.0000    1.4350   
     8. B(C   8,C   1)                1.4075 -0.000006  0.0000    1.4076   
     9. B(C   9,C   8)                1.5163 -0.000007  0.0000    1.5163   
    10. B(C  10,C   8)                1.4138  0.000003 -0.0000    1.4137   
    11. B(C  11,C  10)                1.5252  0.000014 -0.0000    1.5252   
    12. B(C  12,C  11)                1.5190 -0.000009 -0.0000    1.5190   
    13. B(C  13,C  12)                1.3498  0.000007  0.0000    1.3498   
    14. B(C  14,C  13)                1.5139 -0.000008 -0.0000    1.5139   
    15. B(C  15,C  13)                1.5171 -0.000005  0.0000    1.5171   
    16. B(C  16,C  10)                1.4086  0.000008  0.0000    1.4086   
    17. B(C  16,C   5)                1.4038 -0.000019 -0.0000    1.4038   
    18. B(O  17,C  16)                1.3764 -0.000003  0.0000    1.3765   
    19. B(H  18,C   4)                1.0929 -0.000005  0.0000    1.0929   
    20. B(H  19,C   4)                1.0972 -0.000002  0.0000    1.0972   
    21. B(H  20,C   4)                1.0952 -0.000005 -0.0000    1.0952   
    22. B(H  21,C   7)                1.0929 -0.000006  0.0000    1.0929   
    23. B(H  22,C   7)                1.0950 -0.000002 -0.0000    1.0950   
    24. B(H  23,C   7)                1.0974 -0.000003  0.0000    1.0974   
    25. B(H  24,C   9)                1.0994 -0.000005  0.0000    1.0994   
    26. B(H  25,C   9)                1.0897 -0.000009  0.0000    1.0897   
    27. B(H  26,C   9)                1.0995 -0.000002 -0.0000    1.0995   
    28. B(H  27,C  11)                1.0938 -0.000010  0.0000    1.0938   
    29. B(H  28,C  11)                1.0966 -0.000007  0.0000    1.0966   
    30. B(H  29,C  12)                1.0914 -0.000006  0.0000    1.0914   
    31. B(H  30,C  14)                1.0951 -0.000005  0.0000    1.0951   
    32. B(H  31,C  14)                1.0981 -0.000008  0.0000    1.0981   
    33. B(H  32,C  14)                1.0968  0.000002  0.0000    1.0968   
    34. B(H  33,C  15)                1.0941 -0.000007 -0.0000    1.0941   
    35. B(H  34,C  15)                1.0996  0.000001  0.0000    1.0996   
    36. B(C  35,C  15)                1.5615 -0.000003  0.0000    1.5615   
    37. B(H  36,C  35)                1.0958 -0.000017 -0.0000    1.0958   
    38. B(H  37,C  35)                1.0987 -0.000000  0.0000    1.0987   
    39. B(C  38,C  35)                1.5101  0.000003 -0.0001    1.5100   
    40. B(H  39,C  38)                1.0903 -0.000011  0.0000    1.0903   
    41. B(C  40,C  38)                1.3449  0.000015  0.0000    1.3449   
    42. B(C  41,C  40)                1.5108  0.000003 -0.0000    1.5108   
    43. B(H  42,C  41)                1.0994 -0.000004  0.0000    1.0994   
    44. B(H  43,C  41)                1.0931 -0.000014  0.0000    1.0931   
    45. B(H  44,C  41)                1.0994 -0.000004  0.0000    1.0994   
    46. B(C  45,C  40)                1.5120 -0.000022  0.0000    1.5120   
    47. B(H  46,C  45)                1.0952 -0.000003  0.0000    1.0952   
    48. B(H  47,C  45)                1.0998 -0.000004  0.0000    1.0998   
    49. B(H  48,C  45)                1.0996 -0.000004  0.0000    1.0996   
    50. B(H  49,O   0)                0.9707 -0.000005  0.0000    0.9707   
    51. B(H  50,O  17)                0.9782 -0.000019  0.0000    0.9782   
    52. A(C   1,O   0,H  49)          109.68  0.000006   -0.01    109.67   
    53. A(C   2,C   1,C   8)          121.37  0.000004   -0.00    121.37   
    54. A(O   0,C   1,C   2)          115.97  0.000014    0.00    115.97   
    55. A(O   0,C   1,C   8)          122.66 -0.000018   -0.00    122.66   
    56. A(O   3,C   2,C   5)          119.56 -0.000009   -0.00    119.55   
    57. A(C   1,C   2,O   3)          120.78  0.000008    0.00    120.78   
    58. A(C   1,C   2,C   5)          119.56  0.000002    0.00    119.56   
    59. A(C   2,O   3,C   4)          114.79 -0.000001   -0.00    114.78   
    60. A(H  18,C   4,H  19)          109.41  0.000003    0.00    109.42   
    61. A(O   3,C   4,H  18)          106.24  0.000017   -0.00    106.24   
    62. A(H  18,C   4,H  20)          109.53  0.000003   -0.00    109.52   
    63. A(O   3,C   4,H  19)          110.87 -0.000021   -0.00    110.87   
    64. A(H  19,C   4,H  20)          109.52 -0.000000    0.00    109.53   
    65. A(O   3,C   4,H  20)          111.21 -0.000000   -0.00    111.20   
    66. A(C   2,C   5,O   6)          119.28  0.000001   -0.00    119.27   
    67. A(C   2,C   5,C  16)          119.55 -0.000003   -0.00    119.55   
    68. A(O   6,C   5,C  16)          121.09  0.000003    0.00    121.09   
    69. A(C   5,O   6,C   7)          115.09  0.000004    0.00    115.10   
    70. A(O   6,C   7,H  23)          110.87 -0.000020   -0.00    110.87   
    71. A(H  22,C   7,H  23)          109.53 -0.000001    0.00    109.54   
    72. A(H  21,C   7,H  23)          109.39  0.000003    0.00    109.39   
    73. A(H  21,C   7,H  22)          109.50  0.000002   -0.00    109.50   
    74. A(O   6,C   7,H  22)          111.28 -0.000001   -0.00    111.28   
    75. A(O   6,C   7,H  21)          106.20  0.000019   -0.00    106.20   
    76. A(C   9,C   8,C  10)          124.04  0.000003    0.00    124.04   
    77. A(C   1,C   8,C  10)          119.03  0.000000    0.00    119.03   
    78. A(C   1,C   8,C   9)          116.93 -0.000003   -0.00    116.93   
    79. A(H  25,C   9,H  26)          106.70  0.000001   -0.01    106.69   
    80. A(H  24,C   9,H  26)          107.26  0.000005   -0.00    107.26   
    81. A(H  24,C   9,H  25)          106.77  0.000006    0.01    106.78   
    82. A(C   8,C   9,H  26)          111.28  0.000000   -0.01    111.26   
    83. A(C   8,C   9,H  25)          113.07 -0.000015   -0.00    113.07   
    84. A(C   8,C   9,H  24)          111.42  0.000004    0.01    111.44   
    85. A(C   8,C  10,C  11)          123.55  0.000018   -0.01    123.55   
    86. A(C  11,C  10,C  16)          117.19 -0.000010    0.01    117.20   
    87. A(C   8,C  10,C  16)          119.25 -0.000008   -0.00    119.25   
    88. A(C  10,C  11,C  12)          112.97  0.000008    0.01    112.98   
    89. A(H  27,C  11,H  28)          105.84  0.000017   -0.01    105.83   
    90. A(C  10,C  11,H  28)          108.56 -0.000014   -0.01    108.56   
    91. A(C  12,C  11,H  27)          108.74  0.000006    0.01    108.75   
    92. A(C  10,C  11,H  27)          110.02 -0.000024   -0.00    110.02   
    93. A(C  12,C  11,H  28)          110.46  0.000007   -0.00    110.46   
    94. A(C  11,C  12,C  13)          128.51 -0.000000    0.00    128.51   
    95. A(C  13,C  12,H  29)          117.42  0.000004    0.01    117.43   
    96. A(C  11,C  12,H  29)          114.07 -0.000004   -0.01    114.06   
    97. A(C  14,C  13,C  15)          116.88  0.000008    0.00    116.88   
    98. A(C  12,C  13,C  15)          123.70 -0.000001   -0.01    123.70   
    99. A(C  12,C  13,C  14)          119.37 -0.000004    0.00    119.37   
   100. A(H  31,C  14,H  32)          106.49  0.000017   -0.00    106.49   
   101. A(C  13,C  14,H  32)          111.56 -0.000021    0.00    111.56   
   102. A(H  30,C  14,H  31)          108.44  0.000012   -0.00    108.44   
   103. A(C  13,C  14,H  31)          110.92  0.000008   -0.00    110.92   
   104. A(C  13,C  14,H  30)          111.41 -0.000002    0.00    111.41   
   105. A(H  30,C  14,H  32)          107.82 -0.000011    0.00    107.82   
   106. A(H  34,C  15,C  35)          108.17 -0.000012    0.00    108.17   
   107. A(H  33,C  15,C  35)          107.22  0.000017   -0.01    107.21   
   108. A(C  13,C  15,C  35)          116.81 -0.000006    0.01    116.81   
   109. A(H  33,C  15,H  34)          106.25  0.000009    0.00    106.25   
   110. A(C  13,C  15,H  34)          108.12  0.000007   -0.00    108.11   
   111. A(C  13,C  15,H  33)          109.79 -0.000013   -0.00    109.79   
   112. A(C  10,C  16,O  17)          122.16 -0.000025   -0.00    122.16   
   113. A(C   5,C  16,O  17)          116.63  0.000016    0.00    116.63   
   114. A(C   5,C  16,C  10)          121.20  0.000008   -0.00    121.20   
   115. A(C  16,O  17,H  50)          108.48 -0.000013   -0.00    108.47   
   116. A(C  15,C  35,H  36)          106.51  0.000011   -0.00    106.51   
   117. A(H  37,C  35,C  38)          109.16  0.000016    0.00    109.16   
   118. A(H  36,C  35,C  38)          109.94 -0.000029    0.01    109.95   
   119. A(C  15,C  35,C  38)          116.27  0.000013   -0.00    116.27   
   120. A(H  36,C  35,H  37)          106.03  0.000009    0.00    106.03   
   121. A(C  15,C  35,H  37)          108.43 -0.000020   -0.00    108.42   
   122. A(H  39,C  38,C  40)          116.89  0.000020   -0.01    116.89   
   123. A(C  35,C  38,C  40)          127.40 -0.000032    0.01    127.41   
   124. A(C  35,C  38,H  39)          115.71  0.000012   -0.00    115.70   
   125. A(C  41,C  40,C  45)          114.42  0.000013   -0.01    114.41   
   126. A(C  38,C  40,C  45)          120.81  0.000006   -0.01    120.80   
   127. A(C  38,C  40,C  41)          124.77 -0.000019    0.01    124.79   
   128. A(H  43,C  41,H  44)          107.79  0.000007    0.00    107.80   
   129. A(H  42,C  41,H  44)          106.27  0.000004   -0.00    106.27   
   130. A(C  40,C  41,H  44)          110.38  0.000005   -0.01    110.37   
   131. A(H  42,C  41,H  43)          108.12  0.000003   -0.00    108.12   
   132. A(C  40,C  41,H  43)          113.38 -0.000013    0.01    113.39   
   133. A(C  40,C  41,H  42)          110.60 -0.000004    0.00    110.61   
   134. A(H  47,C  45,H  48)          106.29  0.000006   -0.00    106.29   
   135. A(H  46,C  45,H  48)          108.20 -0.000002    0.00    108.20   
   136. A(C  40,C  45,H  48)          111.06 -0.000005   -0.00    111.06   
   137. A(H  46,C  45,H  47)          108.19  0.000006   -0.00    108.19   
   138. A(C  40,C  45,H  47)          110.94 -0.000002    0.00    110.94   
   139. A(C  40,C  45,H  46)          111.94 -0.000002    0.00    111.94   
   140. D(C   2,C   1,O   0,H  49)    179.79 -0.000164    0.24    180.04   
   141. D(C   8,C   1,O   0,H  49)     -0.28 -0.000143    0.26     -0.02   
   142. D(O   3,C   2,C   1,O   0)     -2.23 -0.000013    0.00     -2.23   
   143. D(C   5,C   2,C   1,C   8)      1.60 -0.000060   -0.02      1.58   
   144. D(C   5,C   2,C   1,O   0)   -178.47 -0.000038   -0.00   -178.47   
   145. D(O   3,C   2,C   1,C   8)    177.84 -0.000034   -0.01    177.83   
   146. D(C   4,O   3,C   2,C   5)   -106.14  0.000039    0.01   -106.13   
   147. D(C   4,O   3,C   2,C   1)     77.62  0.000013    0.00     77.63   
   148. D(H  18,C   4,O   3,C   2)    179.24  0.000006    0.01    179.25   
   149. D(H  20,C   4,O   3,C   2)    -61.65  0.000019    0.00    -61.65   
   150. D(H  19,C   4,O   3,C   2)     60.46  0.000004    0.01     60.46   
   151. D(O   6,C   5,C   2,O   3)     -0.28 -0.000009    0.00     -0.28   
   152. D(C  16,C   5,C   2,O   3)   -176.88 -0.000019   -0.01   -176.90   
   153. D(C  16,C   5,C   2,C   1)     -0.60  0.000007   -0.01     -0.61   
   154. D(O   6,C   5,C   2,C   1)    176.00  0.000016    0.01    176.01   
   155. D(C   7,O   6,C   5,C  16)    -75.22 -0.000005    0.03    -75.20   
   156. D(C   7,O   6,C   5,C   2)    108.23 -0.000015    0.01    108.24   
   157. D(H  23,C   7,O   6,C   5)    -61.14 -0.000092    0.00    -61.14   
   158. D(H  22,C   7,O   6,C   5)     61.04 -0.000109    0.00     61.04   
   159. D(H  21,C   7,O   6,C   5)   -179.87 -0.000096    0.00   -179.87   
   160. D(C  10,C   8,C   1,O   0)    179.35  0.000012    0.02    179.37   
   161. D(C  10,C   8,C   1,C   2)     -0.73  0.000035    0.04     -0.69   
   162. D(C   9,C   8,C   1,C   2)    179.56  0.000059    0.04    179.60   
   163. D(C   9,C   8,C   1,O   0)     -0.37  0.000036    0.03     -0.34   
   164. D(H  26,C   9,C   8,C  10)   -119.12  0.000051   -0.33   -119.44   
   165. D(H  26,C   9,C   8,C   1)     60.58  0.000025   -0.33     60.26   
   166. D(H  25,C   9,C   8,C  10)      0.96  0.000042   -0.35      0.61   
   167. D(H  25,C   9,C   8,C   1)   -179.34  0.000016   -0.35   -179.69   
   168. D(H  24,C   9,C   8,C  10)    121.22  0.000042   -0.33    120.90   
   169. D(H  24,C   9,C   8,C   1)    -59.08  0.000016   -0.33    -59.41   
   170. D(C  11,C  10,C   8,C   1)    178.05  0.000063   -0.07    177.98   
   171. D(C  16,C  10,C   8,C   9)    178.58  0.000016   -0.04    178.54   
   172. D(C  16,C  10,C   8,C   1)     -1.12  0.000042   -0.04     -1.15   
   173. D(C  11,C  10,C   8,C   9)     -2.26  0.000037   -0.07     -2.33   
   174. D(H  28,C  11,C  10,C  16)     61.15 -0.000023    0.02     61.16   
   175. D(H  28,C  11,C  10,C   8)   -118.04 -0.000044    0.05   -117.99   
   176. D(H  27,C  11,C  10,C  16)    176.54 -0.000023    0.00    176.54   
   177. D(H  27,C  11,C  10,C   8)     -2.65 -0.000044    0.03     -2.62   
   178. D(C  12,C  11,C  10,C  16)    -61.74 -0.000027    0.02    -61.72   
   179. D(C  12,C  11,C  10,C   8)    119.08 -0.000048    0.05    119.13   
   180. D(H  29,C  12,C  11,H  28)   -165.54 -0.000074   -0.01   -165.55   
   181. D(H  29,C  12,C  11,H  27)     78.72 -0.000102   -0.00     78.72   
   182. D(H  29,C  12,C  11,C  10)    -43.72 -0.000081   -0.01    -43.73   
   183. D(C  13,C  12,C  11,H  28)     15.35 -0.000078   -0.01     15.34   
   184. D(C  13,C  12,C  11,H  27)   -100.39 -0.000106    0.00   -100.39   
   185. D(C  13,C  12,C  11,C  10)    137.17 -0.000084   -0.01    137.16   
   186. D(C  15,C  13,C  12,H  29)   -176.41  0.000002    0.01   -176.40   
   187. D(C  15,C  13,C  12,C  11)      2.68  0.000006    0.01      2.68   
   188. D(C  14,C  13,C  12,H  29)      0.93  0.000077    0.00      0.93   
   189. D(C  14,C  13,C  12,C  11)   -179.99  0.000081   -0.00   -179.99   
   190. D(H  32,C  14,C  13,C  15)    -69.61 -0.000076    0.04    -69.58   
   191. D(H  32,C  14,C  13,C  12)    112.87 -0.000145    0.05    112.92   
   192. D(H  31,C  14,C  13,C  15)     48.92 -0.000063    0.04     48.96   
   193. D(H  31,C  14,C  13,C  12)   -128.60 -0.000133    0.05   -128.55   
   194. D(H  30,C  14,C  13,C  15)    169.83 -0.000045    0.03    169.87   
   195. D(H  30,C  14,C  13,C  12)     -7.68 -0.000114    0.04     -7.64   
   196. D(C  35,C  15,C  13,C  14)     68.26 -0.000439    0.10     68.36   
   197. D(C  35,C  15,C  13,C  12)   -114.34 -0.000366    0.09   -114.25   
   198. D(H  34,C  15,C  13,C  14)    -53.94 -0.000424    0.09    -53.85   
   199. D(H  34,C  15,C  13,C  12)    123.46 -0.000351    0.08    123.54   
   200. D(H  33,C  15,C  13,C  14)   -169.44 -0.000431    0.09   -169.35   
   201. D(H  33,C  15,C  13,C  12)      7.96 -0.000359    0.08      8.04   
   202. D(C  10,C  16,C   5,C   2)     -1.26  0.000071    0.01     -1.25   
   203. D(O  17,C  16,C  10,C  11)      1.69 -0.000136    0.04      1.73   
   204. D(O  17,C  16,C  10,C   8)   -179.09 -0.000116    0.01   -179.08   
   205. D(C   5,C  16,C  10,C  11)   -177.09 -0.000116    0.04   -177.05   
   206. D(C   5,C  16,C  10,C   8)      2.13 -0.000095    0.01      2.14   
   207. D(O  17,C  16,C   5,O   6)      3.35  0.000081   -0.00      3.35   
   208. D(O  17,C  16,C   5,C   2)    179.89  0.000091    0.01    179.90   
   209. D(C  10,C  16,C   5,O   6)   -177.80  0.000061   -0.01   -177.81   
   210. D(H  50,O  17,C  16,C  10)     25.91 -0.000027   -0.02     25.89   
   211. D(H  50,O  17,C  16,C   5)   -155.26 -0.000047   -0.03   -155.28   
   212. D(C  38,C  35,C  15,H  34)     46.19 -0.000218   -0.06     46.13   
   213. D(C  38,C  35,C  15,H  33)    160.39 -0.000205   -0.06    160.33   
   214. D(C  38,C  35,C  15,C  13)    -75.98 -0.000213   -0.06    -76.05   
   215. D(H  37,C  35,C  15,H  34)    169.57 -0.000203   -0.06    169.51   
   216. D(H  37,C  35,C  15,H  33)    -76.22 -0.000190   -0.07    -76.28   
   217. D(H  37,C  35,C  15,C  13)     47.40 -0.000198   -0.07     47.34   
   218. D(H  36,C  35,C  15,H  34)    -76.70 -0.000196   -0.06    -76.76   
   219. D(H  36,C  35,C  15,H  33)     37.51 -0.000183   -0.07     37.44   
   220. D(H  36,C  35,C  15,C  13)    161.13 -0.000191   -0.07    161.06   
   221. D(C  40,C  38,C  35,H  37)    142.06 -0.000147   -0.28    141.78   
   222. D(C  40,C  38,C  35,H  36)     26.14 -0.000151   -0.29     25.85   
   223. D(C  40,C  38,C  35,C  15)    -94.94 -0.000151   -0.29    -95.23   
   224. D(H  39,C  38,C  35,H  37)    -37.87 -0.000127   -0.28    -38.15   
   225. D(H  39,C  38,C  35,H  36)   -153.79 -0.000131   -0.29   -154.08   
   226. D(H  39,C  38,C  35,C  15)     85.14 -0.000131   -0.29     84.84   
   227. D(C  45,C  40,C  38,H  39)      0.44  0.000041    0.00      0.45   
   228. D(C  45,C  40,C  38,C  35)   -179.49  0.000062    0.00   -179.48   
   229. D(C  41,C  40,C  38,H  39)   -179.57  0.000012   -0.00   -179.57   
   230. D(C  41,C  40,C  38,C  35)      0.50  0.000032   -0.00      0.50   
   231. D(H  44,C  41,C  40,C  45)    -60.89 -0.000008    0.05    -60.84   
   232. D(H  44,C  41,C  40,C  38)    119.12  0.000020    0.06    119.17   
   233. D(H  43,C  41,C  40,C  45)    178.06 -0.000011    0.05    178.11   
   234. D(H  43,C  41,C  40,C  38)     -1.93  0.000017    0.06     -1.87   
   235. D(H  42,C  41,C  40,C  45)     56.43 -0.000003    0.04     56.47   
   236. D(H  42,C  41,C  40,C  38)   -123.56  0.000025    0.05   -123.51   
   237. D(H  48,C  45,C  40,C  41)     57.39 -0.000056   -0.02     57.38   
   238. D(H  48,C  45,C  40,C  38)   -122.62 -0.000083   -0.02   -122.64   
   239. D(H  47,C  45,C  40,C  41)    -60.58 -0.000059   -0.01    -60.60   
   240. D(H  47,C  45,C  40,C  38)    119.41 -0.000086   -0.02    119.39   
   241. D(H  46,C  45,C  40,C  41)    178.46 -0.000064   -0.01    178.44   
   242. D(H  46,C  45,C  40,C  38)     -1.55 -0.000091   -0.02     -1.57   
    ----------------------------------------------------------------------------

         *************************************************************
         *                GEOMETRY OPTIMIZATION CYCLE  46            *
         *************************************************************
---------------------------------
CARTESIAN COORDINATES (ANGSTROEM)
---------------------------------
  O      4.956575   -1.746323   -0.455130
  C      3.745808   -1.124758   -0.262057
  C      3.785970    0.100636    0.420761
  O      4.976173    0.602253    0.899287
  C      5.817492    1.206367   -0.094575
  C      2.591945    0.782845    0.686787
  O      2.629837    1.942056    1.428556
  C      2.387856    3.146941    0.687620
  C      2.530666   -1.670702   -0.716634
  C      2.605005   -2.995277   -1.450859
  C      1.327713   -0.972229   -0.464330
  C     -0.039130   -1.445750   -0.947742
  C     -1.009461   -1.715978    0.189314
  C     -2.315663   -1.386935    0.275504
  C     -3.095243   -1.761440    1.518006
  C     -3.086358   -0.702245   -0.837485
  C      1.372336    0.237774    0.255520
  O      0.236429    0.956945    0.550717
  H      6.705233    1.564086    0.432993
  H      5.310935    2.054168   -0.572600
  H      6.113650    0.479119   -0.858039
  H      2.453618    3.966205    1.407964
  H      1.392297    3.140002    0.231841
  H      3.147478    3.285571   -0.092122
  H      3.235175   -2.922158   -2.348759
  H      1.630838   -3.356936   -1.778886
  H      3.035320   -3.780941   -0.813357
  H      0.069139   -2.357796   -1.541806
  H     -0.448642   -0.691199   -1.630017
  H     -0.571727   -2.260134    1.028021
  H     -2.505443   -2.402142    2.181997
  H     -4.020470   -2.291481    1.255440
  H     -3.396015   -0.873864    2.087934
  H     -2.470085   -0.655491   -1.740349
  H     -3.953528   -1.329788   -1.089043
  C     -3.598921    0.744929   -0.552412
  H     -3.810659    1.197982   -1.527466
  H     -2.773235    1.326881   -0.120259
  C     -4.809074    0.861025    0.343233
  H     -4.606138    0.862289    1.414485
  C     -6.096475    0.963294   -0.032008
  C     -6.579025    0.970102   -1.463627
  H     -7.164809    1.877225   -1.670172
  H     -5.768517    0.915045   -2.194951
  H     -7.252931    0.120452   -1.644314
  C     -7.196134    1.084033    0.998653
  H     -6.804778    1.047365    2.020937
  H     -7.747942    2.027465    0.875988
  H     -7.934877    0.277607    0.884538
  H      4.823073   -2.580236   -0.933667
  H     -0.523282    0.341104    0.572968

----------------------------
CARTESIAN COORDINATES (A.U.)
----------------------------
  NO LB      ZA    FRAG     MASS         X           Y           Z
   0 O     8.0000    0    15.999    9.366570   -3.300072   -0.860072
   1 C     6.0000    0    12.011    7.078551   -2.125485   -0.495215
   2 C     6.0000    0    12.011    7.154446    0.190174    0.795123
   3 O     8.0000    0    15.999    9.403605    1.138094    1.699406
   4 C     6.0000    0    12.011   10.993466    2.279703   -0.178721
   5 C     6.0000    0    12.011    4.898066    1.479363    1.297840
   6 O     8.0000    0    15.999    4.969672    3.669954    2.699580
   7 C     6.0000    0    12.011    4.512393    5.946856    1.299413
   8 C     6.0000    0    12.011    4.782266   -3.157170   -1.354243
   9 C     6.0000    0    12.011    4.922746   -5.660254   -2.741726
  10 C     6.0000    0    12.011    2.509014   -1.837246   -0.877457
  11 C     6.0000    0    12.011   -0.073945   -2.732072   -1.790973
  12 C     6.0000    0    12.011   -1.907604   -3.242728    0.357752
  13 C     6.0000    0    12.011   -4.375969   -2.620928    0.520627
  14 C     6.0000    0    12.011   -5.849162   -3.328640    2.868616
  15 C     6.0000    0    12.011   -5.832372   -1.327051   -1.582617
  16 C     6.0000    0    12.011    2.593340    0.449328    0.482863
  17 O     8.0000    0    15.999    0.446787    1.808364    1.040704
  18 H     1.0000    0     1.008   12.671054    2.955694    0.818238
  19 H     1.0000    0     1.008   10.036212    3.881815   -1.082057
  20 H     1.0000    0     1.008   11.553125    0.905403   -1.621459
  21 H     1.0000    0     1.008    4.636666    7.495041    2.660665
  22 H     1.0000    0     1.008    2.631060    5.933744    0.438117
  23 H     1.0000    0     1.008    5.947872    6.208830   -0.174086
  24 H     1.0000    0     1.008    6.113595   -5.522079   -4.438512
  25 H     1.0000    0     1.008    3.081837   -6.343689   -3.361608
  26 H     1.0000    0     1.008    5.735924   -7.144943   -1.537023
  27 H     1.0000    0     1.008    0.130653   -4.455589   -2.913590
  28 H     1.0000    0     1.008   -0.847810   -1.306177   -3.080286
  29 H     1.0000    0     1.008   -1.080408   -4.271035    1.942679
  30 H     1.0000    0     1.008   -4.734601   -4.539390    4.123376
  31 H     1.0000    0     1.008   -7.597587   -4.330272    2.372438
  32 H     1.0000    0     1.008   -6.417537   -1.651364    3.945624
  33 H     1.0000    0     1.008   -4.667784   -1.238698   -3.288783
  34 H     1.0000    0     1.008   -7.471085   -2.512936   -2.057994
  35 C     6.0000    0    12.011   -6.800975    1.407712   -1.043907
  36 H     1.0000    0     1.008   -7.201102    2.263857   -2.886493
  37 H     1.0000    0     1.008   -5.240655    2.507441   -0.227257
  38 C     6.0000    0    12.011   -9.087833    1.627102    0.648616
  39 H     1.0000    0     1.008   -8.704340    1.629489    2.672990
  40 C     6.0000    0    12.011  -11.520668    1.820361   -0.060486
  41 C     6.0000    0    12.011  -12.432555    1.833227   -2.765854
  42 H     1.0000    0     1.008  -13.539527    3.547442   -3.156168
  43 H     1.0000    0     1.008  -10.900917    1.729185   -4.147856
  44 H     1.0000    0     1.008  -13.706054    0.227621   -3.107303
  45 C     6.0000    0    12.011  -13.598723    2.048526    1.887180
  46 H     1.0000    0     1.008  -12.859167    1.979232    3.819017
  47 H     1.0000    0     1.008  -14.641488    3.831353    1.655378
  48 H     1.0000    0     1.008  -14.994744    0.524601    1.671534
  49 H     1.0000    0     1.008    9.114287   -4.875939   -1.764375
  50 H     1.0000    0     1.008   -0.988859    0.644593    1.082753

--------------------------------
INTERNAL COORDINATES (ANGSTROEM)
--------------------------------
 O      0   0   0     0.000000000000     0.00000000     0.00000000
 C      1   0   0     1.374619368953     0.00000000     0.00000000
 C      2   1   0     1.403368467328   115.97382032     0.00000000
 O      3   2   1     1.377385613457   120.78128971   357.77218550
 C      4   3   2     1.435455121039   114.78262818    77.62654412
 C      3   2   1     1.400669455546   119.55804999   181.52699022
 O      6   3   2     1.376745336499   119.27284109   176.01078473
 C      7   6   3     1.435022258841   115.09580307   108.23919943
 C      2   1   3     1.407573810981   122.65947494   179.94497847
 C      9   2   1     1.516281808223   116.92867762   359.65501746
 C      9   2   1     1.413725588658   119.03309659   179.37025025
 C     11   9   2     1.525178237062   123.54659006   177.98026641
 C     12  11   9     1.519033281070   112.98219481   119.12748364
 C     13  12  11     1.349763763277   128.50608780   137.15876166
 C     14  13  12     1.513872822265   119.36954414   180.01467783
 C     14  13  12     1.517074603606   123.69653290     2.68447644
 C      6   3   2     1.403758970288   119.54883207   359.39472616
 O     17   6   3     1.376456205007   116.62947679   179.90310761
 H      5   4   3     1.092874451656   106.23701305   179.25040940
 H      5   4   3     1.097212343150   110.86967880    60.46241684
 H      5   4   3     1.095206553901   111.20327328   298.35093062
 H      8   7   6     1.092892231773   106.19723169   180.13306838
 H      8   7   6     1.094951397804   111.27964522    61.04282003
 H      8   7   6     1.097379804378   110.86806039   298.86483061
 H     10   9   2     1.099402601280   111.43705846   300.59487578
 H     10   9   2     1.089678816986   113.07092949   180.31003596
 H     10   9   2     1.099475955852   111.26344302    60.25649394
 H     12  11   9     1.093828972940   110.01747015   357.38493874
 H     12  11   9     1.096607007075   108.55647796   242.00966480
 H     13  12  11     1.091396531419   114.06210318   316.26666250
 H     15  14  13     1.095100779737   111.40929641   352.35657841
 H     15  14  13     1.098147900933   110.91810520   231.44984972
 H     15  14  13     1.096846623142   111.56084091   112.91507235
 H     16  14  13     1.094140034063   109.78762273     8.04189334
 H     16  14  13     1.099579499421   108.11371137   123.54476576
 C     16  14  13     1.561506096106   116.81407071   245.74955279
 H     36  16  14     1.095819950984   106.50789998   161.06123425
 H     36  16  14     1.098717533030   108.42181905    47.33610410
 C     36  16  14     1.510009389084   116.27024191   283.95329132
 H     39  36  16     1.090305370348   115.70235155    84.84447325
 C     39  36  16     1.344866336288   127.41091521   264.77484287
 C     41  39  36     1.510772384906   124.78508414     0.50054026
 H     42  41  39     1.099398621285   110.60560524   236.48782778
 H     42  41  39     1.093064381313   113.38686760   358.12513653
 H     42  41  39     1.099410045780   110.36762745   119.17285773
 C     41  39  36     1.511982344565   120.80357335   180.51769866
 H     46  41  39     1.095248323854   111.94386312   358.42581991
 H     46  41  39     1.099818377286   110.93920223   119.38528667
 H     46  41  39     1.099584762317   111.05826203   237.36159670
 H      1   2   3     0.970686105094   109.66759167   180.03503925
 H     18  17   6     0.978220641640   108.47270046   204.71673444

---------------------------
INTERNAL COORDINATES (A.U.)
---------------------------
 O      0   0   0     0.000000000000     0.00000000     0.00000000
 C      1   0   0     2.597654145705     0.00000000     0.00000000
 C      2   1   0     2.651982068230   115.97382032     0.00000000
 O      3   2   1     2.602881590238   120.78128971   357.77218550
 C      4   3   2     2.712617056299   114.78262818    77.62654412
 C      3   2   1     2.646881675131   119.55804999   181.52699022
 O      6   3   2     2.601671642136   119.27284109   176.01078473
 C      7   6   3     2.711799065290   115.09580307   108.23919943
 C      2   1   3     2.659929016034   122.65947494   179.94497847
 C      9   2   1     2.865357359389   116.92867762   359.65501746
 C      9   2   1     2.671554191081   119.03309659   179.37025025
 C     11   9   2     2.882169173464   123.54659006   177.98026641
 C     12  11   9     2.870556889534   112.98219481   119.12748364
 C     13  12  11     2.550683858084   128.50608780   137.15876166
 C     14  13  12     2.860805035668   119.36954414   180.01467783
 C     14  13  12     2.866855525542   123.69653290     2.68447644
 C      6   3   2     2.652720011879   119.54883207   359.39472616
 O     17   6   3     2.601125262800   116.62947679   179.90310761
 H      5   4   3     2.065233412389   106.23701305   179.25040940
 H      5   4   3     2.073430839311   110.86967880    60.46241684
 H      5   4   3     2.069640446949   111.20327328   298.35093062
 H      8   7   6     2.065267011941   106.19723169   180.13306838
 H      8   7   6     2.069158271803   111.27964522    61.04282003
 H      8   7   6     2.073747295171   110.86806039   298.86483061
 H     10   9   2     2.077569827339   111.43705846   300.59487578
 H     10   9   2     2.059194538038   113.07092949   180.31003596
 H     10   9   2     2.077708447391   111.26344302    60.25649394
 H     12  11   9     2.067037196205   110.01747015   357.38493874
 H     12  11   9     2.072286919912   108.55647796   242.00966480
 H     13  12  11     2.062440547893   114.06210318   316.26666250
 H     15  14  13     2.069440562746   111.40929641   352.35657841
 H     15  14  13     2.075198787305   110.91810520   231.44984972
 H     15  14  13     2.072739728655   111.56084091   112.91507235
 H     16  14  13     2.067625016539   109.78762273     8.04189334
 H     16  14  13     2.077904116380   108.11371137   123.54476576
 C     16  14  13     2.950818878089   116.81407071   245.74955279
 H     36  16  14     2.070799599447   106.50789998   161.06123425
 H     36  16  14     2.076275235963   108.42181905    47.33610410
 C     36  16  14     2.853504205018   116.27024191   283.95329132
 H     39  36  16     2.060378552301   115.70235155    84.84447325
 C     39  36  16     2.541429062314   127.41091521   264.77484287
 C     41  39  36     2.854946058164   124.78508414     0.50054026
 H     42  41  39     2.077562306239   110.60560524   236.48782778
 H     42  41  39     2.065592327426   113.38686760   358.12513653
 H     42  41  39     2.077583895406   110.36762745   119.17285773
 C     41  39  36     2.857232550551   120.80357335   180.51769866
 H     46  41  39     2.069719380720   111.94386312   358.42581991
 H     46  41  39     2.078355530124   110.93920223   119.38528667
 H     46  41  39     2.077914061811   111.05826203   237.36159670
 H      1   2   3     1.834330900631   109.66759167   180.03503925
 H     18  17   6     1.848569111248   108.47270046   204.71673444


           ************************************************************
           *        Program running with 4 parallel MPI-processes     *
           *              working on a common directory               *
           ************************************************************
------------------------------------------------------------------------------
                   ___                                                        
                  /   \      - P O W E R E D   B Y -                         
                 /     \                                                     
                 |  |  |   _    _      __       _____    __    __             
                 |  |  |  | |  | |    /  \     |  _  \  |  |  /  |          
                  \  \/   | |  | |   /    \    | | | |  |  | /  /          
                 / \  \   | |__| |  /  /\  \   | |_| |  |  |/  /          
                |  |  |   |  __  | /  /__\  \  |    /   |      \           
                |  |  |   | |  | | |   __   |  |    \   |  |\   \          
                \     /   | |  | | |  |  |  |  | |\  \  |  | \   \       
                 \___/    |_|  |_| |__|  |__|  |_| \__\ |__|  \__/        
                                                                              
                      - O R C A' S   B I G   F R I E N D -                    
                                      &                                       
                       - I N T E G R A L  F E E D E R -                       
                                                                              
 v1 FN, 2020, v2 2021                                                         
------------------------------------------------------------------------------


Reading SHARK input file UQ2_2e_2H_B3LYP_631Gd_opt.SHARKINP.tmp ... ok
----------------------
SHARK INTEGRAL PACKAGE
----------------------

Number of atoms                             ...     51
Number of basis functions                   ...    378
Number of shells                            ...    194
Maximum angular momentum                    ...      2
Integral batch strategy                     ... SHARK/LIBINT Hybrid
RI-J (if used) integral strategy            ... SPLIT-RIJ (Revised 2003 algorithm where possible)
Printlevel                                  ...      1
Contraction scheme used                     ... SEGMENTED contraction
Coulomb Range Separation                    ... NOT USED
Exchange Range Separation                   ... NOT USED
Finite Nucleus Model                        ... NOT USED
Auxiliary Coulomb fitting basis             ... AVAILABLE
   # of basis functions in Aux-J            ...   1435
   # of shells in Aux-J                     ...    485
   Maximum angular momentum in Aux-J        ...      4
Auxiliary J/K fitting basis                 ... NOT available
Auxiliary Correlation fitting basis         ... NOT available
Auxiliary 'external' fitting basis          ... NOT available
Integral threshold                          ...     2.500000e-11
Primitive cut-off                           ...     2.500000e-12
Primitive pair pre-selection threshold      ...     2.500000e-12

Calculating pre-screening integrals         ... done (  0.1 sec) Dimension = 194
Organizing shell pair data                  ... done (  0.1 sec)
Shell pair information
Total number of shell pairs                 ...     18915
Shell pairs after pre-screening             ...     11967
Total number of primitive shell pairs       ...    105220
Primitive shell pairs kept                  ...     36642
          la=0 lb=0:   4723 shell pairs
          la=1 lb=0:   3949 shell pairs
          la=1 lb=1:    839 shell pairs
          la=2 lb=0:   1600 shell pairs
          la=2 lb=1:    709 shell pairs
          la=2 lb=2:    147 shell pairs

Calculating one electron integrals          ... done (  0.0 sec)
Calculating RI/J V-Matrix + Cholesky decomp.... done (  0.1 sec)
Calculating Nuclear repulsion               ... done (  0.0 sec) ENN=   1945.607955765576 Eh

SHARK setup successfully completed in   0.5 seconds

Maximum memory used throughout the entire GTOINT-calculation: 29.9 MB
[1717835406.026496] [eu-a2p-477:23570:0]          mpool.c:38   UCX  WARN  object 0x4135900 was not returned to mpool ucp_requests
[1717835406.026519] [eu-a2p-477:23570:0]          mpool.c:38   UCX  WARN  object 0x4135ac0 was not returned to mpool ucp_requests
[1717835406.026524] [eu-a2p-477:23570:0]          mpool.c:38   UCX  WARN  object 0x4135c80 was not returned to mpool ucp_requests
[1717835406.026527] [eu-a2p-477:23570:0]          mpool.c:38   UCX  WARN  object 0x4135e40 was not returned to mpool ucp_requests
[1717835406.026531] [eu-a2p-477:23570:0]          mpool.c:38   UCX  WARN  object 0x4136000 was not returned to mpool ucp_requests
[1717835406.026533] [eu-a2p-477:23570:0]          mpool.c:38   UCX  WARN  object 0x41361c0 was not returned to mpool ucp_requests
[1717835406.026536] [eu-a2p-477:23570:0]          mpool.c:38   UCX  WARN  object 0x4136380 was not returned to mpool ucp_requests
[1717835406.026539] [eu-a2p-477:23570:0]          mpool.c:38   UCX  WARN  object 0x4136540 was not returned to mpool ucp_requests
[1717835406.026541] [eu-a2p-477:23570:0]          mpool.c:38   UCX  WARN  object 0x4136700 was not returned to mpool ucp_requests
[1717835406.026544] [eu-a2p-477:23570:0]          mpool.c:38   UCX  WARN  object 0x41368c0 was not returned to mpool ucp_requests
[1717835406.026546] [eu-a2p-477:23570:0]          mpool.c:38   UCX  WARN  object 0x4136a80 was not returned to mpool ucp_requests
[1717835406.026549] [eu-a2p-477:23570:0]          mpool.c:38   UCX  WARN  object 0x4136c40 was not returned to mpool ucp_requests
[1717835406.026551] [eu-a2p-477:23570:0]          mpool.c:38   UCX  WARN  object 0x4136e00 was not returned to mpool ucp_requests
[1717835406.026554] [eu-a2p-477:23570:0]          mpool.c:38   UCX  WARN  object 0x4136fc0 was not returned to mpool ucp_requests
[1717835406.026556] [eu-a2p-477:23570:0]          mpool.c:38   UCX  WARN  object 0x4137180 was not returned to mpool ucp_requests
[1717835406.026559] [eu-a2p-477:23570:0]          mpool.c:38   UCX  WARN  object 0x4137340 was not returned to mpool ucp_requests
[1717835406.026561] [eu-a2p-477:23570:0]          mpool.c:38   UCX  WARN  object 0x4137500 was not returned to mpool ucp_requests
[1717835406.026564] [eu-a2p-477:23570:0]          mpool.c:38   UCX  WARN  object 0x41376c0 was not returned to mpool ucp_requests
[1717835406.026567] [eu-a2p-477:23570:0]          mpool.c:38   UCX  WARN  object 0x4137880 was not returned to mpool ucp_requests
[1717835406.026569] [eu-a2p-477:23570:0]          mpool.c:38   UCX  WARN  object 0x4137a40 was not returned to mpool ucp_requests
[1717835406.026572] [eu-a2p-477:23570:0]          mpool.c:38   UCX  WARN  object 0x4137c00 was not returned to mpool ucp_requests
[1717835406.026574] [eu-a2p-477:23570:0]          mpool.c:38   UCX  WARN  object 0x4137dc0 was not returned to mpool ucp_requests
[1717835406.026800] [eu-a2p-477:23571:0]          mpool.c:38   UCX  WARN  object 0x3d9e880 was not returned to mpool ucp_requests
[1717835406.026820] [eu-a2p-477:23571:0]          mpool.c:38   UCX  WARN  object 0x3d9ea40 was not returned to mpool ucp_requests
[1717835406.026824] [eu-a2p-477:23571:0]          mpool.c:38   UCX  WARN  object 0x3d9ec00 was not returned to mpool ucp_requests
[1717835406.026827] [eu-a2p-477:23571:0]          mpool.c:38   UCX  WARN  object 0x3d9edc0 was not returned to mpool ucp_requests
[1717835406.026830] [eu-a2p-477:23571:0]          mpool.c:38   UCX  WARN  object 0x3d9ef80 was not returned to mpool ucp_requests
[1717835406.026832] [eu-a2p-477:23571:0]          mpool.c:38   UCX  WARN  object 0x3d9f140 was not returned to mpool ucp_requests
[1717835406.026835] [eu-a2p-477:23571:0]          mpool.c:38   UCX  WARN  object 0x3d9f300 was not returned to mpool ucp_requests
[1717835406.026837] [eu-a2p-477:23571:0]          mpool.c:38   UCX  WARN  object 0x3d9f4c0 was not returned to mpool ucp_requests
[1717835406.026840] [eu-a2p-477:23571:0]          mpool.c:38   UCX  WARN  object 0x3d9f680 was not returned to mpool ucp_requests
[1717835406.026842] [eu-a2p-477:23571:0]          mpool.c:38   UCX  WARN  object 0x3d9f840 was not returned to mpool ucp_requests
[1717835406.026845] [eu-a2p-477:23571:0]          mpool.c:38   UCX  WARN  object 0x3d9fa00 was not returned to mpool ucp_requests
[1717835406.026848] [eu-a2p-477:23571:0]          mpool.c:38   UCX  WARN  object 0x3d9fbc0 was not returned to mpool ucp_requests
[1717835406.026850] [eu-a2p-477:23571:0]          mpool.c:38   UCX  WARN  object 0x3d9fd80 was not returned to mpool ucp_requests
[1717835406.026853] [eu-a2p-477:23571:0]          mpool.c:38   UCX  WARN  object 0x3d9ff40 was not returned to mpool ucp_requests
[1717835406.026855] [eu-a2p-477:23571:0]          mpool.c:38   UCX  WARN  object 0x3da0100 was not returned to mpool ucp_requests
[1717835406.026858] [eu-a2p-477:23571:0]          mpool.c:38   UCX  WARN  object 0x3da02c0 was not returned to mpool ucp_requests
[1717835406.026860] [eu-a2p-477:23571:0]          mpool.c:38   UCX  WARN  object 0x3da0480 was not returned to mpool ucp_requests
[1717835406.026863] [eu-a2p-477:23571:0]          mpool.c:38   UCX  WARN  object 0x3da0640 was not returned to mpool ucp_requests
[1717835406.026865] [eu-a2p-477:23571:0]          mpool.c:38   UCX  WARN  object 0x3da0800 was not returned to mpool ucp_requests
[1717835406.026868] [eu-a2p-477:23571:0]          mpool.c:38   UCX  WARN  object 0x3da09c0 was not returned to mpool ucp_requests
[1717835406.026870] [eu-a2p-477:23571:0]          mpool.c:38   UCX  WARN  object 0x3da0b80 was not returned to mpool ucp_requests
[1717835406.026873] [eu-a2p-477:23571:0]          mpool.c:38   UCX  WARN  object 0x3da0d40 was not returned to mpool ucp_requests
[1717835406.044395] [eu-a2p-477:23569:0]          mpool.c:38   UCX  WARN  object 0x42b2a00 was not returned to mpool ucp_requests
[1717835406.044439] [eu-a2p-477:23569:0]          mpool.c:38   UCX  WARN  object 0x42b2bc0 was not returned to mpool ucp_requests
[1717835406.044444] [eu-a2p-477:23569:0]          mpool.c:38   UCX  WARN  object 0x42b2d80 was not returned to mpool ucp_requests
[1717835406.044450] [eu-a2p-477:23569:0]          mpool.c:38   UCX  WARN  object 0x42b2f40 was not returned to mpool ucp_requests
[1717835406.044454] [eu-a2p-477:23569:0]          mpool.c:38   UCX  WARN  object 0x42b3100 was not returned to mpool ucp_requests
[1717835406.044457] [eu-a2p-477:23569:0]          mpool.c:38   UCX  WARN  object 0x42b32c0 was not returned to mpool ucp_requests
[1717835406.044463] [eu-a2p-477:23569:0]          mpool.c:38   UCX  WARN  object 0x42b3480 was not returned to mpool ucp_requests
[1717835406.044466] [eu-a2p-477:23569:0]          mpool.c:38   UCX  WARN  object 0x42b3640 was not returned to mpool ucp_requests
[1717835406.044469] [eu-a2p-477:23569:0]          mpool.c:38   UCX  WARN  object 0x42b3800 was not returned to mpool ucp_requests
[1717835406.044472] [eu-a2p-477:23569:0]          mpool.c:38   UCX  WARN  object 0x42b39c0 was not returned to mpool ucp_requests
[1717835406.044479] [eu-a2p-477:23569:0]          mpool.c:38   UCX  WARN  object 0x42b3b80 was not returned to mpool ucp_requests
[1717835406.044503] [eu-a2p-477:23569:0]          mpool.c:38   UCX  WARN  object 0x42b3d40 was not returned to mpool ucp_requests


           ************************************************************
           *        Program running with 4 parallel MPI-processes     *
           *              working on a common directory               *
           ************************************************************

Diagonalization of the overlap matrix:
Smallest eigenvalue                        ... 2.953e-04
Time for diagonalization                   ...    0.021 sec
Threshold for overlap eigenvalues          ... 1.000e-08
Number of eigenvalues below threshold      ... 0
Time for construction of square roots      ...    0.011 sec
Total time needed                          ...    0.032 sec

-------------------
DFT GRID GENERATION
-------------------

General Integration Accuracy     IntAcc      ... 4.959
Radial Grid Type                 RadialGrid  ... OptM3 with GC (2021)
Angular Grid (max. ang.)         AngularGrid ... 6 (Lebedev-590)
Angular grid pruning method      GridPruning ... 4 (adaptive)
Weight generation scheme         WeightScheme... Becke
Basis function cutoff            BFCut       ... 1.0000e-11
Integration weight cutoff        WCut        ... 1.0000e-14
Angular grids for H and He will be reduced by one unit
Partially contracted basis set               ... off
Rotationally invariant grid construction     ... off

Total number of grid points                  ...   564431
Total number of batches                      ...     8845
Average number of points per batch           ...       63
Average number of grid points per atom       ...    11067
Time for grid setup =    7.619 sec

--------------------
COSX GRID GENERATION
--------------------

GRIDX 1
-------
General Integration Accuracy     IntAcc      ... 4.020
Radial Grid Type                 RadialGrid  ... OptM3 with GC (2021)
Angular Grid (max. ang.)         AngularGrid ... 2 (Lebedev-110)
Angular grid pruning method      GridPruning ... 4 (adaptive)
Weight generation scheme         WeightScheme... Becke
Basis function cutoff            BFCut       ... 1.0000e-11
Integration weight cutoff        WCut        ... 1.0000e-14
Angular grids for H and He will be reduced by one unit
Partially contracted basis set               ... on
Rotationally invariant grid construction     ... off

Total number of grid points                  ...    60845
Total number of batches                      ...      977
Average number of points per batch           ...       62
Average number of grid points per atom       ...     1193
UseSFitting                                  ... on

GRIDX 2
-------
General Integration Accuracy     IntAcc      ... 4.338
Radial Grid Type                 RadialGrid  ... OptM3 with GC (2021)
Angular Grid (max. ang.)         AngularGrid ... 3 (Lebedev-194)
Angular grid pruning method      GridPruning ... 4 (adaptive)
Weight generation scheme         WeightScheme... Becke
Basis function cutoff            BFCut       ... 1.0000e-11
Integration weight cutoff        WCut        ... 1.0000e-14
Angular grids for H and He will be reduced by one unit
Partially contracted basis set               ... on
Rotationally invariant grid construction     ... off

Total number of grid points                  ...   132361
Total number of batches                      ...     2096
Average number of points per batch           ...       63
Average number of grid points per atom       ...     2595
UseSFitting                                  ... on

GRIDX 3
-------
General Integration Accuracy     IntAcc      ... 4.871
Radial Grid Type                 RadialGrid  ... OptM3 with GC (2021)
Angular Grid (max. ang.)         AngularGrid ... 4 (Lebedev-302)
Angular grid pruning method      GridPruning ... 4 (adaptive)
Weight generation scheme         WeightScheme... Becke
Basis function cutoff            BFCut       ... 1.0000e-11
Integration weight cutoff        WCut        ... 1.0000e-14
Angular grids for H and He will be reduced by one unit
Partially contracted basis set               ... on
Rotationally invariant grid construction     ... off

Total number of grid points                  ...   253710
Total number of batches                      ...     3988
Average number of points per batch           ...       63
Average number of grid points per atom       ...     4975
UseSFitting                                  ... on

Time for X-Grid setup             =    3.958 sec


--------------------
CPCM SOLVATION MODEL
--------------------
CPCM parameters:
  Epsilon                                         ...      80.4000
  Refrac                                          ...       1.3300
  Rsolv                                           ...       1.3000
  Surface type                                    ... GAUSSIAN VDW
  Epsilon function type                           ...         CPCM
Radii:
 Radius for O  used is    3.4469 Bohr (=   1.8240 Ang.)
 Radius for C  used is    3.8550 Bohr (=   2.0400 Ang.)
 Radius for H  used is    2.4944 Bohr (=   1.3200 Ang.)
Calculating surface                               ...        done! (  0.0s)
GEPOL surface points                              ...         2685
GEPOL Volume                                      ...    2789.7594
GEPOL Surface-area                                ...    1443.2655
Calculating surface distance matrix               ...        done! (  0.1s)
Performing Cholesky decomposition & store         ...        done! (  0.3s)
Overall time for CPCM initialization              ...                 0.3s
--------------
SCF ITERATIONS
--------------
ITER       Energy         Delta-E        Max-DP      RMS-DP      [F,P]     Damp
               ***  Starting incremental Fock matrix formation  ***
                      *** Initiating the SOSCF procedure ***
                      *** Re-Reading the Fockian *** 
                      *** Removing any level shift *** 
ITER      Energy       Delta-E        Grad      Rot      Max-DP    RMS-DP
  0  -1041.05965271 -1041.0596527128  0.000554  0.000554  0.001607  0.000021
               *** Restarting incremental Fock matrix formation ***
  1  -1041.05969653  -0.0000438186  0.000167  0.000385  0.000665  0.000012
  2  -1041.05970165  -0.0000051229  0.000024  0.000103  0.000123  0.000002
  3  -1041.05970170  -0.0000000411  0.000041  0.000088  0.000103  0.000001
  4  -1041.05970175  -0.0000000510  0.000012  0.000020  0.000027  0.000001
                  ***Gradient check signals convergence***
              ***Rediagonalizing the Fockian in SOSCF/NRSCF***

               *****************************************************
               *                     SUCCESS                       *
               *           SCF CONVERGED AFTER   5 CYCLES          *
               *****************************************************

Old exchange energy                            =    -28.299642211 Eh
New exchange energy                            =    -28.299653783 Eh
Exchange energy change after final integration =     -0.000011572 Eh
Total energy after final integration           =  -1041.059713329 Eh
Final COS-X integration done in                =    27.872 sec
Total Energy       :        -1041.05971333 Eh          -28328.67500 eV
  Last Energy change         ...   -1.0694e-08  Tolerance :   1.0000e-08
  Last MAX-Density change    ...    3.9968e-15  Tolerance :   1.0000e-07
             **** THE GBW FILE WAS UPDATED (UQ2_2e_2H_B3LYP_631Gd_opt.gbw) ****
             **** DENSITY UQ2_2e_2H_B3LYP_631Gd_opt.scfp WAS UPDATED ****
             **** ENERGY FILE WAS UPDATED (UQ2_2e_2H_B3LYP_631Gd_opt.en.tmp) ****
             **** THE GBW FILE WAS UPDATED (UQ2_2e_2H_B3LYP_631Gd_opt.gbw) ****
             **** DENSITY UQ2_2e_2H_B3LYP_631Gd_opt.scfp WAS UPDATED ****
Total SCF time: 0 days 0 hours 2 min 6 sec 

Maximum memory used throughout the entire SCF-calculation: 201.9 MB

-------------------------   --------------------
FINAL SINGLE POINT ENERGY     -1041.059713328867
-------------------------   --------------------


           ************************************************************
           *        Program running with 4 parallel MPI-processes     *
           *              working on a common directory               *
           ************************************************************
------------------------------------------------------------------------------
                         ORCA SCF GRADIENT CALCULATION
------------------------------------------------------------------------------

 ... reading COSX grid (gridx3)
Gradient of the Kohn-Sham DFT energy:
Kohn-Sham wavefunction type      ... RKS
Hartree-Fock exchange scaling    ...    0.200
Number of operators              ...    1
Number of atoms                  ...   51
Basis set dimensions             ...  378
Integral neglect threshold       ... 2.5e-11
Integral primitive cutoff        ... 2.5e-12
SHARK Integral package           ... ON

Nuc. rep. gradient       (SHARK) ... done (  0.0 sec)
HCore & Overlap gradient (SHARK) ... done (  0.5 sec)
RI-J gradient            (SHARK) ... done (  2.1 sec)
COSX-gradient                    ... done ( 34.6 sec)
Exchange-correlation gradient    ... done

------------------
CARTESIAN GRADIENT
------------------

   1   O   :    0.000030968    0.000129063   -0.000237741
   2   C   :    0.000017507    0.000032563    0.000019054
   3   C   :   -0.000002877   -0.000091749    0.000083874
   4   O   :   -0.000018064    0.000004648    0.000004201
   5   C   :    0.000022216    0.000019364   -0.000009399
   6   C   :   -0.000153387   -0.000018017    0.000043694
   7   O   :    0.000171911   -0.000024247   -0.000002948
   8   C   :   -0.000056565    0.000025447    0.000012593
   9   C   :   -0.000002243    0.000071461   -0.000125699
  10   C   :    0.000016877   -0.000018906    0.000019224
  11   C   :   -0.000009317    0.000019265   -0.000006972
  12   C   :   -0.000059268   -0.000015683    0.000159933
  13   C   :   -0.000084419   -0.000321978   -0.000123213
  14   C   :    0.000147039    0.000033873   -0.000104706
  15   C   :    0.000105868    0.000506724    0.000224926
  16   C   :    0.000013617   -0.000099379   -0.000007148
  17   C   :    0.000052596    0.000040059    0.000028423
  18   O   :   -0.000005016    0.000093462   -0.000120085
  19   H   :    0.000003246    0.000003443   -0.000012549
  20   H   :   -0.000012819    0.000005252    0.000003420
  21   H   :   -0.000008620    0.000006672   -0.000003161
  22   H   :   -0.000052403    0.000004223   -0.000002691
  23   H   :    0.000017914   -0.000024664   -0.000049283
  24   H   :    0.000031850    0.000018546    0.000025145
  25   H   :    0.000019731   -0.000011231    0.000014618
  26   H   :    0.000003768    0.000023781   -0.000015314
  27   H   :   -0.000028129   -0.000004741    0.000022192
  28   H   :    0.000101855   -0.000008838    0.000037711
  29   H   :   -0.000036705   -0.000040216   -0.000012521
  30   H   :   -0.000029115   -0.000157245   -0.000084672
  31   H   :   -0.000022554   -0.000055856   -0.000033910
  32   H   :   -0.000041937    0.000086123   -0.000003648
  33   H   :    0.000105979    0.000006723    0.000061408
  34   H   :   -0.000089800    0.000306766   -0.000034040
  35   H   :    0.000170755   -0.000267922    0.000045143
  36   C   :   -0.000234260    0.000002509    0.000067420
  37   H   :    0.000212396   -0.000042449   -0.000054757
  38   H   :   -0.000115700    0.000016442    0.000202553
  39   C   :   -0.000119977    0.000053245   -0.000171238
  40   H   :   -0.000021317   -0.000244173    0.000000842
  41   C   :   -0.000021900    0.000063145   -0.000003425
  42   C   :    0.000000548   -0.000072313   -0.000016817
  43   H   :    0.000005954    0.000001947   -0.000005698
  44   H   :    0.000001280   -0.000010925    0.000005961
  45   H   :   -0.000008820   -0.000006352    0.000011776
  46   C   :    0.000014055    0.000085968   -0.000006871
  47   H   :   -0.000009378   -0.000084151   -0.000002624
  48   H   :    0.000048909    0.000030438    0.000044560
  49   H   :   -0.000034396    0.000037467   -0.000046207
  50   H   :   -0.000023164   -0.000082060    0.000154237
  51   H   :    0.000008153    0.000004290   -0.000042838

Difference to translation invariance:
           :    0.0000228423    0.0000298135   -0.0000472668

Difference to rotation invariance:
           :   -0.0006961594    0.0004139656    0.0014422161

Norm of the cartesian gradient     ...    0.0011638620
RMS gradient                       ...    0.0000940927
MAX gradient                       ...    0.0005067241

-------
TIMINGS
-------

Total SCF gradient time            ...       52.928 sec

One electron gradient       ....       0.498 sec  (  0.9%)
RI-J Coulomb gradient       ....       2.077 sec  (  3.9%)
COSX gradient               ....      34.641 sec  ( 65.5%)
XC gradient                 ....      12.948 sec  ( 24.5%)
CPCM gradient               ....       1.155 sec  (  2.2%)
   A-Matrix (El+Nuc)        ....       0.282 sec  (  0.5%)
   Potential                ....       0.873 sec  (  1.6%)

Maximum memory used throughout the entire SCFGRAD-calculation: 122.3 MB
------------------------------------------------------------------------------
                         ORCA GEOMETRY RELAXATION STEP
------------------------------------------------------------------------------

Reading the OPT-File                    .... done
Getting information on internals        .... done
Copying old internal coords+grads       .... done
Making the new internal coordinates     .... (new redundants).... done
Validating the new internal coordinates .... (new redundants).... done
Calculating the B-matrix                .... done
Calculating the G,G- and P matrices     .... done
Transforming gradient to internals      .... done
Projecting the internal gradient        .... done
Number of atoms                         ....  51
Number of internal coordinates          .... 242
Current Energy                          .... -1041.059713329 Eh
Current gradient norm                   ....     0.001163862 Eh/bohr
Maximum allowed component of the step   ....  0.300
Current trust radius                    ....  0.300
Updating the Hessian (BFGS)             .... done
Forming the augmented Hessian           .... done
Diagonalizing the augmented Hessian     .... done
Last element of RFO vector              ....  0.036386182
Lowest eigenvalues of augmented Hessian:
 -0.036858936  0.000048747  0.000579634  0.001610408  0.002481844
Warning: RFO finds a terribly low value for the scaling factor
Trying a QUASI-NEWTON step instead
Doing a quasi-Newton Step:
Inverting the Hessian                   .... done
Computing the step                      .... done
Length of the computed step             ....  0.008867305
Converting the step to cartesian space:
 Initial RMS(Int)=    0.0005700119
Transforming coordinates:
 Iter   0:  RMS(Cart)=    0.0027869147 RMS(Int)=    0.4037984240
 Iter   1:  RMS(Cart)=    0.0000027481 RMS(Int)=    0.0000014653
 Iter   2:  RMS(Cart)=    0.0000000063 RMS(Int)=    0.0000000030
done
Storing new coordinates                 .... done

                                .--------------------.
          ----------------------|Geometry convergence|-------------------------
          Item                value                   Tolerance       Converged
          ---------------------------------------------------------------------
          Energy change      -0.0000005400            0.0000002000      NO
          RMS gradient        0.0000863852            0.0000080000      NO
          MAX gradient        0.0004358042            0.0000300000      NO
          RMS step            0.0005700119            0.0001000000      NO
          MAX step            0.0027632454            0.0002000000      NO
          ........................................................
          Max(Bonds)      0.0000      Max(Angles)    0.01
          Max(Dihed)        0.16      Max(Improp)    0.00
          ---------------------------------------------------------------------

The optimization has not yet converged - more geometry cycles are needed


    ---------------------------------------------------------------------------
                         Redundant Internal Coordinates
                            (Angstroem and degrees)

        Definition                    Value    dE/dq     Step     New-Value
    ----------------------------------------------------------------------------
     1. B(C   1,O   0)                1.3746 -0.000002 -0.0000    1.3746   
     2. B(C   2,C   1)                1.4034 -0.000017  0.0000    1.4034   
     3. B(O   3,C   2)                1.3774 -0.000003 -0.0000    1.3774   
     4. B(C   4,O   3)                1.4355  0.000009 -0.0000    1.4354   
     5. B(C   5,C   2)                1.4007  0.000008 -0.0000    1.4007   
     6. B(O   6,C   5)                1.3767 -0.000005  0.0000    1.3767   
     7. B(C   7,O   6)                1.4350  0.000007 -0.0000    1.4350   
     8. B(C   8,C   1)                1.4076  0.000011 -0.0000    1.4076   
     9. B(C   9,C   8)                1.5163 -0.000001 -0.0000    1.5163   
    10. B(C  10,C   8)                1.4137 -0.000011  0.0000    1.4137   
    11. B(C  11,C  10)                1.5252  0.000016 -0.0000    1.5252   
    12. B(C  12,C  11)                1.5190 -0.000006  0.0000    1.5190   
    13. B(C  13,C  12)                1.3498  0.000013 -0.0000    1.3498   
    14. B(C  14,C  13)                1.5139 -0.000009  0.0000    1.5139   
    15. B(C  15,C  13)                1.5171 -0.000011 -0.0000    1.5171   
    16. B(C  16,C  10)                1.4086  0.000032 -0.0000    1.4086   
    17. B(C  16,C   5)                1.4038 -0.000028  0.0000    1.4038   
    18. B(O  17,C  16)                1.3765  0.000013 -0.0000    1.3764   
    19. B(H  18,C   4)                1.0929 -0.000001 -0.0000    1.0929   
    20. B(H  19,C   4)                1.0972  0.000002 -0.0000    1.0972   
    21. B(H  20,C   4)                1.0952 -0.000004  0.0000    1.0952   
    22. B(H  21,C   7)                1.0929 -0.000000 -0.0000    1.0929   
    23. B(H  22,C   7)                1.0950 -0.000000  0.0000    1.0950   
    24. B(H  23,C   7)                1.0974  0.000002 -0.0000    1.0974   
    25. B(H  24,C   9)                1.0994 -0.000000 -0.0000    1.0994   
    26. B(H  25,C   9)                1.0897 -0.000004 -0.0000    1.0897   
    27. B(H  26,C   9)                1.0995  0.000003  0.0000    1.0995   
    28. B(H  27,C  11)                1.0938 -0.000003 -0.0000    1.0938   
    29. B(H  28,C  11)                1.0966 -0.000005 -0.0000    1.0966   
    30. B(H  29,C  12)                1.0914 -0.000000 -0.0000    1.0914   
    31. B(H  30,C  14)                1.0951 -0.000002 -0.0000    1.0951   
    32. B(H  31,C  14)                1.0981 -0.000002 -0.0000    1.0981   
    33. B(H  32,C  14)                1.0968  0.000006 -0.0000    1.0968   
    34. B(H  33,C  15)                1.0941 -0.000009  0.0000    1.0941   
    35. B(H  34,C  15)                1.0996  0.000007 -0.0000    1.0996   
    36. B(C  35,C  15)                1.5615 -0.000013 -0.0000    1.5615   
    37. B(H  36,C  35)                1.0958 -0.000010  0.0000    1.0958   
    38. B(H  37,C  35)                1.0987  0.000003 -0.0000    1.0987   
    39. B(C  38,C  35)                1.5100 -0.000003  0.0000    1.5100   
    40. B(H  39,C  38)                1.0903 -0.000002 -0.0000    1.0903   
    41. B(C  40,C  38)                1.3449  0.000010  0.0000    1.3449   
    42. B(C  41,C  40)                1.5108  0.000001  0.0000    1.5108   
    43. B(H  42,C  41)                1.0994  0.000004 -0.0000    1.0994   
    44. B(H  43,C  41)                1.0931 -0.000003 -0.0000    1.0931   
    45. B(H  44,C  41)                1.0994  0.000003 -0.0000    1.0994   
    46. B(C  45,C  40)                1.5120 -0.000014 -0.0000    1.5120   
    47. B(H  46,C  45)                1.0952 -0.000003 -0.0000    1.0952   
    48. B(H  47,C  45)                1.0998 -0.000001 -0.0000    1.0998   
    49. B(H  48,C  45)                1.0996 -0.000002 -0.0000    1.0996   
    50. B(H  49,O   0)                0.9707  0.000002 -0.0000    0.9707   
    51. B(H  50,O  17)                0.9782 -0.000009 -0.0000    0.9782   
    52. A(C   1,O   0,H  49)          109.67 -0.000011    0.00    109.67   
    53. A(C   2,C   1,C   8)          121.37 -0.000002    0.00    121.37   
    54. A(O   0,C   1,C   2)          115.97  0.000018   -0.00    115.97   
    55. A(O   0,C   1,C   8)          122.66 -0.000016    0.00    122.66   
    56. A(O   3,C   2,C   5)          119.55 -0.000018    0.00    119.56   
    57. A(C   1,C   2,O   3)          120.78  0.000013    0.00    120.78   
    58. A(C   1,C   2,C   5)          119.56  0.000006   -0.00    119.56   
    59. A(C   2,O   3,C   4)          114.78 -0.000012    0.00    114.78   
    60. A(H  18,C   4,H  19)          109.42  0.000006   -0.00    109.42   
    61. A(O   3,C   4,H  18)          106.24  0.000015    0.00    106.24   
    62. A(H  18,C   4,H  20)          109.52  0.000001    0.00    109.52   
    63. A(O   3,C   4,H  19)          110.87 -0.000025    0.00    110.87   
    64. A(H  19,C   4,H  20)          109.53  0.000006   -0.00    109.52   
    65. A(O   3,C   4,H  20)          111.20 -0.000003    0.00    111.20   
    66. A(C   2,C   5,O   6)          119.27 -0.000003    0.00    119.27   
    67. A(C   2,C   5,C  16)          119.55 -0.000001   -0.00    119.55   
    68. A(O   6,C   5,C  16)          121.09  0.000005   -0.00    121.09   
    69. A(C   5,O   6,C   7)          115.10  0.000004   -0.00    115.09   
    70. A(O   6,C   7,H  23)          110.87 -0.000019   -0.00    110.87   
    71. A(H  22,C   7,H  23)          109.54  0.000005   -0.00    109.54   
    72. A(H  21,C   7,H  23)          109.39  0.000005   -0.00    109.39   
    73. A(H  21,C   7,H  22)          109.50  0.000003    0.00    109.50   
    74. A(O   6,C   7,H  22)          111.28 -0.000006    0.00    111.28   
    75. A(O   6,C   7,H  21)          106.20  0.000013    0.00    106.20   
    76. A(C   9,C   8,C  10)          124.04 -0.000008   -0.00    124.04   
    77. A(C   1,C   8,C  10)          119.03  0.000002   -0.00    119.03   
    78. A(C   1,C   8,C   9)          116.93  0.000006    0.00    116.93   
    79. A(H  25,C   9,H  26)          106.69  0.000006    0.00    106.70   
    80. A(H  24,C   9,H  26)          107.26  0.000005    0.00    107.26   
    81. A(H  24,C   9,H  25)          106.78  0.000002   -0.00    106.77   
    82. A(C   8,C   9,H  26)          111.26 -0.000006    0.01    111.27   
    83. A(C   8,C   9,H  25)          113.07 -0.000019   -0.00    113.07   
    84. A(C   8,C   9,H  24)          111.44  0.000014   -0.01    111.43   
    85. A(C   8,C  10,C  11)          123.55  0.000002    0.00    123.55   
    86. A(C  11,C  10,C  16)          117.20  0.000005   -0.00    117.19   
    87. A(C   8,C  10,C  16)          119.25 -0.000007    0.00    119.25   
    88. A(C  10,C  11,C  12)          112.98  0.000034   -0.01    112.97   
    89. A(H  27,C  11,H  28)          105.83  0.000016    0.00    105.83   
    90. A(C  10,C  11,H  28)          108.56 -0.000026    0.00    108.56   
    91. A(C  12,C  11,H  27)          108.75  0.000004   -0.00    108.75   
    92. A(C  10,C  11,H  27)          110.02 -0.000027    0.00    110.02   
    93. A(C  12,C  11,H  28)          110.46 -0.000002    0.00    110.46   
    94. A(C  11,C  12,C  13)          128.51 -0.000001    0.00    128.51   
    95. A(C  13,C  12,H  29)          117.43  0.000019   -0.00    117.42   
    96. A(C  11,C  12,H  29)          114.06 -0.000018    0.00    114.06   
    97. A(C  14,C  13,C  15)          116.88  0.000020   -0.00    116.88   
    98. A(C  12,C  13,C  15)          123.70 -0.000023    0.00    123.70   
    99. A(C  12,C  13,C  14)          119.37  0.000005   -0.00    119.37   
   100. A(H  31,C  14,H  32)          106.49  0.000014    0.00    106.49   
   101. A(C  13,C  14,H  32)          111.56 -0.000015   -0.00    111.56   
   102. A(H  30,C  14,H  31)          108.44  0.000011    0.00    108.44   
   103. A(C  13,C  14,H  31)          110.92  0.000005    0.00    110.92   
   104. A(C  13,C  14,H  30)          111.41 -0.000004   -0.00    111.41   
   105. A(H  30,C  14,H  32)          107.82 -0.000010    0.00    107.82   
   106. A(H  34,C  15,C  35)          108.17 -0.000003   -0.00    108.17   
   107. A(H  33,C  15,C  35)          107.21  0.000002    0.00    107.22   
   108. A(C  13,C  15,C  35)          116.81 -0.000006   -0.00    116.81   
   109. A(H  33,C  15,H  34)          106.25  0.000012   -0.00    106.25   
   110. A(C  13,C  15,H  34)          108.11  0.000003   -0.00    108.11   
   111. A(C  13,C  15,H  33)          109.79 -0.000006    0.00    109.79   
   112. A(C  10,C  16,O  17)          122.16 -0.000026   -0.00    122.16   
   113. A(C   5,C  16,O  17)          116.63  0.000021   -0.00    116.63   
   114. A(C   5,C  16,C  10)          121.20  0.000004    0.00    121.20   
   115. A(C  16,O  17,H  50)          108.47 -0.000022    0.00    108.47   
   116. A(C  15,C  35,H  36)          106.51  0.000001    0.00    106.51   
   117. A(H  37,C  35,C  38)          109.16  0.000011   -0.00    109.16   
   118. A(H  36,C  35,C  38)          109.95 -0.000028   -0.00    109.94   
   119. A(C  15,C  35,C  38)          116.27  0.000032    0.00    116.27   
   120. A(H  36,C  35,H  37)          106.03  0.000013   -0.00    106.03   
   121. A(C  15,C  35,H  37)          108.42 -0.000031    0.00    108.42   
   122. A(H  39,C  38,C  40)          116.89  0.000017    0.00    116.89   
   123. A(C  35,C  38,C  40)          127.41 -0.000037   -0.00    127.41   
   124. A(C  35,C  38,H  39)          115.70  0.000019    0.00    115.70   
   125. A(C  41,C  40,C  45)          114.41  0.000012    0.00    114.41   
   126. A(C  38,C  40,C  45)          120.80  0.000006    0.00    120.81   
   127. A(C  38,C  40,C  41)          124.79 -0.000018   -0.00    124.78   
   128. A(H  43,C  41,H  44)          107.80  0.000010   -0.00    107.80   
   129. A(H  42,C  41,H  44)          106.27  0.000005    0.00    106.27   
   130. A(C  40,C  41,H  44)          110.37 -0.000010    0.00    110.37   
   131. A(H  42,C  41,H  43)          108.12  0.000001    0.00    108.12   
   132. A(C  40,C  41,H  43)          113.39 -0.000008   -0.00    113.38   
   133. A(C  40,C  41,H  42)          110.61  0.000003   -0.00    110.60   
   134. A(H  47,C  45,H  48)          106.29  0.000004    0.00    106.29   
   135. A(H  46,C  45,H  48)          108.20 -0.000002   -0.00    108.20   
   136. A(C  40,C  45,H  48)          111.06 -0.000006   -0.00    111.06   
   137. A(H  46,C  45,H  47)          108.19  0.000003    0.00    108.19   
   138. A(C  40,C  45,H  47)          110.94  0.000001   -0.00    110.94   
   139. A(C  40,C  45,H  46)          111.94  0.000000   -0.00    111.94   
   140. D(C   2,C   1,O   0,H  49)   -179.96 -0.000162   -0.09   -180.05   
   141. D(C   8,C   1,O   0,H  49)     -0.02 -0.000144   -0.09     -0.11   
   142. D(O   3,C   2,C   1,O   0)     -2.23 -0.000012   -0.00     -2.23   
   143. D(C   5,C   2,C   1,C   8)      1.58 -0.000058    0.01      1.59   
   144. D(C   5,C   2,C   1,O   0)   -178.47 -0.000040    0.00   -178.47   
   145. D(O   3,C   2,C   1,C   8)    177.83 -0.000030    0.00    177.83   
   146. D(C   4,O   3,C   2,C   5)   -106.13  0.000041   -0.01   -106.14   
   147. D(C   4,O   3,C   2,C   1)     77.63  0.000013   -0.00     77.62   
   148. D(H  18,C   4,O   3,C   2)    179.25  0.000008   -0.00    179.25   
   149. D(H  20,C   4,O   3,C   2)    -61.65  0.000017   -0.00    -61.65   
   150. D(H  19,C   4,O   3,C   2)     60.46  0.000006   -0.00     60.46   
   151. D(O   6,C   5,C   2,O   3)     -0.28 -0.000009    0.00     -0.28   
   152. D(C  16,C   5,C   2,O   3)   -176.90 -0.000022    0.01   -176.89   
   153. D(C  16,C   5,C   2,C   1)     -0.61  0.000006    0.00     -0.60   
   154. D(O   6,C   5,C   2,C   1)    176.01  0.000019   -0.00    176.01   
   155. D(C   7,O   6,C   5,C  16)    -75.20 -0.000001   -0.01    -75.21   
   156. D(C   7,O   6,C   5,C   2)    108.24 -0.000014   -0.00    108.24   
   157. D(H  23,C   7,O   6,C   5)    -61.14 -0.000094    0.01    -61.12   
   158. D(H  22,C   7,O   6,C   5)     61.04 -0.000106    0.01     61.05   
   159. D(H  21,C   7,O   6,C   5)   -179.87 -0.000098    0.01   -179.86   
   160. D(C  10,C   8,C   1,O   0)    179.37  0.000015   -0.01    179.36   
   161. D(C  10,C   8,C   1,C   2)     -0.69  0.000034   -0.02     -0.71   
   162. D(C   9,C   8,C   1,C   2)    179.60  0.000056   -0.02    179.58   
   163. D(C   9,C   8,C   1,O   0)     -0.34  0.000037   -0.01     -0.36   
   164. D(H  26,C   9,C   8,C  10)   -119.44  0.000047    0.15   -119.29   
   165. D(H  26,C   9,C   8,C   1)     60.26  0.000024    0.15     60.40   
   166. D(H  25,C   9,C   8,C  10)      0.61  0.000037    0.16      0.77   
   167. D(H  25,C   9,C   8,C   1)   -179.69  0.000014    0.16   -179.53   
   168. D(H  24,C   9,C   8,C  10)    120.90  0.000036    0.15    121.04   
   169. D(H  24,C   9,C   8,C   1)    -59.41  0.000012    0.15    -59.26   
   170. D(C  11,C  10,C   8,C   1)    177.98  0.000053    0.03    178.01   
   171. D(C  16,C  10,C   8,C   9)    178.54  0.000016    0.01    178.55   
   172. D(C  16,C  10,C   8,C   1)     -1.15  0.000040    0.02     -1.14   
   173. D(C  11,C  10,C   8,C   9)     -2.33  0.000029    0.03     -2.30   
   174. D(H  28,C  11,C  10,C  16)     61.16 -0.000022   -0.02     61.14   
   175. D(H  28,C  11,C  10,C   8)   -117.99 -0.000034   -0.03   -118.02   
   176. D(H  27,C  11,C  10,C  16)    176.54 -0.000033   -0.01    176.53   
   177. D(H  27,C  11,C  10,C   8)     -2.62 -0.000046   -0.02     -2.64   
   178. D(C  12,C  11,C  10,C  16)    -61.72 -0.000024   -0.02    -61.74   
   179. D(C  12,C  11,C  10,C   8)    119.13 -0.000036   -0.03    119.10   
   180. D(H  29,C  12,C  11,H  28)   -165.55 -0.000079    0.01   -165.54   
   181. D(H  29,C  12,C  11,H  27)     78.72 -0.000099    0.01     78.73   
   182. D(H  29,C  12,C  11,C  10)    -43.73 -0.000090    0.01    -43.72   
   183. D(C  13,C  12,C  11,H  28)     15.34 -0.000084    0.01     15.35   
   184. D(C  13,C  12,C  11,H  27)   -100.39 -0.000104    0.01   -100.38   
   185. D(C  13,C  12,C  11,C  10)    137.16 -0.000095    0.01    137.17   
   186. D(C  15,C  13,C  12,H  29)   -176.40 -0.000001   -0.00   -176.40   
   187. D(C  15,C  13,C  12,C  11)      2.68  0.000004    0.00      2.68   
   188. D(C  14,C  13,C  12,H  29)      0.93  0.000077   -0.00      0.93   
   189. D(C  14,C  13,C  12,C  11)   -179.99  0.000082    0.00   -179.98   
   190. D(H  32,C  14,C  13,C  15)    -69.58 -0.000070   -0.00    -69.58   
   191. D(H  32,C  14,C  13,C  12)    112.92 -0.000142   -0.00    112.91   
   192. D(H  31,C  14,C  13,C  15)     48.96 -0.000059   -0.00     48.96   
   193. D(H  31,C  14,C  13,C  12)   -128.55 -0.000131   -0.00   -128.55   
   194. D(H  30,C  14,C  13,C  15)    169.87 -0.000044   -0.00    169.86   
   195. D(H  30,C  14,C  13,C  12)     -7.64 -0.000116   -0.00     -7.65   
   196. D(C  35,C  15,C  13,C  14)     68.36 -0.000429   -0.04     68.32   
   197. D(C  35,C  15,C  13,C  12)   -114.25 -0.000354   -0.04   -114.29   
   198. D(H  34,C  15,C  13,C  14)    -53.85 -0.000424   -0.04    -53.88   
   199. D(H  34,C  15,C  13,C  12)    123.54 -0.000348   -0.04    123.51   
   200. D(H  33,C  15,C  13,C  14)   -169.35 -0.000436   -0.04   -169.38   
   201. D(H  33,C  15,C  13,C  12)      8.04 -0.000360   -0.03      8.01   
   202. D(C  10,C  16,C   5,C   2)     -1.25  0.000069   -0.01     -1.26   
   203. D(O  17,C  16,C  10,C  11)      1.73 -0.000128   -0.01      1.71   
   204. D(O  17,C  16,C  10,C   8)   -179.08 -0.000116   -0.00   -179.08   
   205. D(C   5,C  16,C  10,C  11)   -177.05 -0.000104   -0.02   -177.07   
   206. D(C   5,C  16,C  10,C   8)      2.14 -0.000092   -0.00      2.13   
   207. D(O  17,C  16,C   5,O   6)      3.35  0.000079   -0.00      3.35   
   208. D(O  17,C  16,C   5,C   2)    179.90  0.000092   -0.01    179.89   
   209. D(C  10,C  16,C   5,O   6)   -177.81  0.000056    0.00   -177.81   
   210. D(H  50,O  17,C  16,C  10)     25.89 -0.000023    0.01     25.90   
   211. D(H  50,O  17,C  16,C   5)   -155.28 -0.000046    0.02   -155.27   
   212. D(C  38,C  35,C  15,H  34)     46.13 -0.000217    0.02     46.14   
   213. D(C  38,C  35,C  15,H  33)    160.33 -0.000204    0.02    160.35   
   214. D(C  38,C  35,C  15,C  13)    -76.05 -0.000214    0.02    -76.03   
   215. D(H  37,C  35,C  15,H  34)    169.51 -0.000204    0.02    169.53   
   216. D(H  37,C  35,C  15,H  33)    -76.28 -0.000191    0.02    -76.27   
   217. D(H  37,C  35,C  15,C  13)     47.34 -0.000202    0.02     47.36   
   218. D(H  36,C  35,C  15,H  34)    -76.76 -0.000203    0.02    -76.74   
   219. D(H  36,C  35,C  15,H  33)     37.44 -0.000190    0.02     37.46   
   220. D(H  36,C  35,C  15,C  13)    161.06 -0.000200    0.02    161.08   
   221. D(C  40,C  38,C  35,H  37)    141.78 -0.000155    0.11    141.89   
   222. D(C  40,C  38,C  35,H  36)     25.85 -0.000161    0.11     25.97   
   223. D(C  40,C  38,C  35,C  15)    -95.23 -0.000163    0.12    -95.11   
   224. D(H  39,C  38,C  35,H  37)    -38.15 -0.000132    0.11    -38.04   
   225. D(H  39,C  38,C  35,H  36)   -154.08 -0.000138    0.11   -153.96   
   226. D(H  39,C  38,C  35,C  15)     84.84 -0.000140    0.11     84.96   
   227. D(C  45,C  40,C  38,H  39)      0.45  0.000039   -0.00      0.45   
   228. D(C  45,C  40,C  38,C  35)   -179.48  0.000063   -0.00   -179.49   
   229. D(C  41,C  40,C  38,H  39)   -179.57  0.000006    0.00   -179.57   
   230. D(C  41,C  40,C  38,C  35)      0.50  0.000030   -0.00      0.50   
   231. D(H  44,C  41,C  40,C  45)    -60.84 -0.000008   -0.03    -60.87   
   232. D(H  44,C  41,C  40,C  38)    119.17  0.000023   -0.03    119.14   
   233. D(H  43,C  41,C  40,C  45)    178.11 -0.000008   -0.03    178.08   
   234. D(H  43,C  41,C  40,C  38)     -1.87  0.000023   -0.03     -1.91   
   235. D(H  42,C  41,C  40,C  45)     56.47 -0.000006   -0.03     56.45   
   236. D(H  42,C  41,C  40,C  38)   -123.51  0.000025   -0.03   -123.54   
   237. D(H  48,C  45,C  40,C  41)     57.38 -0.000057    0.02     57.40   
   238. D(H  48,C  45,C  40,C  38)   -122.64 -0.000087    0.02   -122.62   
   239. D(H  47,C  45,C  40,C  41)    -60.60 -0.000059    0.02    -60.58   
   240. D(H  47,C  45,C  40,C  38)    119.39 -0.000088    0.02    119.41   
   241. D(H  46,C  45,C  40,C  41)    178.44 -0.000064    0.02    178.46   
   242. D(H  46,C  45,C  40,C  38)     -1.57 -0.000093    0.02     -1.55   
    ----------------------------------------------------------------------------

         *************************************************************
         *                GEOMETRY OPTIMIZATION CYCLE  47            *
         *************************************************************
---------------------------------
CARTESIAN COORDINATES (ANGSTROEM)
---------------------------------
  O      4.956079   -1.747586   -0.454196
  C      3.745594   -1.125280   -0.261755
  C      3.786182    0.100121    0.421043
  O      4.976452    0.601004    0.900156
  C      5.818718    1.204480   -0.093275
  C      2.592441    0.783023    0.686532
  O      2.630643    1.942187    1.428359
  C      2.389733    3.147214    0.687312
  C      2.530367   -1.670442   -0.717001
  C      2.604278   -2.994880   -1.451499
  C      1.327683   -0.971355   -0.465055
  C     -0.039325   -1.444247   -0.948615
  C     -1.009613   -1.714420    0.188493
  C     -2.315738   -1.385122    0.274845
  C     -3.095257   -1.759631    1.517391
  C     -3.086446   -0.700139   -0.837947
  C      1.372696    0.238602    0.254816
  O      0.237071    0.958347    0.549652
  H      6.706382    1.561693    0.434755
  H      5.312973    2.052551   -0.571678
  H      6.114844    0.476984   -0.856516
  H      2.455795    3.966465    1.407637
  H      1.394335    3.140930    0.231168
  H      3.149714    3.285304   -0.092171
  H      3.237012   -2.922464   -2.347639
  H      1.630364   -3.354560   -1.782426
  H      3.031438   -3.781628   -0.813211
  H      0.068589   -2.356219   -1.542848
  H     -0.448642   -0.689398   -1.630668
  H     -0.571957   -2.258743    1.027123
  H     -2.505522   -2.400559    2.181216
  H     -4.020646   -2.289399    1.254874
  H     -3.395728   -0.872052    2.087468
  H     -2.470054   -0.652822   -1.740704
  H     -3.953411   -1.327796   -1.089911
  C     -3.599500    0.746721   -0.552208
  H     -3.811589    1.200100   -1.527040
  H     -2.773997    1.328829   -0.119949
  C     -4.809598    0.862014    0.343668
  H     -4.606381    0.864835    1.414858
  C     -6.097241    0.961828   -0.031408
  C     -6.579998    0.966151   -1.462969
  H     -7.167657    1.871859   -1.670364
  H     -5.769442    0.912015   -2.194301
  H     -7.252167    0.114940   -1.642754
  C     -7.196893    1.081997    0.999307
  H     -6.805245    1.047470    2.021553
  H     -7.750451    2.024238    0.875431
  H     -7.934174    0.274053    0.886489
  H      4.822218   -2.582132   -0.931523
  H     -0.522926    0.342878    0.571881

----------------------------
CARTESIAN COORDINATES (A.U.)
----------------------------
  NO LB      ZA    FRAG     MASS         X           Y           Z
   0 O     8.0000    0    15.999    9.365633   -3.302459   -0.858306
   1 C     6.0000    0    12.011    7.078146   -2.126471   -0.494645
   2 C     6.0000    0    12.011    7.154848    0.189201    0.795656
   3 O     8.0000    0    15.999    9.404131    1.135733    1.701048
   4 C     6.0000    0    12.011   10.995783    2.276137   -0.176265
   5 C     6.0000    0    12.011    4.899003    1.479699    1.297357
   6 O     8.0000    0    15.999    4.971195    3.670202    2.699207
   7 C     6.0000    0    12.011    4.515941    5.947373    1.298832
   8 C     6.0000    0    12.011    4.781702   -3.156679   -1.354936
   9 C     6.0000    0    12.011    4.921373   -5.659503   -2.742935
  10 C     6.0000    0    12.011    2.508958   -1.835595   -0.878827
  11 C     6.0000    0    12.011   -0.074313   -2.729231   -1.792622
  12 C     6.0000    0    12.011   -1.907893   -3.239784    0.356201
  13 C     6.0000    0    12.011   -4.376111   -2.617501    0.519382
  14 C     6.0000    0    12.011   -5.849188   -3.325221    2.867453
  15 C     6.0000    0    12.011   -5.832537   -1.323070   -1.583490
  16 C     6.0000    0    12.011    2.594019    0.450892    0.481533
  17 O     8.0000    0    15.999    0.447999    1.811014    1.038692
  18 H     1.0000    0     1.008   12.673226    2.951172    0.821569
  19 H     1.0000    0     1.008   10.040064    3.878759   -1.080314
  20 H     1.0000    0     1.008   11.555380    0.901370   -1.618581
  21 H     1.0000    0     1.008    4.640779    7.495532    2.660048
  22 H     1.0000    0     1.008    2.634911    5.935498    0.436845
  23 H     1.0000    0     1.008    5.952097    6.208324   -0.174179
  24 H     1.0000    0     1.008    6.117066   -5.522658   -4.436394
  25 H     1.0000    0     1.008    3.080941   -6.339199   -3.368298
  26 H     1.0000    0     1.008    5.728587   -7.146241   -1.536745
  27 H     1.0000    0     1.008    0.129615   -4.452609   -2.915559
  28 H     1.0000    0     1.008   -0.847811   -1.302774   -3.081516
  29 H     1.0000    0     1.008   -1.080843   -4.268407    1.940981
  30 H     1.0000    0     1.008   -4.734750   -4.536399    4.121901
  31 H     1.0000    0     1.008   -7.597920   -4.326337    2.371368
  32 H     1.0000    0     1.008   -6.416996   -1.647940    3.944743
  33 H     1.0000    0     1.008   -4.667725   -1.233655   -3.289454
  34 H     1.0000    0     1.008   -7.470865   -2.509172   -2.059634
  35 C     6.0000    0    12.011   -6.802070    1.411098   -1.043521
  36 H     1.0000    0     1.008   -7.202860    2.267859   -2.885687
  37 H     1.0000    0     1.008   -5.242094    2.511123   -0.226670
  38 C     6.0000    0    12.011   -9.088823    1.628971    0.649438
  39 H     1.0000    0     1.008   -8.704798    1.634301    2.673694
  40 C     6.0000    0    12.011  -11.522116    1.817591   -0.059353
  41 C     6.0000    0    12.011  -12.434395    1.825761   -2.764610
  42 H     1.0000    0     1.008  -13.544909    3.537302   -3.156530
  43 H     1.0000    0     1.008  -10.902666    1.723458   -4.146628
  44 H     1.0000    0     1.008  -13.704609    0.217205   -3.104355
  45 C     6.0000    0    12.011  -13.600156    2.044679    1.888417
  46 H     1.0000    0     1.008  -12.860049    1.979432    3.820181
  47 H     1.0000    0     1.008  -14.646229    3.825256    1.654325
  48 H     1.0000    0     1.008  -14.993415    0.517885    1.675221
  49 H     1.0000    0     1.008    9.112671   -4.879522   -1.760323
  50 H     1.0000    0     1.008   -0.988187    0.647945    1.080698

--------------------------------
INTERNAL COORDINATES (ANGSTROEM)
--------------------------------
 O      0   0   0     0.000000000000     0.00000000     0.00000000
 C      1   0   0     1.374617649986     0.00000000     0.00000000
 C      2   1   0     1.403377459924   115.97276043     0.00000000
 O      3   2   1     1.377379265395   120.78139501   357.77112293
 C      4   3   2     1.435444810966   114.78430692    77.62283649
 C      3   2   1     1.400663566350   119.55743993   181.53155416
 O      6   3   2     1.376745505199   119.27392732   176.00600836
 C      7   6   3     1.435017902529   115.09427339   108.23799299
 C      2   1   3     1.407560323426   122.65990463   179.94014077
 C      9   2   1     1.516273317910   116.92966732   359.64204924
 C      9   2   1     1.413735877169   119.03253803   179.35666297
 C     11   9   2     1.525177873355   123.55004209   178.00845509
 C     12  11   9     1.519035148759   112.97449014   119.09747657
 C     13  12  11     1.349761246543   128.50638287   137.17049414
 C     14  13  12     1.513877595384   119.36848013   180.01517642
 C     14  13  12     1.517069280775   123.69889915     2.68474232
 C      6   3   2     1.403763226043   119.54874461   359.39789584
 O     17   6   3     1.376446560309   116.62921473   179.89476609
 H      5   4   3     1.092870336647   106.23760082   179.24835238
 H      5   4   3     1.097210591990   110.86969982    60.46027387
 H      5   4   3     1.095206593238   111.20410290   298.35024490
 H      8   7   6     1.092887561994   106.19867559   180.14357279
 H      8   7   6     1.094954224996   111.27979968    61.05201469
 H      8   7   6     1.097376279492   110.86781967   298.87581396
 H     10   9   2     1.099391683399   111.43053258   300.74258591
 H     10   9   2     1.089675409949   113.07054208   180.46770275
 H     10   9   2     1.099476765792   111.26938581    60.40421801
 H     12  11   9     1.093824584961   110.01853036   357.36200409
 H     12  11   9     1.096601187596   108.56128224   241.97937041
 H     13  12  11     1.091389370668   114.06468045   316.28008248
 H     15  14  13     1.095098342863   111.40920187   352.35455958
 H     15  14  13     1.098141118708   110.91890367   231.44623351
 H     15  14  13     1.096844058437   111.55907849   112.91190468
 H     16  14  13     1.094142901742   109.78775799     8.00696398
 H     16  14  13     1.099577183979   108.11357095   123.50959617
 C     16  14  13     1.561497604692   116.81185850   245.70964854
 H     36  16  14     1.095824344768   106.50887420   161.08278182
 H     36  16  14     1.098705501209   108.42387133    47.35619539
 C     36  16  14     1.510040561853   116.27066396   283.97226753
 H     39  36  16     1.090299909636   115.70347859    84.95680839
 C     39  36  16     1.344867927478   127.40704909   264.88990756
 C     41  39  36     1.510773797211   124.78021866     0.50032100
 H     42  41  39     1.099391816947   110.60464582   236.45850161
 H     42  41  39     1.093059486161   113.38389668   358.09411597
 H     42  41  39     1.099406209180   110.37148626   119.14136743
 C     41  39  36     1.511968696091   120.80555080   180.51308216
 H     46  41  39     1.095246875382   111.94321233   358.44666137
 H     46  41  39     1.099813677901   110.93889501   119.40682750
 H     46  41  39     1.099583794884   111.05825227   237.38357318
 H      1   2   3     0.970683813512   109.67126691   179.94553673
 H     18  17   6     0.978208552083   108.47345528   204.73341953

---------------------------
INTERNAL COORDINATES (A.U.)
---------------------------
 O      0   0   0     0.000000000000     0.00000000     0.00000000
 C      1   0   0     2.597650897328     0.00000000     0.00000000
 C      2   1   0     2.651999061775   115.97276043     0.00000000
 O      3   2   1     2.602869594138   120.78139501   357.77112293
 C      4   3   2     2.712597573085   114.78430692    77.62283649
 C      3   2   1     2.646870546163   119.55743993   181.53155416
 O      6   3   2     2.601671960933   119.27392732   176.00600836
 C      7   6   3     2.711790833054   115.09427339   108.23799299
 C      2   1   3     2.659903528249   122.65990463   179.94014077
 C      9   2   1     2.865341315023   116.92966732   359.64204924
 C      9   2   1     2.671573633549   119.03253803   179.35666297
 C     11   9   2     2.882168486157   123.55004209   178.00845509
 C     12  11   9     2.870560418954   112.97449014   119.09747657
 C     13  12  11     2.550679102146   128.50638287   137.17049414
 C     14  13  12     2.860814055555   119.36848013   180.01517642
 C     14  13  12     2.866845466849   123.69889915     2.68474232
 C      6   3   2     2.652728054091   119.54874461   359.39789584
 O     17   6   3     2.601107036962   116.62921473   179.89476609
 H      5   4   3     2.065225636150   106.23760082   179.24835238
 H      5   4   3     2.073427530099   110.86969982    60.46027387
 H      5   4   3     2.069640521285   111.20410290   298.35024490
 H      8   7   6     2.065258187337   106.19867559   180.14357279
 H      8   7   6     2.069163614422   111.27979968    61.05201469
 H      8   7   6     2.073740634101   110.86781967   298.87581396
 H     10   9   2     2.077549195535   111.43053258   300.74258591
 H     10   9   2     2.059188099673   113.07054208   180.46770275
 H     10   9   2     2.077709977956   111.26938581    60.40421801
 H     12  11   9     2.067028904126   110.01853036   357.36200409
 H     12  11   9     2.072275922689   108.56128224   241.97937041
 H     13  12  11     2.062427016035   114.06468045   316.28008248
 H     15  14  13     2.069435957721   111.40920187   352.35455958
 H     15  14  13     2.075185970756   110.91890367   231.44623351
 H     15  14  13     2.072734882065   111.55907849   112.91190468
 H     16  14  13     2.067630435667   109.78775799     8.00696398
 H     16  14  13     2.077899740830   108.11357095   123.50959617
 C     16  14  13     2.950802831642   116.81185850   245.70964854
 H     36  16  14     2.070807902496   106.50887420   161.08278182
 H     36  16  14     2.076252499119   108.42387133    47.35619539
 C     36  16  14     2.853563113014   116.27066396   283.97226753
 H     39  36  16     2.060368233052   115.70347859    84.95680839
 C     39  36  16     2.541432069229   127.40704909   264.88990756
 C     41  39  36     2.854948727034   124.78021866     0.50032100
 H     42  41  39     2.077549447905   110.60464582   236.45850161
 H     42  41  39     2.065583076930   113.38389668   358.09411597
 H     42  41  39     2.077576645283   110.37148626   119.14136743
 C     41  39  36     2.857206758674   120.80555080   180.51308216
 H     46  41  39     2.069716643504   111.94321233   358.44666137
 H     46  41  39     2.078346649573   110.93889501   119.40682750
 H     46  41  39     2.077912233629   111.05825227   237.38357318
 H      1   2   3     1.834326570168   109.67126691   179.94553673
 H     18  17   6     1.848546265297   108.47345528   204.73341953


           ************************************************************
           *        Program running with 4 parallel MPI-processes     *
           *              working on a common directory               *
           ************************************************************
------------------------------------------------------------------------------
                   ___                                                        
                  /   \      - P O W E R E D   B Y -                         
                 /     \                                                     
                 |  |  |   _    _      __       _____    __    __             
                 |  |  |  | |  | |    /  \     |  _  \  |  |  /  |          
                  \  \/   | |  | |   /    \    | | | |  |  | /  /          
                 / \  \   | |__| |  /  /\  \   | |_| |  |  |/  /          
                |  |  |   |  __  | /  /__\  \  |    /   |      \           
                |  |  |   | |  | | |   __   |  |    \   |  |\   \          
                \     /   | |  | | |  |  |  |  | |\  \  |  | \   \       
                 \___/    |_|  |_| |__|  |__|  |_| \__\ |__|  \__/        
                                                                              
                      - O R C A' S   B I G   F R I E N D -                    
                                      &                                       
                       - I N T E G R A L  F E E D E R -                       
                                                                              
 v1 FN, 2020, v2 2021                                                         
------------------------------------------------------------------------------


Reading SHARK input file UQ2_2e_2H_B3LYP_631Gd_opt.SHARKINP.tmp ... ok
----------------------
SHARK INTEGRAL PACKAGE
----------------------

Number of atoms                             ...     51
Number of basis functions                   ...    378
Number of shells                            ...    194
Maximum angular momentum                    ...      2
Integral batch strategy                     ... SHARK/LIBINT Hybrid
RI-J (if used) integral strategy            ... SPLIT-RIJ (Revised 2003 algorithm where possible)
Printlevel                                  ...      1
Contraction scheme used                     ... SEGMENTED contraction
Coulomb Range Separation                    ... NOT USED
Exchange Range Separation                   ... NOT USED
Finite Nucleus Model                        ... NOT USED
Auxiliary Coulomb fitting basis             ... AVAILABLE
   # of basis functions in Aux-J            ...   1435
   # of shells in Aux-J                     ...    485
   Maximum angular momentum in Aux-J        ...      4
Auxiliary J/K fitting basis                 ... NOT available
Auxiliary Correlation fitting basis         ... NOT available
Auxiliary 'external' fitting basis          ... NOT available
Integral threshold                          ...     2.500000e-11
Primitive cut-off                           ...     2.500000e-12
Primitive pair pre-selection threshold      ...     2.500000e-12

Calculating pre-screening integrals         ... done (  0.1 sec) Dimension = 194
Organizing shell pair data                  ... done (  0.1 sec)
Shell pair information
Total number of shell pairs                 ...     18915
Shell pairs after pre-screening             ...     11967
Total number of primitive shell pairs       ...    105220
Primitive shell pairs kept                  ...     36643
          la=0 lb=0:   4723 shell pairs
          la=1 lb=0:   3949 shell pairs
          la=1 lb=1:    839 shell pairs
          la=2 lb=0:   1600 shell pairs
          la=2 lb=1:    709 shell pairs
          la=2 lb=2:    147 shell pairs

Calculating one electron integrals          ... done (  0.0 sec)
Calculating RI/J V-Matrix + Cholesky decomp.... done (  0.1 sec)
Calculating Nuclear repulsion               ... done (  0.0 sec) ENN=   1945.609179594896 Eh

SHARK setup successfully completed in   0.5 seconds

Maximum memory used throughout the entire GTOINT-calculation: 29.9 MB
[1717835588.156525] [eu-a2p-477:25959:0]          mpool.c:38   UCX  WARN  object 0x2b58680 was not returned to mpool ucp_requests
[1717835588.156550] [eu-a2p-477:25959:0]          mpool.c:38   UCX  WARN  object 0x2b58840 was not returned to mpool ucp_requests
[1717835588.156555] [eu-a2p-477:25959:0]          mpool.c:38   UCX  WARN  object 0x2b58a00 was not returned to mpool ucp_requests
[1717835588.156559] [eu-a2p-477:25959:0]          mpool.c:38   UCX  WARN  object 0x2b58bc0 was not returned to mpool ucp_requests
[1717835588.156563] [eu-a2p-477:25959:0]          mpool.c:38   UCX  WARN  object 0x2b58d80 was not returned to mpool ucp_requests
[1717835588.156566] [eu-a2p-477:25959:0]          mpool.c:38   UCX  WARN  object 0x2b58f40 was not returned to mpool ucp_requests
[1717835588.156570] [eu-a2p-477:25959:0]          mpool.c:38   UCX  WARN  object 0x2b59100 was not returned to mpool ucp_requests
[1717835588.156573] [eu-a2p-477:25959:0]          mpool.c:38   UCX  WARN  object 0x2b592c0 was not returned to mpool ucp_requests
[1717835588.156577] [eu-a2p-477:25959:0]          mpool.c:38   UCX  WARN  object 0x2b59480 was not returned to mpool ucp_requests
[1717835588.156580] [eu-a2p-477:25959:0]          mpool.c:38   UCX  WARN  object 0x2b59640 was not returned to mpool ucp_requests
[1717835588.156584] [eu-a2p-477:25959:0]          mpool.c:38   UCX  WARN  object 0x2b59800 was not returned to mpool ucp_requests
[1717835588.156587] [eu-a2p-477:25959:0]          mpool.c:38   UCX  WARN  object 0x2b599c0 was not returned to mpool ucp_requests
[1717835588.156590] [eu-a2p-477:25959:0]          mpool.c:38   UCX  WARN  object 0x2b59b80 was not returned to mpool ucp_requests
[1717835588.156594] [eu-a2p-477:25959:0]          mpool.c:38   UCX  WARN  object 0x2b59d40 was not returned to mpool ucp_requests
[1717835588.174015] [eu-a2p-477:25960:0]          mpool.c:38   UCX  WARN  object 0x3c7d880 was not returned to mpool ucp_requests
[1717835588.174038] [eu-a2p-477:25960:0]          mpool.c:38   UCX  WARN  object 0x3c7da40 was not returned to mpool ucp_requests
[1717835588.174042] [eu-a2p-477:25960:0]          mpool.c:38   UCX  WARN  object 0x3c7dc00 was not returned to mpool ucp_requests
[1717835588.174045] [eu-a2p-477:25960:0]          mpool.c:38   UCX  WARN  object 0x3c7ddc0 was not returned to mpool ucp_requests
[1717835588.174048] [eu-a2p-477:25960:0]          mpool.c:38   UCX  WARN  object 0x3c7df80 was not returned to mpool ucp_requests
[1717835588.174051] [eu-a2p-477:25960:0]          mpool.c:38   UCX  WARN  object 0x3c7e140 was not returned to mpool ucp_requests
[1717835588.174053] [eu-a2p-477:25960:0]          mpool.c:38   UCX  WARN  object 0x3c7e300 was not returned to mpool ucp_requests
[1717835588.174056] [eu-a2p-477:25960:0]          mpool.c:38   UCX  WARN  object 0x3c7e4c0 was not returned to mpool ucp_requests
[1717835588.174058] [eu-a2p-477:25960:0]          mpool.c:38   UCX  WARN  object 0x3c7e680 was not returned to mpool ucp_requests
[1717835588.174060] [eu-a2p-477:25960:0]          mpool.c:38   UCX  WARN  object 0x3c7e840 was not returned to mpool ucp_requests
[1717835588.174063] [eu-a2p-477:25960:0]          mpool.c:38   UCX  WARN  object 0x3c7ea00 was not returned to mpool ucp_requests
[1717835588.174065] [eu-a2p-477:25960:0]          mpool.c:38   UCX  WARN  object 0x3c7ebc0 was not returned to mpool ucp_requests
[1717835588.174068] [eu-a2p-477:25960:0]          mpool.c:38   UCX  WARN  object 0x3c7ed80 was not returned to mpool ucp_requests
[1717835588.174070] [eu-a2p-477:25960:0]          mpool.c:38   UCX  WARN  object 0x3c7ef40 was not returned to mpool ucp_requests
[1717835588.174073] [eu-a2p-477:25960:0]          mpool.c:38   UCX  WARN  object 0x3c7f100 was not returned to mpool ucp_requests
[1717835588.174075] [eu-a2p-477:25960:0]          mpool.c:38   UCX  WARN  object 0x3c7f2c0 was not returned to mpool ucp_requests
[1717835588.174078] [eu-a2p-477:25960:0]          mpool.c:38   UCX  WARN  object 0x3c7f480 was not returned to mpool ucp_requests
[1717835588.174080] [eu-a2p-477:25960:0]          mpool.c:38   UCX  WARN  object 0x3c7f640 was not returned to mpool ucp_requests
[1717835588.174083] [eu-a2p-477:25960:0]          mpool.c:38   UCX  WARN  object 0x3c7f800 was not returned to mpool ucp_requests
[1717835588.174085] [eu-a2p-477:25960:0]          mpool.c:38   UCX  WARN  object 0x3c7f9c0 was not returned to mpool ucp_requests
[1717835588.174088] [eu-a2p-477:25960:0]          mpool.c:38   UCX  WARN  object 0x3c7fb80 was not returned to mpool ucp_requests
[1717835588.174090] [eu-a2p-477:25960:0]          mpool.c:38   UCX  WARN  object 0x3c7fd40 was not returned to mpool ucp_requests
[1717835588.174793] [eu-a2p-477:25961:0]          mpool.c:38   UCX  WARN  object 0x2e2b880 was not returned to mpool ucp_requests
[1717835588.174811] [eu-a2p-477:25961:0]          mpool.c:38   UCX  WARN  object 0x2e2ba40 was not returned to mpool ucp_requests
[1717835588.174815] [eu-a2p-477:25961:0]          mpool.c:38   UCX  WARN  object 0x2e2bc00 was not returned to mpool ucp_requests
[1717835588.174818] [eu-a2p-477:25961:0]          mpool.c:38   UCX  WARN  object 0x2e2bdc0 was not returned to mpool ucp_requests
[1717835588.174821] [eu-a2p-477:25961:0]          mpool.c:38   UCX  WARN  object 0x2e2bf80 was not returned to mpool ucp_requests
[1717835588.174823] [eu-a2p-477:25961:0]          mpool.c:38   UCX  WARN  object 0x2e2c140 was not returned to mpool ucp_requests
[1717835588.174826] [eu-a2p-477:25961:0]          mpool.c:38   UCX  WARN  object 0x2e2c300 was not returned to mpool ucp_requests
[1717835588.174828] [eu-a2p-477:25961:0]          mpool.c:38   UCX  WARN  object 0x2e2c4c0 was not returned to mpool ucp_requests
[1717835588.174831] [eu-a2p-477:25961:0]          mpool.c:38   UCX  WARN  object 0x2e2c680 was not returned to mpool ucp_requests
[1717835588.174833] [eu-a2p-477:25961:0]          mpool.c:38   UCX  WARN  object 0x2e2c840 was not returned to mpool ucp_requests
[1717835588.174836] [eu-a2p-477:25961:0]          mpool.c:38   UCX  WARN  object 0x2e2ca00 was not returned to mpool ucp_requests
[1717835588.174838] [eu-a2p-477:25961:0]          mpool.c:38   UCX  WARN  object 0x2e2cbc0 was not returned to mpool ucp_requests
[1717835588.174841] [eu-a2p-477:25961:0]          mpool.c:38   UCX  WARN  object 0x2e2cd80 was not returned to mpool ucp_requests
[1717835588.174843] [eu-a2p-477:25961:0]          mpool.c:38   UCX  WARN  object 0x2e2cf40 was not returned to mpool ucp_requests
[1717835588.174846] [eu-a2p-477:25961:0]          mpool.c:38   UCX  WARN  object 0x2e2d100 was not returned to mpool ucp_requests
[1717835588.174848] [eu-a2p-477:25961:0]          mpool.c:38   UCX  WARN  object 0x2e2d2c0 was not returned to mpool ucp_requests
[1717835588.174850] [eu-a2p-477:25961:0]          mpool.c:38   UCX  WARN  object 0x2e2d480 was not returned to mpool ucp_requests
[1717835588.174853] [eu-a2p-477:25961:0]          mpool.c:38   UCX  WARN  object 0x2e2d640 was not returned to mpool ucp_requests
[1717835588.174856] [eu-a2p-477:25961:0]          mpool.c:38   UCX  WARN  object 0x2e2d800 was not returned to mpool ucp_requests
[1717835588.174858] [eu-a2p-477:25961:0]          mpool.c:38   UCX  WARN  object 0x2e2d9c0 was not returned to mpool ucp_requests
[1717835588.174861] [eu-a2p-477:25961:0]          mpool.c:38   UCX  WARN  object 0x2e2db80 was not returned to mpool ucp_requests
[1717835588.174863] [eu-a2p-477:25961:0]          mpool.c:38   UCX  WARN  object 0x2e2dd40 was not returned to mpool ucp_requests


           ************************************************************
           *        Program running with 4 parallel MPI-processes     *
           *              working on a common directory               *
           ************************************************************

Diagonalization of the overlap matrix:
Smallest eigenvalue                        ... 2.953e-04
Time for diagonalization                   ...    0.021 sec
Threshold for overlap eigenvalues          ... 1.000e-08
Number of eigenvalues below threshold      ... 0
Time for construction of square roots      ...    0.011 sec
Total time needed                          ...    0.033 sec

-------------------
DFT GRID GENERATION
-------------------

General Integration Accuracy     IntAcc      ... 4.959
Radial Grid Type                 RadialGrid  ... OptM3 with GC (2021)
Angular Grid (max. ang.)         AngularGrid ... 6 (Lebedev-590)
Angular grid pruning method      GridPruning ... 4 (adaptive)
Weight generation scheme         WeightScheme... Becke
Basis function cutoff            BFCut       ... 1.0000e-11
Integration weight cutoff        WCut        ... 1.0000e-14
Angular grids for H and He will be reduced by one unit
Partially contracted basis set               ... off
Rotationally invariant grid construction     ... off

Total number of grid points                  ...   564429
Total number of batches                      ...     8845
Average number of points per batch           ...       63
Average number of grid points per atom       ...    11067
Time for grid setup =    7.673 sec

--------------------
COSX GRID GENERATION
--------------------

GRIDX 1
-------
General Integration Accuracy     IntAcc      ... 4.020
Radial Grid Type                 RadialGrid  ... OptM3 with GC (2021)
Angular Grid (max. ang.)         AngularGrid ... 2 (Lebedev-110)
Angular grid pruning method      GridPruning ... 4 (adaptive)
Weight generation scheme         WeightScheme... Becke
Basis function cutoff            BFCut       ... 1.0000e-11
Integration weight cutoff        WCut        ... 1.0000e-14
Angular grids for H and He will be reduced by one unit
Partially contracted basis set               ... on
Rotationally invariant grid construction     ... off

Total number of grid points                  ...    60845
Total number of batches                      ...      977
Average number of points per batch           ...       62
Average number of grid points per atom       ...     1193
UseSFitting                                  ... on

GRIDX 2
-------
General Integration Accuracy     IntAcc      ... 4.338
Radial Grid Type                 RadialGrid  ... OptM3 with GC (2021)
Angular Grid (max. ang.)         AngularGrid ... 3 (Lebedev-194)
Angular grid pruning method      GridPruning ... 4 (adaptive)
Weight generation scheme         WeightScheme... Becke
Basis function cutoff            BFCut       ... 1.0000e-11
Integration weight cutoff        WCut        ... 1.0000e-14
Angular grids for H and He will be reduced by one unit
Partially contracted basis set               ... on
Rotationally invariant grid construction     ... off

Total number of grid points                  ...   132361
Total number of batches                      ...     2098
Average number of points per batch           ...       63
Average number of grid points per atom       ...     2595
UseSFitting                                  ... on

GRIDX 3
-------
General Integration Accuracy     IntAcc      ... 4.871
Radial Grid Type                 RadialGrid  ... OptM3 with GC (2021)
Angular Grid (max. ang.)         AngularGrid ... 4 (Lebedev-302)
Angular grid pruning method      GridPruning ... 4 (adaptive)
Weight generation scheme         WeightScheme... Becke
Basis function cutoff            BFCut       ... 1.0000e-11
Integration weight cutoff        WCut        ... 1.0000e-14
Angular grids for H and He will be reduced by one unit
Partially contracted basis set               ... on
Rotationally invariant grid construction     ... off

Total number of grid points                  ...   253699
Total number of batches                      ...     3988
Average number of points per batch           ...       63
Average number of grid points per atom       ...     4974
UseSFitting                                  ... on

Time for X-Grid setup             =    3.982 sec


--------------------
CPCM SOLVATION MODEL
--------------------
CPCM parameters:
  Epsilon                                         ...      80.4000
  Refrac                                          ...       1.3300
  Rsolv                                           ...       1.3000
  Surface type                                    ... GAUSSIAN VDW
  Epsilon function type                           ...         CPCM
Radii:
 Radius for O  used is    3.4469 Bohr (=   1.8240 Ang.)
 Radius for C  used is    3.8550 Bohr (=   2.0400 Ang.)
 Radius for H  used is    2.4944 Bohr (=   1.3200 Ang.)
Calculating surface                               ...        done! (  0.0s)
GEPOL surface points                              ...         2684
GEPOL Volume                                      ...    2789.6756
GEPOL Surface-area                                ...    1443.2692
Calculating surface distance matrix               ...        done! (  0.1s)
Performing Cholesky decomposition & store         ...        done! (  0.3s)
Overall time for CPCM initialization              ...                 0.3s
--------------
SCF ITERATIONS
--------------
ITER       Energy         Delta-E        Max-DP      RMS-DP      [F,P]     Damp
               ***  Starting incremental Fock matrix formation  ***
                      *** Initiating the SOSCF procedure ***
                      *** Re-Reading the Fockian *** 
                      *** Removing any level shift *** 
ITER      Energy       Delta-E        Grad      Rot      Max-DP    RMS-DP
  0  -1041.05969231 -1041.0596923054  0.000247  0.000247  0.000670  0.000009
               *** Restarting incremental Fock matrix formation ***
  1  -1041.05970059  -0.0000082823  0.000073  0.000151  0.000305  0.000005
  2  -1041.05970153  -0.0000009456  0.000010  0.000045  0.000051  0.000001
  3  -1041.05970154  -0.0000000105  0.000017  0.000034  0.000031  0.000001
  4  -1041.05970156  -0.0000000130  0.000003  0.000007  0.000012  0.000000
                  ***Gradient check signals convergence***
              ***Rediagonalizing the Fockian in SOSCF/NRSCF***

               *****************************************************
               *                     SUCCESS                       *
               *           SCF CONVERGED AFTER   5 CYCLES          *
               *****************************************************

Old exchange energy                            =    -28.299656178 Eh
New exchange energy                            =    -28.299667807 Eh
Exchange energy change after final integration =     -0.000011630 Eh
Total energy after final integration           =  -1041.059713179 Eh
Final COS-X integration done in                =    27.983 sec
Total Energy       :        -1041.05971318 Eh          -28328.67500 eV
  Last Energy change         ...    7.5131e-09  Tolerance :   1.0000e-08
  Last MAX-Density change    ...    3.9968e-15  Tolerance :   1.0000e-07
             **** THE GBW FILE WAS UPDATED (UQ2_2e_2H_B3LYP_631Gd_opt.gbw) ****
             **** DENSITY UQ2_2e_2H_B3LYP_631Gd_opt.scfp WAS UPDATED ****
             **** ENERGY FILE WAS UPDATED (UQ2_2e_2H_B3LYP_631Gd_opt.en.tmp) ****
             **** THE GBW FILE WAS UPDATED (UQ2_2e_2H_B3LYP_631Gd_opt.gbw) ****
             **** DENSITY UQ2_2e_2H_B3LYP_631Gd_opt.scfp WAS UPDATED ****
Total SCF time: 0 days 0 hours 2 min 3 sec 

Maximum memory used throughout the entire SCF-calculation: 201.8 MB

-------------------------   --------------------
FINAL SINGLE POINT ENERGY     -1041.059713178906
-------------------------   --------------------


           ************************************************************
           *        Program running with 4 parallel MPI-processes     *
           *              working on a common directory               *
           ************************************************************
------------------------------------------------------------------------------
                         ORCA SCF GRADIENT CALCULATION
------------------------------------------------------------------------------

 ... reading COSX grid (gridx3)
Gradient of the Kohn-Sham DFT energy:
Kohn-Sham wavefunction type      ... RKS
Hartree-Fock exchange scaling    ...    0.200
Number of operators              ...    1
Number of atoms                  ...   51
Basis set dimensions             ...  378
Integral neglect threshold       ... 2.5e-11
Integral primitive cutoff        ... 2.5e-12
SHARK Integral package           ... ON

Nuc. rep. gradient       (SHARK) ... done (  0.0 sec)
HCore & Overlap gradient (SHARK) ... done (  0.5 sec)
RI-J gradient            (SHARK) ... done (  2.1 sec)
COSX-gradient                    ... done ( 34.9 sec)
Exchange-correlation gradient    ... done

------------------
CARTESIAN GRADIENT
------------------

   1   O   :    0.000022415    0.000121943   -0.000240117
   2   C   :    0.000012121    0.000032627    0.000016237
   3   C   :   -0.000003519   -0.000086511    0.000084507
   4   O   :   -0.000017323    0.000002839   -0.000000166
   5   C   :    0.000024040    0.000018139   -0.000002828
   6   C   :   -0.000149287   -0.000017391    0.000040756
   7   O   :    0.000167782   -0.000024633   -0.000001667
   8   C   :   -0.000054957    0.000026424    0.000017908
   9   C   :    0.000011664    0.000067946   -0.000125556
  10   C   :    0.000016644   -0.000019755    0.000021428
  11   C   :   -0.000011971    0.000023789   -0.000000127
  12   C   :   -0.000068251   -0.000005756    0.000148480
  13   C   :   -0.000071662   -0.000328354   -0.000120180
  14   C   :    0.000150452    0.000035336   -0.000108206
  15   C   :    0.000102015    0.000501676    0.000225812
  16   C   :    0.000009877   -0.000099988   -0.000008497
  17   C   :    0.000045071    0.000036131    0.000023018
  18   O   :    0.000000028    0.000086336   -0.000121629
  19   H   :    0.000001146    0.000003515   -0.000013841
  20   H   :   -0.000010793    0.000002795    0.000003144
  21   H   :   -0.000009739    0.000007858   -0.000003844
  22   H   :   -0.000051936    0.000003182   -0.000006258
  23   H   :    0.000019220   -0.000023922   -0.000050392
  24   H   :    0.000029188    0.000017410    0.000026448
  25   H   :    0.000022616   -0.000009633    0.000019134
  26   H   :    0.000005676    0.000025175   -0.000016490
  27   H   :   -0.000030765   -0.000004871    0.000020565
  28   H   :    0.000100797   -0.000007687    0.000042489
  29   H   :   -0.000037477   -0.000041065   -0.000010114
  30   H   :   -0.000035162   -0.000154975   -0.000082114
  31   H   :   -0.000023564   -0.000053874   -0.000034410
  32   H   :   -0.000039349    0.000088168   -0.000003188
  33   H   :    0.000108709    0.000006297    0.000060507
  34   H   :   -0.000087545    0.000301367   -0.000033963
  35   H   :    0.000172102   -0.000264259    0.000044941
  36   C   :   -0.000230862    0.000004353    0.000065445
  37   H   :    0.000210147   -0.000040312   -0.000048749
  38   H   :   -0.000117702    0.000015587    0.000201487
  39   C   :   -0.000119988    0.000055351   -0.000165461
  40   H   :   -0.000019821   -0.000242393   -0.000005239
  41   C   :   -0.000026299    0.000065978   -0.000000126
  42   C   :   -0.000002371   -0.000078099   -0.000020925
  43   H   :    0.000007566   -0.000001742   -0.000003350
  44   H   :   -0.000001445   -0.000009717    0.000010889
  45   H   :   -0.000006359   -0.000004428    0.000008385
  46   C   :    0.000012883    0.000086410   -0.000008552
  47   H   :   -0.000008208   -0.000082991   -0.000003839
  48   H   :    0.000049743    0.000028158    0.000042474
  49   H   :   -0.000032090    0.000036802   -0.000044814
  50   H   :   -0.000019233   -0.000078338    0.000156755
  51   H   :    0.000010488    0.000008574   -0.000042694

Difference to translation invariance:
           :    0.0000247103    0.0000294758   -0.0000465259

Difference to rotation invariance:
           :   -0.0007088273    0.0003868252    0.0014376233

Norm of the cartesian gradient     ...    0.0011542362
RMS gradient                       ...    0.0000933145
MAX gradient                       ...    0.0005016763

-------
TIMINGS
-------

Total SCF gradient time            ...       53.064 sec

One electron gradient       ....       0.492 sec  (  0.9%)
RI-J Coulomb gradient       ....       2.099 sec  (  4.0%)
COSX gradient               ....      34.859 sec  ( 65.7%)
XC gradient                 ....      12.896 sec  ( 24.3%)
CPCM gradient               ....       1.150 sec  (  2.2%)
   A-Matrix (El+Nuc)        ....       0.281 sec  (  0.5%)
   Potential                ....       0.869 sec  (  1.6%)

Maximum memory used throughout the entire SCFGRAD-calculation: 122.4 MB
------------------------------------------------------------------------------
                         ORCA GEOMETRY RELAXATION STEP
------------------------------------------------------------------------------

Reading the OPT-File                    .... done
Getting information on internals        .... done
Copying old internal coords+grads       .... done
Making the new internal coordinates     .... (new redundants).... done
Validating the new internal coordinates .... (new redundants).... done
Calculating the B-matrix                .... done
Calculating the G,G- and P matrices     .... done
Transforming gradient to internals      .... done
Projecting the internal gradient        .... done
Number of atoms                         ....  51
Number of internal coordinates          .... 242
Current Energy                          .... -1041.059713179 Eh
Current gradient norm                   ....     0.001154236 Eh/bohr
Maximum allowed component of the step   ....  0.300
Current trust radius                    ....  0.300
Updating the Hessian (BFGS)             .... done
Forming the augmented Hessian           .... done
Diagonalizing the augmented Hessian     .... done
Last element of RFO vector              ....  0.036355203
Lowest eigenvalues of augmented Hessian:
 -0.036778242  0.000048644  0.000626398  0.001999119  0.002631936
Warning: RFO finds a terribly low value for the scaling factor
Trying a QUASI-NEWTON step instead
Doing a quasi-Newton Step:
Inverting the Hessian                   .... done
Computing the step                      .... done
Length of the computed step             ....  0.003969503
Converting the step to cartesian space:
 Initial RMS(Int)=    0.0002551693
Transforming coordinates:
 Iter   0:  RMS(Cart)=    0.0008719291 RMS(Int)=    0.0002551681
 Iter   1:  RMS(Cart)=    0.0000003699 RMS(Int)=    0.0000002429
 Iter   2:  RMS(Cart)=    0.0000000004 RMS(Int)=    0.0000000002
done
Storing new coordinates                 .... done

                                .--------------------.
          ----------------------|Geometry convergence|-------------------------
          Item                value                   Tolerance       Converged
          ---------------------------------------------------------------------
          Energy change       0.0000001500            0.0000002000      YES
          RMS gradient        0.0000860424            0.0000080000      NO
          MAX gradient        0.0004359989            0.0000300000      NO
          RMS step            0.0002551693            0.0001000000      NO
          MAX step            0.0013080215            0.0002000000      NO
          ........................................................
          Max(Bonds)      0.0000      Max(Angles)    0.00
          Max(Dihed)        0.07      Max(Improp)    0.00
          ---------------------------------------------------------------------

The optimization has not yet converged - more geometry cycles are needed


    ---------------------------------------------------------------------------
                         Redundant Internal Coordinates
                            (Angstroem and degrees)

        Definition                    Value    dE/dq     Step     New-Value
    ----------------------------------------------------------------------------
     1. B(C   1,O   0)                1.3746 -0.000005  0.0000    1.3746   
     2. B(C   2,C   1)                1.4034 -0.000018  0.0000    1.4034   
     3. B(O   3,C   2)                1.3774 -0.000004 -0.0000    1.3774   
     4. B(C   4,O   3)                1.4354  0.000006 -0.0000    1.4354   
     5. B(C   5,C   2)                1.4007  0.000008 -0.0000    1.4007   
     6. B(O   6,C   5)                1.3767 -0.000004  0.0000    1.3767   
     7. B(C   7,O   6)                1.4350  0.000005 -0.0000    1.4350   
     8. B(C   8,C   1)                1.4076 -0.000001 -0.0000    1.4076   
     9. B(C   9,C   8)                1.5163 -0.000005 -0.0000    1.5163   
    10. B(C  10,C   8)                1.4137 -0.000004  0.0000    1.4137   
    11. B(C  11,C  10)                1.5252  0.000017  0.0000    1.5252   
    12. B(C  12,C  11)                1.5190 -0.000007  0.0000    1.5190   
    13. B(C  13,C  12)                1.3498  0.000012 -0.0000    1.3498   
    14. B(C  14,C  13)                1.5139 -0.000009  0.0000    1.5139   
    15. B(C  15,C  13)                1.5171 -0.000011 -0.0000    1.5171   
    16. B(C  16,C  10)                1.4086  0.000024 -0.0000    1.4086   
    17. B(C  16,C   5)                1.4038 -0.000026  0.0000    1.4038   
    18. B(O  17,C  16)                1.3764  0.000005 -0.0000    1.3764   
    19. B(H  18,C   4)                1.0929 -0.000004 -0.0000    1.0929   
    20. B(H  19,C   4)                1.0972 -0.000001  0.0000    1.0972   
    21. B(H  20,C   4)                1.0952 -0.000005 -0.0000    1.0952   
    22. B(H  21,C   7)                1.0929 -0.000003 -0.0000    1.0929   
    23. B(H  22,C   7)                1.0950 -0.000001  0.0000    1.0950   
    24. B(H  23,C   7)                1.0974 -0.000001  0.0000    1.0974   
    25. B(H  24,C   9)                1.0994 -0.000002 -0.0000    1.0994   
    26. B(H  25,C   9)                1.0897 -0.000005 -0.0000    1.0897   
    27. B(H  26,C   9)                1.0995  0.000001  0.0000    1.0995   
    28. B(H  27,C  11)                1.0938 -0.000007 -0.0000    1.0938   
    29. B(H  28,C  11)                1.0966 -0.000006 -0.0000    1.0966   
    30. B(H  29,C  12)                1.0914 -0.000002 -0.0000    1.0914   
    31. B(H  30,C  14)                1.0951 -0.000004 -0.0000    1.0951   
    32. B(H  31,C  14)                1.0981 -0.000005 -0.0000    1.0981   
    33. B(H  32,C  14)                1.0968  0.000005 -0.0000    1.0968   
    34. B(H  33,C  15)                1.0941 -0.000008  0.0000    1.0941   
    35. B(H  34,C  15)                1.0996  0.000004  0.0000    1.0996   
    36. B(C  35,C  15)                1.5615 -0.000009 -0.0000    1.5615   
    37. B(H  36,C  35)                1.0958 -0.000014  0.0000    1.0958   
    38. B(H  37,C  35)                1.0987  0.000001 -0.0000    1.0987   
    39. B(C  38,C  35)                1.5100 -0.000002  0.0000    1.5101   
    40. B(H  39,C  38)                1.0903 -0.000008  0.0000    1.0903   
    41. B(C  40,C  38)                1.3449  0.000013  0.0000    1.3449   
    42. B(C  41,C  40)                1.5108  0.000002 -0.0000    1.5108   
    43. B(H  42,C  41)                1.0994 -0.000000 -0.0000    1.0994   
    44. B(H  43,C  41)                1.0931 -0.000008 -0.0000    1.0931   
    45. B(H  44,C  41)                1.0994  0.000001 -0.0000    1.0994   
    46. B(C  45,C  40)                1.5120 -0.000018 -0.0000    1.5120   
    47. B(H  46,C  45)                1.0952 -0.000003 -0.0000    1.0952   
    48. B(H  47,C  45)                1.0998 -0.000004 -0.0000    1.0998   
    49. B(H  48,C  45)                1.0996 -0.000003  0.0000    1.0996   
    50. B(H  49,O   0)                0.9707 -0.000003  0.0000    0.9707   
    51. B(H  50,O  17)                0.9782 -0.000013 -0.0000    0.9782   
    52. A(C   1,O   0,H  49)          109.67 -0.000005    0.00    109.67   
    53. A(C   2,C   1,C   8)          121.37  0.000001    0.00    121.37   
    54. A(O   0,C   1,C   2)          115.97  0.000019   -0.00    115.97   
    55. A(O   0,C   1,C   8)          122.66 -0.000021    0.00    122.66   
    56. A(O   3,C   2,C   5)          119.56 -0.000011   -0.00    119.55   
    57. A(C   1,C   2,O   3)          120.78  0.000009    0.00    120.78   
    58. A(C   1,C   2,C   5)          119.56  0.000004   -0.00    119.56   
    59. A(C   2,O   3,C   4)          114.78 -0.000005    0.00    114.78   
    60. A(H  18,C   4,H  19)          109.42  0.000005   -0.00    109.42   
    61. A(O   3,C   4,H  18)          106.24  0.000016    0.00    106.24   
    62. A(H  18,C   4,H  20)          109.52  0.000002    0.00    109.52   
    63. A(O   3,C   4,H  19)          110.87 -0.000023   -0.00    110.87   
    64. A(H  19,C   4,H  20)          109.52  0.000004   -0.00    109.52   
    65. A(O   3,C   4,H  20)          111.20 -0.000003    0.00    111.20   
    66. A(C   2,C   5,O   6)          119.27 -0.000001    0.00    119.27   
    67. A(C   2,C   5,C  16)          119.55 -0.000001   -0.00    119.55   
    68. A(O   6,C   5,C  16)          121.09  0.000003   -0.00    121.09   
    69. A(C   5,O   6,C   7)          115.09  0.000004   -0.00    115.09   
    70. A(O   6,C   7,H  23)          110.87 -0.000021   -0.00    110.87   
    71. A(H  22,C   7,H  23)          109.54  0.000003   -0.00    109.53   
    72. A(H  21,C   7,H  23)          109.39  0.000004   -0.00    109.39   
    73. A(H  21,C   7,H  22)          109.50  0.000002    0.00    109.50   
    74. A(O   6,C   7,H  22)          111.28 -0.000004    0.00    111.28   
    75. A(O   6,C   7,H  21)          106.20  0.000016    0.00    106.20   
    76. A(C   9,C   8,C  10)          124.04 -0.000004   -0.00    124.04   
    77. A(C   1,C   8,C  10)          119.03  0.000003   -0.00    119.03   
    78. A(C   1,C   8,C   9)          116.93  0.000001    0.00    116.93   
    79. A(H  25,C   9,H  26)          106.70  0.000005    0.00    106.70   
    80. A(H  24,C   9,H  26)          107.26  0.000005    0.00    107.26   
    81. A(H  24,C   9,H  25)          106.77  0.000004   -0.00    106.77   
    82. A(C   8,C   9,H  26)          111.27 -0.000003    0.00    111.27   
    83. A(C   8,C   9,H  25)          113.07 -0.000018   -0.00    113.07   
    84. A(C   8,C   9,H  24)          111.43  0.000009   -0.00    111.43   
    85. A(C   8,C  10,C  11)          123.55  0.000001    0.00    123.55   
    86. A(C  11,C  10,C  16)          117.19  0.000009   -0.00    117.19   
    87. A(C   8,C  10,C  16)          119.25 -0.000009    0.00    119.25   
    88. A(C  10,C  11,C  12)          112.97  0.000015   -0.00    112.97   
    89. A(H  27,C  11,H  28)          105.83  0.000015    0.00    105.83   
    90. A(C  10,C  11,H  28)          108.56 -0.000014    0.00    108.56   
    91. A(C  12,C  11,H  27)          108.75  0.000005   -0.00    108.75   
    92. A(C  10,C  11,H  27)          110.02 -0.000026    0.00    110.02   
    93. A(C  12,C  11,H  28)          110.46  0.000006   -0.00    110.46   
    94. A(C  11,C  12,C  13)          128.51  0.000013   -0.00    128.51   
    95. A(C  13,C  12,H  29)          117.42  0.000005   -0.00    117.42   
    96. A(C  11,C  12,H  29)          114.06 -0.000018    0.00    114.07   
    97. A(C  14,C  13,C  15)          116.88  0.000011    0.00    116.88   
    98. A(C  12,C  13,C  15)          123.70 -0.000003   -0.00    123.70   
    99. A(C  12,C  13,C  14)          119.37 -0.000005    0.00    119.37   
   100. A(H  31,C  14,H  32)          106.49  0.000016    0.00    106.49   
   101. A(C  13,C  14,H  32)          111.56 -0.000018   -0.00    111.56   
   102. A(H  30,C  14,H  31)          108.44  0.000012    0.00    108.44   
   103. A(C  13,C  14,H  31)          110.92  0.000005    0.00    110.92   
   104. A(C  13,C  14,H  30)          111.41 -0.000003   -0.00    111.41   
   105. A(H  30,C  14,H  32)          107.82 -0.000010   -0.00    107.82   
   106. A(H  34,C  15,C  35)          108.17 -0.000011    0.00    108.17   
   107. A(H  33,C  15,C  35)          107.22  0.000008    0.00    107.22   
   108. A(C  13,C  15,C  35)          116.81  0.000003   -0.00    116.81   
   109. A(H  33,C  15,H  34)          106.25  0.000012    0.00    106.25   
   110. A(C  13,C  15,H  34)          108.11 -0.000000    0.00    108.11   
   111. A(C  13,C  15,H  33)          109.79 -0.000010   -0.00    109.79   
   112. A(C  10,C  16,O  17)          122.16 -0.000023   -0.00    122.16   
   113. A(C   5,C  16,O  17)          116.63  0.000017    0.00    116.63   
   114. A(C   5,C  16,C  10)          121.20  0.000005    0.00    121.20   
   115. A(C  16,O  17,H  50)          108.47 -0.000018   -0.00    108.47   
   116. A(C  15,C  35,H  36)          106.51  0.000005    0.00    106.51   
   117. A(H  37,C  35,C  38)          109.16  0.000013   -0.00    109.16   
   118. A(H  36,C  35,C  38)          109.94 -0.000025   -0.00    109.94   
   119. A(C  15,C  35,C  38)          116.27  0.000017    0.00    116.27   
   120. A(H  36,C  35,H  37)          106.03  0.000011    0.00    106.03   
   121. A(C  15,C  35,H  37)          108.42 -0.000021   -0.00    108.42   
   122. A(H  39,C  38,C  40)          116.89  0.000018    0.00    116.89   
   123. A(C  35,C  38,C  40)          127.41 -0.000034   -0.00    127.40   
   124. A(C  35,C  38,H  39)          115.70  0.000015    0.00    115.70   
   125. A(C  41,C  40,C  45)          114.41  0.000013    0.00    114.42   
   126. A(C  38,C  40,C  45)          120.81  0.000005    0.00    120.81   
   127. A(C  38,C  40,C  41)          124.78 -0.000019   -0.00    124.78   
   128. A(H  43,C  41,H  44)          107.80  0.000009   -0.00    107.79   
   129. A(H  42,C  41,H  44)          106.27  0.000004    0.00    106.27   
   130. A(C  40,C  41,H  44)          110.37 -0.000004    0.00    110.37   
   131. A(H  42,C  41,H  43)          108.12  0.000003    0.00    108.12   
   132. A(C  40,C  41,H  43)          113.38 -0.000011   -0.00    113.38   
   133. A(C  40,C  41,H  42)          110.60  0.000000   -0.00    110.60   
   134. A(H  47,C  45,H  48)          106.29  0.000005    0.00    106.29   
   135. A(H  46,C  45,H  48)          108.20 -0.000002   -0.00    108.20   
   136. A(C  40,C  45,H  48)          111.06 -0.000006   -0.00    111.06   
   137. A(H  46,C  45,H  47)          108.19  0.000005    0.00    108.19   
   138. A(C  40,C  45,H  47)          110.94 -0.000001   -0.00    110.94   
   139. A(C  40,C  45,H  46)          111.94 -0.000001   -0.00    111.94   
   140. D(C   2,C   1,O   0,H  49)    179.95 -0.000162   -0.04    179.91   
   141. D(C   8,C   1,O   0,H  49)     -0.11 -0.000143   -0.04     -0.15   
   142. D(O   3,C   2,C   1,O   0)     -2.23 -0.000014    0.00     -2.23   
   143. D(C   5,C   2,C   1,C   8)      1.59 -0.000058    0.00      1.59   
   144. D(C   5,C   2,C   1,O   0)   -178.47 -0.000039    0.00   -178.47   
   145. D(O   3,C   2,C   1,C   8)    177.83 -0.000033    0.00    177.83   
   146. D(C   4,O   3,C   2,C   5)   -106.14  0.000037   -0.00   -106.14   
   147. D(C   4,O   3,C   2,C   1)     77.62  0.000011   -0.00     77.62   
   148. D(H  18,C   4,O   3,C   2)    179.25  0.000008   -0.00    179.25   
   149. D(H  20,C   4,O   3,C   2)    -61.65  0.000018    0.00    -61.65   
   150. D(H  19,C   4,O   3,C   2)     60.46  0.000005   -0.00     60.46   
   151. D(O   6,C   5,C   2,O   3)     -0.28 -0.000009    0.00     -0.28   
   152. D(C  16,C   5,C   2,O   3)   -176.89 -0.000018    0.00   -176.89   
   153. D(C  16,C   5,C   2,C   1)     -0.60  0.000007    0.00     -0.60   
   154. D(O   6,C   5,C   2,C   1)    176.01  0.000017   -0.00    176.00   
   155. D(C   7,O   6,C   5,C  16)    -75.21 -0.000004   -0.00    -75.21   
   156. D(C   7,O   6,C   5,C   2)    108.24 -0.000013    0.00    108.24   
   157. D(H  23,C   7,O   6,C   5)    -61.12 -0.000093    0.01    -61.12   
   158. D(H  22,C   7,O   6,C   5)     61.05 -0.000106    0.01     61.06   
   159. D(H  21,C   7,O   6,C   5)   -179.86 -0.000096    0.01   -179.85   
   160. D(C  10,C   8,C   1,O   0)    179.36  0.000012   -0.00    179.35   
   161. D(C  10,C   8,C   1,C   2)     -0.71  0.000033   -0.01     -0.71   
   162. D(C   9,C   8,C   1,C   2)    179.58  0.000057   -0.01    179.57   
   163. D(C   9,C   8,C   1,O   0)     -0.36  0.000036   -0.01     -0.36   
   164. D(H  26,C   9,C   8,C  10)   -119.29  0.000050    0.07   -119.23   
   165. D(H  26,C   9,C   8,C   1)     60.40  0.000024    0.07     60.47   
   166. D(H  25,C   9,C   8,C  10)      0.77  0.000041    0.07      0.84   
   167. D(H  25,C   9,C   8,C   1)   -179.53  0.000016    0.07   -179.46   
   168. D(H  24,C   9,C   8,C  10)    121.04  0.000040    0.07    121.11   
   169. D(H  24,C   9,C   8,C   1)    -59.26  0.000015    0.07    -59.19   
   170. D(C  11,C  10,C   8,C   1)    178.01  0.000060    0.01    178.02   
   171. D(C  16,C  10,C   8,C   9)    178.55  0.000017    0.01    178.56   
   172. D(C  16,C  10,C   8,C   1)     -1.14  0.000042    0.01     -1.13   
   173. D(C  11,C  10,C   8,C   9)     -2.30  0.000034    0.01     -2.29   
   174. D(H  28,C  11,C  10,C  16)     61.14 -0.000023   -0.01     61.13   
   175. D(H  28,C  11,C  10,C   8)   -118.02 -0.000040   -0.01   -118.03   
   176. D(H  27,C  11,C  10,C  16)    176.53 -0.000027   -0.01    176.52   
   177. D(H  27,C  11,C  10,C   8)     -2.64 -0.000044   -0.01     -2.65   
   178. D(C  12,C  11,C  10,C  16)    -61.74 -0.000030   -0.01    -61.75   
   179. D(C  12,C  11,C  10,C   8)    119.10 -0.000047   -0.01    119.09   
   180. D(H  29,C  12,C  11,H  28)   -165.54 -0.000077    0.00   -165.53   
   181. D(H  29,C  12,C  11,H  27)     78.73 -0.000100    0.00     78.73   
   182. D(H  29,C  12,C  11,C  10)    -43.72 -0.000080    0.00    -43.72   
   183. D(C  13,C  12,C  11,H  28)     15.35 -0.000079    0.00     15.35   
   184. D(C  13,C  12,C  11,H  27)   -100.38 -0.000103    0.00   -100.38   
   185. D(C  13,C  12,C  11,C  10)    137.17 -0.000083    0.00    137.17   
   186. D(C  15,C  13,C  12,H  29)   -176.40  0.000005   -0.00   -176.40   
   187. D(C  15,C  13,C  12,C  11)      2.68  0.000008   -0.00      2.68   
   188. D(C  14,C  13,C  12,H  29)      0.93  0.000079   -0.00      0.93   
   189. D(C  14,C  13,C  12,C  11)   -179.98  0.000082    0.00   -179.98   
   190. D(H  32,C  14,C  13,C  15)    -69.58 -0.000073    0.00    -69.57   
   191. D(H  32,C  14,C  13,C  12)    112.91 -0.000142    0.00    112.91   
   192. D(H  31,C  14,C  13,C  15)     48.96 -0.000061    0.00     48.96   
   193. D(H  31,C  14,C  13,C  12)   -128.55 -0.000130    0.00   -128.55   
   194. D(H  30,C  14,C  13,C  15)    169.86 -0.000045    0.00    169.87   
   195. D(H  30,C  14,C  13,C  12)     -7.65 -0.000114    0.00     -7.64   
   196. D(C  35,C  15,C  13,C  14)     68.32 -0.000436   -0.01     68.30   
   197. D(C  35,C  15,C  13,C  12)   -114.29 -0.000364   -0.01   -114.30   
   198. D(H  34,C  15,C  13,C  14)    -53.88 -0.000423   -0.01    -53.90   
   199. D(H  34,C  15,C  13,C  12)    123.51 -0.000351   -0.01    123.50   
   200. D(H  33,C  15,C  13,C  14)   -169.38 -0.000432   -0.01   -169.40   
   201. D(H  33,C  15,C  13,C  12)      8.01 -0.000360   -0.01      8.00   
   202. D(C  10,C  16,C   5,C   2)     -1.26  0.000069   -0.00     -1.26   
   203. D(O  17,C  16,C  10,C  11)      1.71 -0.000132   -0.00      1.71   
   204. D(O  17,C  16,C  10,C   8)   -179.08 -0.000116   -0.00   -179.09   
   205. D(C   5,C  16,C  10,C  11)   -177.07 -0.000110   -0.00   -177.07   
   206. D(C   5,C  16,C  10,C   8)      2.13 -0.000093   -0.00      2.13   
   207. D(O  17,C  16,C   5,O   6)      3.35  0.000081   -0.00      3.35   
   208. D(O  17,C  16,C   5,C   2)    179.89  0.000090   -0.00    179.89   
   209. D(C  10,C  16,C   5,O   6)   -177.81  0.000059   -0.00   -177.81   
   210. D(H  50,O  17,C  16,C  10)     25.90 -0.000024    0.01     25.91   
   211. D(H  50,O  17,C  16,C   5)   -155.27 -0.000045    0.01   -155.26   
   212. D(C  38,C  35,C  15,H  34)     46.14 -0.000217    0.00     46.15   
   213. D(C  38,C  35,C  15,H  33)    160.35 -0.000204    0.01    160.35   
   214. D(C  38,C  35,C  15,C  13)    -76.03 -0.000210    0.00    -76.02   
   215. D(H  37,C  35,C  15,H  34)    169.53 -0.000205    0.01    169.53   
   216. D(H  37,C  35,C  15,H  33)    -76.27 -0.000192    0.01    -76.26   
   217. D(H  37,C  35,C  15,C  13)     47.36 -0.000197    0.00     47.36   
   218. D(H  36,C  35,C  15,H  34)    -76.74 -0.000199    0.01    -76.74   
   219. D(H  36,C  35,C  15,H  33)     37.46 -0.000187    0.01     37.47   
   220. D(H  36,C  35,C  15,C  13)    161.08 -0.000192    0.00    161.09   
   221. D(C  40,C  38,C  35,H  37)    141.89 -0.000148    0.05    141.93   
   222. D(C  40,C  38,C  35,H  36)     25.97 -0.000154    0.05     26.01   
   223. D(C  40,C  38,C  35,C  15)    -95.11 -0.000153    0.05    -95.06   
   224. D(H  39,C  38,C  35,H  37)    -38.04 -0.000129    0.05    -38.00   
   225. D(H  39,C  38,C  35,H  36)   -153.96 -0.000135    0.05   -153.92   
   226. D(H  39,C  38,C  35,C  15)     84.96 -0.000134    0.05     85.00   
   227. D(C  45,C  40,C  38,H  39)      0.45  0.000042   -0.00      0.44   
   228. D(C  45,C  40,C  38,C  35)   -179.49  0.000061   -0.00   -179.49   
   229. D(C  41,C  40,C  38,H  39)   -179.57  0.000011   -0.00   -179.57   
   230. D(C  41,C  40,C  38,C  35)      0.50  0.000031   -0.00      0.50   
   231. D(H  44,C  41,C  40,C  45)    -60.87 -0.000008   -0.02    -60.89   
   232. D(H  44,C  41,C  40,C  38)    119.14  0.000021   -0.02    119.12   
   233. D(H  43,C  41,C  40,C  45)    178.08 -0.000009   -0.02    178.07   
   234. D(H  43,C  41,C  40,C  38)     -1.91  0.000020   -0.02     -1.92   
   235. D(H  42,C  41,C  40,C  45)     56.45 -0.000005   -0.02     56.43   
   236. D(H  42,C  41,C  40,C  38)   -123.54  0.000024   -0.02   -123.56   
   237. D(H  48,C  45,C  40,C  41)     57.40 -0.000056    0.01     57.41   
   238. D(H  48,C  45,C  40,C  38)   -122.62 -0.000083    0.01   -122.60   
   239. D(H  47,C  45,C  40,C  41)    -60.58 -0.000058    0.01    -60.57   
   240. D(H  47,C  45,C  40,C  38)    119.41 -0.000086    0.01    119.42   
   241. D(H  46,C  45,C  40,C  41)    178.46 -0.000063    0.01    178.47   
   242. D(H  46,C  45,C  40,C  38)     -1.55 -0.000091    0.01     -1.54   
    ----------------------------------------------------------------------------

         *************************************************************
         *                GEOMETRY OPTIMIZATION CYCLE  48            *
         *************************************************************
---------------------------------
CARTESIAN COORDINATES (ANGSTROEM)
---------------------------------
  O      4.955925   -1.747922   -0.453929
  C      3.745498   -1.125443   -0.261673
  C      3.786181    0.099974    0.421107
  O      4.976455    0.600695    0.900367
  C      5.818949    1.204026   -0.092952
  C      2.592508    0.783040    0.686446
  O      2.630775    1.942204    1.428272
  C      2.390106    3.147245    0.687175
  C      2.530264   -1.670405   -0.717123
  C      2.604079   -2.994768   -1.451756
  C      1.327639   -0.971175   -0.465264
  C     -0.039420   -1.443884   -0.948861
  C     -1.009692   -1.714076    0.188260
  C     -2.315780   -1.384651    0.274668
  C     -3.095316   -1.759171    1.517203
  C     -3.086408   -0.699451   -0.838042
  C      1.372733    0.238770    0.254612
  O      0.237170    0.958652    0.549331
  H      6.706587    1.561134    0.435192
  H      5.313388    2.052155   -0.571449
  H      6.115083    0.476481   -0.856142
  H      2.456287    3.966518    1.407461
  H      1.394726    3.141122    0.230987
  H      3.150139    3.285167   -0.092289
  H      3.237935   -2.922613   -2.347118
  H      1.630306   -3.353639   -1.783967
  H      3.029899   -3.781971   -0.813132
  H      0.068368   -2.355808   -1.543188
  H     -0.448695   -0.688909   -1.630798
  H     -0.572072   -2.258474    1.026855
  H     -2.505627   -2.400194    2.180976
  H     -4.020761   -2.288831    1.254673
  H     -3.395686   -0.871597    2.087340
  H     -2.469920   -0.651920   -1.740724
  H     -3.953337   -1.327068   -1.090236
  C     -3.599517    0.747322   -0.551991
  H     -3.811625    1.200914   -1.526724
  H     -2.774035    1.329361   -0.119604
  C     -4.809635    0.862418    0.343904
  H     -4.606376    0.865836    1.415086
  C     -6.097333    0.961443   -0.031196
  C     -6.580059    0.964913   -1.462769
  H     -7.168406    1.870099   -1.670478
  H     -5.769428    0.911160   -2.194047
  H     -7.251557    0.113124   -1.642314
  C     -7.197042    1.081505    0.999462
  H     -6.805360    1.047796    2.021721
  H     -7.751193    2.023326    0.875057
  H     -7.933815    0.273032    0.887110
  H      4.821973   -2.582756   -0.930732
  H     -0.522875    0.343254    0.571635

----------------------------
CARTESIAN COORDINATES (A.U.)
----------------------------
  NO LB      ZA    FRAG     MASS         X           Y           Z
   0 O     8.0000    0    15.999    9.365342   -3.303094   -0.857802
   1 C     6.0000    0    12.011    7.077966   -2.126779   -0.494491
   2 C     6.0000    0    12.011    7.154846    0.188923    0.795776
   3 O     8.0000    0    15.999    9.404138    1.135149    1.701448
   4 C     6.0000    0    12.011   10.996219    2.275280   -0.175654
   5 C     6.0000    0    12.011    4.899129    1.479731    1.297196
   6 O     8.0000    0    15.999    4.971444    3.670234    2.699042
   7 C     6.0000    0    12.011    4.516646    5.947432    1.298572
   8 C     6.0000    0    12.011    4.781505   -3.156608   -1.355167
   9 C     6.0000    0    12.011    4.920997   -5.659292   -2.743422
  10 C     6.0000    0    12.011    2.508873   -1.835254   -0.879222
  11 C     6.0000    0    12.011   -0.074494   -2.728545   -1.793087
  12 C     6.0000    0    12.011   -1.908041   -3.239135    0.355760
  13 C     6.0000    0    12.011   -4.376190   -2.616611    0.519047
  14 C     6.0000    0    12.011   -5.849299   -3.324351    2.867098
  15 C     6.0000    0    12.011   -5.832466   -1.321770   -1.583671
  16 C     6.0000    0    12.011    2.594089    0.451209    0.481146
  17 O     8.0000    0    15.999    0.448186    1.811590    1.038086
  18 H     1.0000    0     1.008   12.673612    2.950115    0.822394
  19 H     1.0000    0     1.008   10.040848    3.878011   -1.079883
  20 H     1.0000    0     1.008   11.555833    0.900418   -1.617874
  21 H     1.0000    0     1.008    4.641709    7.495634    2.659716
  22 H     1.0000    0     1.008    2.635650    5.935859    0.436503
  23 H     1.0000    0     1.008    5.952899    6.208065   -0.174402
  24 H     1.0000    0     1.008    6.118810   -5.522938   -4.435411
  25 H     1.0000    0     1.008    3.080832   -6.337459   -3.371210
  26 H     1.0000    0     1.008    5.725680   -7.146889   -1.536598
  27 H     1.0000    0     1.008    0.129196   -4.451832   -2.916203
  28 H     1.0000    0     1.008   -0.847910   -1.301848   -3.081762
  29 H     1.0000    0     1.008   -1.081060   -4.267898    1.940475
  30 H     1.0000    0     1.008   -4.734948   -4.535710    4.121448
  31 H     1.0000    0     1.008   -7.598138   -4.325265    2.370989
  32 H     1.0000    0     1.008   -6.416917   -1.647080    3.944501
  33 H     1.0000    0     1.008   -4.667473   -1.231951   -3.289492
  34 H     1.0000    0     1.008   -7.470724   -2.507796   -2.060248
  35 C     6.0000    0    12.011   -6.802101    1.412235   -1.043112
  36 H     1.0000    0     1.008   -7.202928    2.269398   -2.885090
  37 H     1.0000    0     1.008   -5.242167    2.512128   -0.226019
  38 C     6.0000    0    12.011   -9.088892    1.629734    0.649884
  39 H     1.0000    0     1.008   -8.704789    1.636192    2.674126
  40 C     6.0000    0    12.011  -11.522290    1.816865   -0.058952
  41 C     6.0000    0    12.011  -12.434509    1.823421   -2.764233
  42 H     1.0000    0     1.008  -13.546325    3.533975   -3.156746
  43 H     1.0000    0     1.008  -10.902640    1.721843   -4.146148
  44 H     1.0000    0     1.008  -13.703457    0.213774   -3.103523
  45 C     6.0000    0    12.011  -13.600439    2.043747    1.888709
  46 H     1.0000    0     1.008  -12.860267    1.980048    3.820499
  47 H     1.0000    0     1.008  -14.647631    3.823533    1.653618
  48 H     1.0000    0     1.008  -14.992737    0.515955    1.676395
  49 H     1.0000    0     1.008    9.112209   -4.880701   -1.758829
  50 H     1.0000    0     1.008   -0.988090    0.648656    1.080234

--------------------------------
INTERNAL COORDINATES (ANGSTROEM)
--------------------------------
 O      0   0   0     0.000000000000     0.00000000     0.00000000
 C      1   0   0     1.374618861986     0.00000000     0.00000000
 C      2   1   0     1.403384945621   115.97194456     0.00000000
 O      3   2   1     1.377376177441   120.78180693   357.77132906
 C      4   3   2     1.435439920270   114.78480240    77.62275627
 C      3   2   1     1.400657613123   119.55725302   181.53314286
 O      6   3   2     1.376746326950   119.27418497   176.00492603
 C      7   6   3     1.435015747516   115.09344149   108.23850936
 C      2   1   3     1.407555953407   122.66048258   179.93730350
 C      9   2   1     1.516269142037   116.93045726   359.63626488
 C      9   2   1     1.413740782048   119.03214360   179.35217636
 C     11   9   2     1.525178646030   123.55221478   178.01652763
 C     12  11   9     1.519037710068   112.97274172   119.08888021
 C     13  12  11     1.349760763174   128.50508876   137.17063187
 C     14  13  12     1.513880736390   119.36876132   180.01618492
 C     14  13  12     1.517066497892   123.69804248     2.68296526
 C      6   3   2     1.403766949147   119.54873864   359.39828067
 O     17   6   3     1.376442650599   116.62944408   179.89315960
 H      5   4   3     1.092869268730   106.23804035   179.24770707
 H      5   4   3     1.097211792288   110.86947374    60.45968147
 H      5   4   3     1.095206546548   111.20472111   298.35028402
 H      8   7   6     1.092886603262   106.19938129   180.14921647
 H      8   7   6     1.094955008811   111.27996641    61.05712903
 H      8   7   6     1.097376523694   110.86765273   298.88162766
 H     10   9   2     1.099387080877   111.42782086   300.81298743
 H     10   9   2     1.089672812010   113.07039041   180.54265498
 H     10   9   2     1.099477743375   111.27206378    60.47479458
 H     12  11   9     1.093822980084   110.02021787   357.35408428
 H     12  11   9     1.096599989011   108.56162508   241.96864067
 H     13  12  11     1.091384984962   114.06644968   316.28328320
 H     15  14  13     1.095098046863   111.40902966   352.35558636
 H     15  14  13     1.098140302411   110.91931315   231.44684605
 H     15  14  13     1.096843269422   111.55858291   112.91245176
 H     16  14  13     1.094143930108   109.78684046     7.99539771
 H     16  14  13     1.099578011080   108.11463827   123.49836118
 C     16  14  13     1.561492352773   116.81016025   245.69827577
 H     36  16  14     1.095827675283   106.50938120   161.08762808
 H     36  16  14     1.098702538931   108.42350393    47.36094246
 C     36  16  14     1.510052690743   116.27229944   283.97674647
 H     39  36  16     1.090301962038   115.70429492    85.00417395
 C     39  36  16     1.344869325318   127.40500711   264.93527604
 C     41  39  36     1.510773773276   124.77799015     0.49993442
 H     42  41  39     1.099389870900   110.60429885   236.44149370
 H     42  41  39     1.093058884409   113.38273919   358.07663733
 H     42  41  39     1.099404419392   110.37291290   119.12347646
 C     41  39  36     1.511962565857   120.80655381   180.51198430
 H     46  41  39     1.095246550877   111.94319682   358.45792394
 H     46  41  39     1.099812431165   110.93875965   119.41847317
 H     46  41  39     1.099583847284   111.05817615   237.39528842
 H      1   2   3     0.970685714259   109.67271674   179.90781037
 H     18  17   6     0.978202442859   108.47333801   204.74290503

---------------------------
INTERNAL COORDINATES (A.U.)
---------------------------
 O      0   0   0     0.000000000000     0.00000000     0.00000000
 C      1   0   0     2.597653187676     0.00000000     0.00000000
 C      2   1   0     2.652013207692   115.97194456     0.00000000
 O      3   2   1     2.602863758751   120.78180693   357.77132906
 C      4   3   2     2.712588331009   114.78480240    77.62275627
 C      3   2   1     2.646859296194   119.55725302   181.53314286
 O      6   3   2     2.601673513817   119.27418497   176.00492603
 C      7   6   3     2.711786760669   115.09344149   108.23850936
 C      2   1   3     2.659895270110   122.66048258   179.93730350
 C      9   2   1     2.865333423765   116.93045726   359.63626488
 C      9   2   1     2.671582902427   119.03214360   179.35217636
 C     11   9   2     2.882169946301   123.55221478   178.01652763
 C     12  11   9     2.870565259126   112.97274172   119.08888021
 C     13  12  11     2.550678188712   128.50508876   137.17063187
 C     14  13  12     2.860819991197   119.36876132   180.01618492
 C     14  13  12     2.866840207964   123.69804248     2.68296526
 C      6   3   2     2.652735089738   119.54873864   359.39828067
 O     17   6   3     2.601099648680   116.62944408   179.89315960
 H      5   4   3     2.065223618078   106.23804035   179.24770707
 H      5   4   3     2.073429798334   110.86947374    60.45968147
 H      5   4   3     2.069640433054   111.20472111   298.35028402
 H      8   7   6     2.065256375597   106.19938129   180.14921647
 H      8   7   6     2.069165095619   111.27996641    61.05712903
 H      8   7   6     2.073741095577   110.86765273   298.88162766
 H     10   9   2     2.077540498029   111.42782086   300.81298743
 H     10   9   2     2.059183190280   113.07039041   180.54265498
 H     10   9   2     2.077711825321   111.27206378    60.47479458
 H     12  11   9     2.067025871349   110.02021787   357.35408428
 H     12  11   9     2.072273657692   108.56162508   241.96864067
 H     13  12  11     2.062418728252   114.06644968   316.28328320
 H     15  14  13     2.069435398364   111.40902966   352.35558636
 H     15  14  13     2.075184428178   110.91931315   231.44684605
 H     15  14  13     2.072733391043   111.55858291   112.91245176
 H     16  14  13     2.067632378996   109.78684046     7.99539771
 H     16  14  13     2.077901303824   108.11463827   123.49836118
 C     16  14  13     2.950792906953   116.81016025   245.69827577
 H     36  16  14     2.070814196256   106.50938120   161.08762808
 H     36  16  14     2.076246901223   108.42350393    47.36094246
 C     36  16  14     2.853586033295   116.27229944   283.97674647
 H     39  36  16     2.060372111528   115.70429492    85.00417395
 C     39  36  16     2.541434710762   127.40500711   264.93527604
 C     41  39  36     2.854948681803   124.77799015     0.49993442
 H     42  41  39     2.077545770407   110.60429885   236.44149370
 H     42  41  39     2.065581939783   113.38273919   358.07663733
 H     42  41  39     2.077573263074   110.37291290   119.12347646
 C     41  39  36     2.857195174210   120.80655381   180.51198430
 H     46  41  39     2.069716030279   111.94319682   358.45792394
 H     46  41  39     2.078344293583   110.93875965   119.41847317
 H     46  41  39     2.077912332650   111.05817615   237.39528842
 H      1   2   3     1.834330162060   109.67271674   179.90781037
 H     18  17   6     1.848534720536   108.47333801   204.74290503


           ************************************************************
           *        Program running with 4 parallel MPI-processes     *
           *              working on a common directory               *
           ************************************************************
------------------------------------------------------------------------------
                   ___                                                        
                  /   \      - P O W E R E D   B Y -                         
                 /     \                                                     
                 |  |  |   _    _      __       _____    __    __             
                 |  |  |  | |  | |    /  \     |  _  \  |  |  /  |          
                  \  \/   | |  | |   /    \    | | | |  |  | /  /          
                 / \  \   | |__| |  /  /\  \   | |_| |  |  |/  /          
                |  |  |   |  __  | /  /__\  \  |    /   |      \           
                |  |  |   | |  | | |   __   |  |    \   |  |\   \          
                \     /   | |  | | |  |  |  |  | |\  \  |  | \   \       
                 \___/    |_|  |_| |__|  |__|  |_| \__\ |__|  \__/        
                                                                              
                      - O R C A' S   B I G   F R I E N D -                    
                                      &                                       
                       - I N T E G R A L  F E E D E R -                       
                                                                              
 v1 FN, 2020, v2 2021                                                         
------------------------------------------------------------------------------


Reading SHARK input file UQ2_2e_2H_B3LYP_631Gd_opt.SHARKINP.tmp ... ok
----------------------
SHARK INTEGRAL PACKAGE
----------------------

Number of atoms                             ...     51
Number of basis functions                   ...    378
Number of shells                            ...    194
Maximum angular momentum                    ...      2
Integral batch strategy                     ... SHARK/LIBINT Hybrid
RI-J (if used) integral strategy            ... SPLIT-RIJ (Revised 2003 algorithm where possible)
Printlevel                                  ...      1
Contraction scheme used                     ... SEGMENTED contraction
Coulomb Range Separation                    ... NOT USED
Exchange Range Separation                   ... NOT USED
Finite Nucleus Model                        ... NOT USED
Auxiliary Coulomb fitting basis             ... AVAILABLE
   # of basis functions in Aux-J            ...   1435
   # of shells in Aux-J                     ...    485
   Maximum angular momentum in Aux-J        ...      4
Auxiliary J/K fitting basis                 ... NOT available
Auxiliary Correlation fitting basis         ... NOT available
Auxiliary 'external' fitting basis          ... NOT available
Integral threshold                          ...     2.500000e-11
Primitive cut-off                           ...     2.500000e-12
Primitive pair pre-selection threshold      ...     2.500000e-12

Calculating pre-screening integrals         ... done (  0.1 sec) Dimension = 194
Organizing shell pair data                  ... done (  0.1 sec)
Shell pair information
Total number of shell pairs                 ...     18915
Shell pairs after pre-screening             ...     11967
Total number of primitive shell pairs       ...    105220
Primitive shell pairs kept                  ...     36643
          la=0 lb=0:   4723 shell pairs
          la=1 lb=0:   3949 shell pairs
          la=1 lb=1:    839 shell pairs
          la=2 lb=0:   1600 shell pairs
          la=2 lb=1:    709 shell pairs
          la=2 lb=2:    147 shell pairs

Calculating one electron integrals          ... done (  0.0 sec)
Calculating RI/J V-Matrix + Cholesky decomp.... done (  0.1 sec)
Calculating Nuclear repulsion               ... done (  0.0 sec) ENN=   1945.620561012875 Eh

SHARK setup successfully completed in   0.5 seconds

Maximum memory used throughout the entire GTOINT-calculation: 29.9 MB
[1717835767.774336] [eu-a2p-477:28299:0]          mpool.c:38   UCX  WARN  object 0x3a38300 was not returned to mpool ucp_requests
[1717835767.774362] [eu-a2p-477:28299:0]          mpool.c:38   UCX  WARN  object 0x3a384c0 was not returned to mpool ucp_requests
[1717835767.774367] [eu-a2p-477:28299:0]          mpool.c:38   UCX  WARN  object 0x3a38680 was not returned to mpool ucp_requests
[1717835767.774371] [eu-a2p-477:28299:0]          mpool.c:38   UCX  WARN  object 0x3a38840 was not returned to mpool ucp_requests
[1717835767.774375] [eu-a2p-477:28299:0]          mpool.c:38   UCX  WARN  object 0x3a38a00 was not returned to mpool ucp_requests
[1717835767.774378] [eu-a2p-477:28299:0]          mpool.c:38   UCX  WARN  object 0x3a38bc0 was not returned to mpool ucp_requests
[1717835767.774382] [eu-a2p-477:28299:0]          mpool.c:38   UCX  WARN  object 0x3a38d80 was not returned to mpool ucp_requests
[1717835767.774385] [eu-a2p-477:28299:0]          mpool.c:38   UCX  WARN  object 0x3a38f40 was not returned to mpool ucp_requests
[1717835767.774389] [eu-a2p-477:28299:0]          mpool.c:38   UCX  WARN  object 0x3a39100 was not returned to mpool ucp_requests
[1717835767.774392] [eu-a2p-477:28299:0]          mpool.c:38   UCX  WARN  object 0x3a392c0 was not returned to mpool ucp_requests
[1717835767.774396] [eu-a2p-477:28299:0]          mpool.c:38   UCX  WARN  object 0x3a39480 was not returned to mpool ucp_requests
[1717835767.774399] [eu-a2p-477:28299:0]          mpool.c:38   UCX  WARN  object 0x3a39640 was not returned to mpool ucp_requests
[1717835767.774403] [eu-a2p-477:28299:0]          mpool.c:38   UCX  WARN  object 0x3a39800 was not returned to mpool ucp_requests
[1717835767.774406] [eu-a2p-477:28299:0]          mpool.c:38   UCX  WARN  object 0x3a399c0 was not returned to mpool ucp_requests
[1717835767.774410] [eu-a2p-477:28299:0]          mpool.c:38   UCX  WARN  object 0x3a39b80 was not returned to mpool ucp_requests
[1717835767.774413] [eu-a2p-477:28299:0]          mpool.c:38   UCX  WARN  object 0x3a39d40 was not returned to mpool ucp_requests
[1717835767.794323] [eu-a2p-477:28301:0]          mpool.c:38   UCX  WARN  object 0x3079880 was not returned to mpool ucp_requests
[1717835767.794349] [eu-a2p-477:28301:0]          mpool.c:38   UCX  WARN  object 0x3079a40 was not returned to mpool ucp_requests
[1717835767.794353] [eu-a2p-477:28301:0]          mpool.c:38   UCX  WARN  object 0x3079c00 was not returned to mpool ucp_requests
[1717835767.794356] [eu-a2p-477:28301:0]          mpool.c:38   UCX  WARN  object 0x3079dc0 was not returned to mpool ucp_requests
[1717835767.794359] [eu-a2p-477:28301:0]          mpool.c:38   UCX  WARN  object 0x3079f80 was not returned to mpool ucp_requests
[1717835767.794362] [eu-a2p-477:28301:0]          mpool.c:38   UCX  WARN  object 0x307a140 was not returned to mpool ucp_requests
[1717835767.794365] [eu-a2p-477:28301:0]          mpool.c:38   UCX  WARN  object 0x307a300 was not returned to mpool ucp_requests
[1717835767.794368] [eu-a2p-477:28301:0]          mpool.c:38   UCX  WARN  object 0x307a4c0 was not returned to mpool ucp_requests
[1717835767.794371] [eu-a2p-477:28301:0]          mpool.c:38   UCX  WARN  object 0x307a680 was not returned to mpool ucp_requests
[1717835767.794374] [eu-a2p-477:28301:0]          mpool.c:38   UCX  WARN  object 0x307a840 was not returned to mpool ucp_requests
[1717835767.794376] [eu-a2p-477:28301:0]          mpool.c:38   UCX  WARN  object 0x307aa00 was not returned to mpool ucp_requests
[1717835767.794379] [eu-a2p-477:28301:0]          mpool.c:38   UCX  WARN  object 0x307abc0 was not returned to mpool ucp_requests
[1717835767.794381] [eu-a2p-477:28301:0]          mpool.c:38   UCX  WARN  object 0x307ad80 was not returned to mpool ucp_requests
[1717835767.794384] [eu-a2p-477:28301:0]          mpool.c:38   UCX  WARN  object 0x307af40 was not returned to mpool ucp_requests
[1717835767.794387] [eu-a2p-477:28301:0]          mpool.c:38   UCX  WARN  object 0x307b100 was not returned to mpool ucp_requests
[1717835767.794389] [eu-a2p-477:28301:0]          mpool.c:38   UCX  WARN  object 0x307b2c0 was not returned to mpool ucp_requests
[1717835767.794392] [eu-a2p-477:28301:0]          mpool.c:38   UCX  WARN  object 0x307b480 was not returned to mpool ucp_requests
[1717835767.794394] [eu-a2p-477:28301:0]          mpool.c:38   UCX  WARN  object 0x307b640 was not returned to mpool ucp_requests
[1717835767.794397] [eu-a2p-477:28301:0]          mpool.c:38   UCX  WARN  object 0x307b800 was not returned to mpool ucp_requests
[1717835767.794399] [eu-a2p-477:28301:0]          mpool.c:38   UCX  WARN  object 0x307b9c0 was not returned to mpool ucp_requests
[1717835767.794402] [eu-a2p-477:28301:0]          mpool.c:38   UCX  WARN  object 0x307bb80 was not returned to mpool ucp_requests
[1717835767.794405] [eu-a2p-477:28301:0]          mpool.c:38   UCX  WARN  object 0x307bd40 was not returned to mpool ucp_requests
[1717835767.794718] [eu-a2p-477:28300:0]          mpool.c:38   UCX  WARN  object 0x3fab880 was not returned to mpool ucp_requests
[1717835767.794736] [eu-a2p-477:28300:0]          mpool.c:38   UCX  WARN  object 0x3faba40 was not returned to mpool ucp_requests
[1717835767.794741] [eu-a2p-477:28300:0]          mpool.c:38   UCX  WARN  object 0x3fabc00 was not returned to mpool ucp_requests
[1717835767.794744] [eu-a2p-477:28300:0]          mpool.c:38   UCX  WARN  object 0x3fabdc0 was not returned to mpool ucp_requests
[1717835767.794746] [eu-a2p-477:28300:0]          mpool.c:38   UCX  WARN  object 0x3fabf80 was not returned to mpool ucp_requests
[1717835767.794749] [eu-a2p-477:28300:0]          mpool.c:38   UCX  WARN  object 0x3fac140 was not returned to mpool ucp_requests
[1717835767.794751] [eu-a2p-477:28300:0]          mpool.c:38   UCX  WARN  object 0x3fac300 was not returned to mpool ucp_requests
[1717835767.794754] [eu-a2p-477:28300:0]          mpool.c:38   UCX  WARN  object 0x3fac4c0 was not returned to mpool ucp_requests
[1717835767.794756] [eu-a2p-477:28300:0]          mpool.c:38   UCX  WARN  object 0x3fac680 was not returned to mpool ucp_requests
[1717835767.794759] [eu-a2p-477:28300:0]          mpool.c:38   UCX  WARN  object 0x3fac840 was not returned to mpool ucp_requests
[1717835767.794762] [eu-a2p-477:28300:0]          mpool.c:38   UCX  WARN  object 0x3faca00 was not returned to mpool ucp_requests
[1717835767.794764] [eu-a2p-477:28300:0]          mpool.c:38   UCX  WARN  object 0x3facbc0 was not returned to mpool ucp_requests
[1717835767.794767] [eu-a2p-477:28300:0]          mpool.c:38   UCX  WARN  object 0x3facd80 was not returned to mpool ucp_requests
[1717835767.794769] [eu-a2p-477:28300:0]          mpool.c:38   UCX  WARN  object 0x3facf40 was not returned to mpool ucp_requests
[1717835767.794772] [eu-a2p-477:28300:0]          mpool.c:38   UCX  WARN  object 0x3fad100 was not returned to mpool ucp_requests
[1717835767.794774] [eu-a2p-477:28300:0]          mpool.c:38   UCX  WARN  object 0x3fad2c0 was not returned to mpool ucp_requests
[1717835767.794777] [eu-a2p-477:28300:0]          mpool.c:38   UCX  WARN  object 0x3fad480 was not returned to mpool ucp_requests
[1717835767.794779] [eu-a2p-477:28300:0]          mpool.c:38   UCX  WARN  object 0x3fad640 was not returned to mpool ucp_requests
[1717835767.794782] [eu-a2p-477:28300:0]          mpool.c:38   UCX  WARN  object 0x3fad800 was not returned to mpool ucp_requests
[1717835767.794784] [eu-a2p-477:28300:0]          mpool.c:38   UCX  WARN  object 0x3fad9c0 was not returned to mpool ucp_requests
[1717835767.794787] [eu-a2p-477:28300:0]          mpool.c:38   UCX  WARN  object 0x3fadb80 was not returned to mpool ucp_requests
[1717835767.794789] [eu-a2p-477:28300:0]          mpool.c:38   UCX  WARN  object 0x3fadd40 was not returned to mpool ucp_requests


           ************************************************************
           *        Program running with 4 parallel MPI-processes     *
           *              working on a common directory               *
           ************************************************************

Diagonalization of the overlap matrix:
Smallest eigenvalue                        ... 2.953e-04
Time for diagonalization                   ...    0.021 sec
Threshold for overlap eigenvalues          ... 1.000e-08
Number of eigenvalues below threshold      ... 0
Time for construction of square roots      ...    0.010 sec
Total time needed                          ...    0.032 sec

-------------------
DFT GRID GENERATION
-------------------

General Integration Accuracy     IntAcc      ... 4.959
Radial Grid Type                 RadialGrid  ... OptM3 with GC (2021)
Angular Grid (max. ang.)         AngularGrid ... 6 (Lebedev-590)
Angular grid pruning method      GridPruning ... 4 (adaptive)
Weight generation scheme         WeightScheme... Becke
Basis function cutoff            BFCut       ... 1.0000e-11
Integration weight cutoff        WCut        ... 1.0000e-14
Angular grids for H and He will be reduced by one unit
Partially contracted basis set               ... off
Rotationally invariant grid construction     ... off

Total number of grid points                  ...   564431
Total number of batches                      ...     8845
Average number of points per batch           ...       63
Average number of grid points per atom       ...    11067
Time for grid setup =    7.642 sec

--------------------
COSX GRID GENERATION
--------------------

GRIDX 1
-------
General Integration Accuracy     IntAcc      ... 4.020
Radial Grid Type                 RadialGrid  ... OptM3 with GC (2021)
Angular Grid (max. ang.)         AngularGrid ... 2 (Lebedev-110)
Angular grid pruning method      GridPruning ... 4 (adaptive)
Weight generation scheme         WeightScheme... Becke
Basis function cutoff            BFCut       ... 1.0000e-11
Integration weight cutoff        WCut        ... 1.0000e-14
Angular grids for H and He will be reduced by one unit
Partially contracted basis set               ... on
Rotationally invariant grid construction     ... off

Total number of grid points                  ...    60844
Total number of batches                      ...      977
Average number of points per batch           ...       62
Average number of grid points per atom       ...     1193
UseSFitting                                  ... on

GRIDX 2
-------
General Integration Accuracy     IntAcc      ... 4.338
Radial Grid Type                 RadialGrid  ... OptM3 with GC (2021)
Angular Grid (max. ang.)         AngularGrid ... 3 (Lebedev-194)
Angular grid pruning method      GridPruning ... 4 (adaptive)
Weight generation scheme         WeightScheme... Becke
Basis function cutoff            BFCut       ... 1.0000e-11
Integration weight cutoff        WCut        ... 1.0000e-14
Angular grids for H and He will be reduced by one unit
Partially contracted basis set               ... on
Rotationally invariant grid construction     ... off

Total number of grid points                  ...   132362
Total number of batches                      ...     2098
Average number of points per batch           ...       63
Average number of grid points per atom       ...     2595
UseSFitting                                  ... on

GRIDX 3
-------
General Integration Accuracy     IntAcc      ... 4.871
Radial Grid Type                 RadialGrid  ... OptM3 with GC (2021)
Angular Grid (max. ang.)         AngularGrid ... 4 (Lebedev-302)
Angular grid pruning method      GridPruning ... 4 (adaptive)
Weight generation scheme         WeightScheme... Becke
Basis function cutoff            BFCut       ... 1.0000e-11
Integration weight cutoff        WCut        ... 1.0000e-14
Angular grids for H and He will be reduced by one unit
Partially contracted basis set               ... on
Rotationally invariant grid construction     ... off

Total number of grid points                  ...   253698
Total number of batches                      ...     3988
Average number of points per batch           ...       63
Average number of grid points per atom       ...     4974
UseSFitting                                  ... on

Time for X-Grid setup             =    4.054 sec


--------------------
CPCM SOLVATION MODEL
--------------------
CPCM parameters:
  Epsilon                                         ...      80.4000
  Refrac                                          ...       1.3300
  Rsolv                                           ...       1.3000
  Surface type                                    ... GAUSSIAN VDW
  Epsilon function type                           ...         CPCM
Radii:
 Radius for O  used is    3.4469 Bohr (=   1.8240 Ang.)
 Radius for C  used is    3.8550 Bohr (=   2.0400 Ang.)
 Radius for H  used is    2.4944 Bohr (=   1.3200 Ang.)
Calculating surface                               ...        done! (  0.0s)
GEPOL surface points                              ...         2684
GEPOL Volume                                      ...    2789.6405
GEPOL Surface-area                                ...    1443.2569
Calculating surface distance matrix               ...        done! (  0.1s)
Performing Cholesky decomposition & store         ...        done! (  0.3s)
Overall time for CPCM initialization              ...                 0.4s
--------------
SCF ITERATIONS
--------------
ITER       Energy         Delta-E        Max-DP      RMS-DP      [F,P]     Damp
               ***  Starting incremental Fock matrix formation  ***
                      *** Initiating the SOSCF procedure ***
                      *** Re-Reading the Fockian *** 
                      *** Removing any level shift *** 
ITER      Energy       Delta-E        Grad      Rot      Max-DP    RMS-DP
  0  -1041.05970033 -1041.0597003273  0.000091  0.000091  0.000246  0.000003
               *** Restarting incremental Fock matrix formation ***
  1  -1041.05970140  -0.0000010718  0.000026  0.000052  0.000131  0.000002
  2  -1041.05970152  -0.0000001249  0.000005  0.000026  0.000026  0.000000
  3  -1041.05970153  -0.0000000010  0.000010  0.000019  0.000014  0.000000
                  ***Gradient check signals convergence***
              ***Rediagonalizing the Fockian in SOSCF/NRSCF***

               *****************************************************
               *                     SUCCESS                       *
               *           SCF CONVERGED AFTER   4 CYCLES          *
               *****************************************************

Old exchange energy                            =    -28.299658875 Eh
New exchange energy                            =    -28.299670521 Eh
Exchange energy change after final integration =     -0.000011645 Eh
Total energy after final integration           =  -1041.059713175 Eh
Final COS-X integration done in                =    28.245 sec
Total Energy       :        -1041.05971318 Eh          -28328.67500 eV
  Last Energy change         ...   -4.6452e-09  Tolerance :   1.0000e-08
  Last MAX-Density change    ...    5.7732e-15  Tolerance :   1.0000e-07
             **** THE GBW FILE WAS UPDATED (UQ2_2e_2H_B3LYP_631Gd_opt.gbw) ****
             **** DENSITY UQ2_2e_2H_B3LYP_631Gd_opt.scfp WAS UPDATED ****
             **** ENERGY FILE WAS UPDATED (UQ2_2e_2H_B3LYP_631Gd_opt.en.tmp) ****
             **** THE GBW FILE WAS UPDATED (UQ2_2e_2H_B3LYP_631Gd_opt.gbw) ****
             **** DENSITY UQ2_2e_2H_B3LYP_631Gd_opt.scfp WAS UPDATED ****
Total SCF time: 0 days 0 hours 1 min 51 sec 

Maximum memory used throughout the entire SCF-calculation: 202.2 MB

-------------------------   --------------------
FINAL SINGLE POINT ENERGY     -1041.059713175162
-------------------------   --------------------


           ************************************************************
           *        Program running with 4 parallel MPI-processes     *
           *              working on a common directory               *
           ************************************************************
------------------------------------------------------------------------------
                         ORCA SCF GRADIENT CALCULATION
------------------------------------------------------------------------------

 ... reading COSX grid (gridx3)
Gradient of the Kohn-Sham DFT energy:
Kohn-Sham wavefunction type      ... RKS
Hartree-Fock exchange scaling    ...    0.200
Number of operators              ...    1
Number of atoms                  ...   51
Basis set dimensions             ...  378
Integral neglect threshold       ... 2.5e-11
Integral primitive cutoff        ... 2.5e-12
SHARK Integral package           ... ON

Nuc. rep. gradient       (SHARK) ... done (  0.0 sec)
HCore & Overlap gradient (SHARK) ... done (  0.5 sec)
RI-J gradient            (SHARK) ... done (  2.1 sec)
COSX-gradient                    ... done ( 34.6 sec)
Exchange-correlation gradient    ... done

------------------
CARTESIAN GRADIENT
------------------

   1   O   :    0.000022557    0.000122900   -0.000239016
   2   C   :    0.000006340    0.000031122    0.000013430
   3   C   :   -0.000002485   -0.000082124    0.000086232
   4   O   :   -0.000018720    0.000004226   -0.000002873
   5   C   :    0.000025002    0.000015916    0.000000336
   6   C   :   -0.000143604   -0.000018353    0.000040709
   7   O   :    0.000167279   -0.000024172   -0.000001083
   8   C   :   -0.000055294    0.000025302    0.000020599
   9   C   :    0.000016819    0.000064660   -0.000124257
  10   C   :    0.000015682   -0.000019622    0.000021526
  11   C   :   -0.000010848    0.000025005    0.000002054
  12   C   :   -0.000071450   -0.000003432    0.000145527
  13   C   :   -0.000068626   -0.000331943   -0.000118541
  14   C   :    0.000151936    0.000034178   -0.000110525
  15   C   :    0.000100329    0.000500201    0.000227718
  16   C   :    0.000011298   -0.000097976   -0.000009100
  17   C   :    0.000037114    0.000035017    0.000021287
  18   O   :   -0.000000864    0.000080344   -0.000123589
  19   H   :    0.000000718    0.000003869   -0.000014738
  20   H   :   -0.000011351    0.000002885    0.000002776
  21   H   :   -0.000009943    0.000009120   -0.000004233
  22   H   :   -0.000051908    0.000003482   -0.000007422
  23   H   :    0.000019210   -0.000023757   -0.000050923
  24   H   :    0.000028824    0.000017152    0.000026121
  25   H   :    0.000022545   -0.000008761    0.000020559
  26   H   :    0.000008216    0.000025006   -0.000015439
  27   H   :   -0.000031363   -0.000004452    0.000019319
  28   H   :    0.000098971   -0.000006936    0.000043385
  29   H   :   -0.000039292   -0.000039576   -0.000008888
  30   H   :   -0.000037803   -0.000151153   -0.000081962
  31   H   :   -0.000023688   -0.000053025   -0.000034160
  32   H   :   -0.000039098    0.000088190   -0.000002832
  33   H   :    0.000109871    0.000005544    0.000060817
  34   H   :   -0.000084031    0.000299685   -0.000033427
  35   H   :    0.000171763   -0.000263804    0.000044111
  36   C   :   -0.000230608    0.000001792    0.000063600
  37   H   :    0.000208778   -0.000038916   -0.000047415
  38   H   :   -0.000116392    0.000014410    0.000202288
  39   C   :   -0.000119962    0.000051959   -0.000165759
  40   H   :   -0.000018759   -0.000240250   -0.000003846
  41   C   :   -0.000031021    0.000067018    0.000000300
  42   C   :   -0.000002815   -0.000077764   -0.000021706
  43   H   :    0.000007711   -0.000001747   -0.000002889
  44   H   :   -0.000001734   -0.000009748    0.000012066
  45   H   :   -0.000004874   -0.000002602    0.000007695
  46   C   :    0.000013425    0.000086509   -0.000009568
  47   H   :   -0.000008167   -0.000083060   -0.000003932
  48   H   :    0.000050128    0.000028263    0.000042130
  49   H   :   -0.000031392    0.000037034   -0.000044764
  50   H   :   -0.000017804   -0.000079781    0.000154398
  51   H   :    0.000014582    0.000011659   -0.000042538

Difference to translation invariance:
           :    0.0000252047    0.0000294910   -0.0000464392

Difference to rotation invariance:
           :   -0.0007011327    0.0003965313    0.0014414704

Norm of the cartesian gradient     ...    0.0011500398
RMS gradient                       ...    0.0000929752
MAX gradient                       ...    0.0005002007

-------
TIMINGS
-------

Total SCF gradient time            ...       52.785 sec

One electron gradient       ....       0.505 sec  (  1.0%)
RI-J Coulomb gradient       ....       2.102 sec  (  4.0%)
COSX gradient               ....      34.608 sec  ( 65.6%)
XC gradient                 ....      12.767 sec  ( 24.2%)
CPCM gradient               ....       1.237 sec  (  2.3%)
   A-Matrix (El+Nuc)        ....       0.283 sec  (  0.5%)
   Potential                ....       0.955 sec  (  1.8%)

Maximum memory used throughout the entire SCFGRAD-calculation: 122.1 MB
------------------------------------------------------------------------------
                         ORCA GEOMETRY RELAXATION STEP
------------------------------------------------------------------------------

Reading the OPT-File                    .... done
Getting information on internals        .... done
Copying old internal coords+grads       .... done
Making the new internal coordinates     .... (new redundants).... done
Validating the new internal coordinates .... (new redundants).... done
Calculating the B-matrix                .... done
Calculating the G,G- and P matrices     .... done
Transforming gradient to internals      .... done
Projecting the internal gradient        .... done
Number of atoms                         ....  51
Number of internal coordinates          .... 242
Current Energy                          .... -1041.059713175 Eh
Current gradient norm                   ....     0.001150040 Eh/bohr
Maximum allowed component of the step   ....  0.300
Current trust radius                    ....  0.300
Updating the Hessian (BFGS)             .... done
Forming the augmented Hessian           .... done
Diagonalizing the augmented Hessian     .... done
Last element of RFO vector              ....  0.034095570
Lowest eigenvalues of augmented Hessian:
 -0.038431759 -0.016379856  0.000048244  0.000514220  0.002130458
Warning: RFO finds a terribly low value for the scaling factor
Trying a QUASI-NEWTON step instead
Doing a quasi-Newton Step:
Inverting the Hessian                   .... done
Computing the step                      .... done
Length of the computed step             ....  0.027517727
Converting the step to cartesian space:
 Initial RMS(Int)=    0.0017689065
Transforming coordinates:
 Iter   0:  RMS(Cart)=    0.0066957497 RMS(Int)=    0.0017689651
 Iter   1:  RMS(Cart)=    0.0000137113 RMS(Int)=    0.0000075635
 Iter   2:  RMS(Cart)=    0.0000000805 RMS(Int)=    0.0000000452
done
Storing new coordinates                 .... done

                                .--------------------.
          ----------------------|Geometry convergence|-------------------------
          Item                value                   Tolerance       Converged
          ---------------------------------------------------------------------
          Energy change       0.0000000037            0.0000002000      YES
          RMS gradient        0.0000861450            0.0000080000      NO
          MAX gradient        0.0004344362            0.0000300000      NO
          RMS step            0.0017689065            0.0001000000      NO
          MAX step            0.0102496182            0.0002000000      NO
          ........................................................
          Max(Bonds)      0.0001      Max(Angles)    0.04
          Max(Dihed)        0.59      Max(Improp)    0.00
          ---------------------------------------------------------------------

The optimization has not yet converged - more geometry cycles are needed


    ---------------------------------------------------------------------------
                         Redundant Internal Coordinates
                            (Angstroem and degrees)

        Definition                    Value    dE/dq     Step     New-Value
    ----------------------------------------------------------------------------
     1. B(C   1,O   0)                1.3746 -0.000003  0.0000    1.3746   
     2. B(C   2,C   1)                1.4034 -0.000014  0.0001    1.4035   
     3. B(O   3,C   2)                1.3774 -0.000005 -0.0000    1.3773   
     4. B(C   4,O   3)                1.4354  0.000004 -0.0001    1.4354   
     5. B(C   5,C   2)                1.4007  0.000004 -0.0001    1.4006   
     6. B(O   6,C   5)                1.3767 -0.000004  0.0000    1.3768   
     7. B(C   7,O   6)                1.4350  0.000004 -0.0000    1.4350   
     8. B(C   8,C   1)                1.4076 -0.000002 -0.0000    1.4075   
     9. B(C   9,C   8)                1.5163 -0.000007 -0.0001    1.5162   
    10. B(C  10,C   8)                1.4137 -0.000000  0.0001    1.4138   
    11. B(C  11,C  10)                1.5252  0.000018  0.0001    1.5253   
    12. B(C  12,C  11)                1.5190 -0.000009  0.0000    1.5191   
    13. B(C  13,C  12)                1.3498  0.000007  0.0000    1.3498   
    14. B(C  14,C  13)                1.5139 -0.000006  0.0001    1.5139   
    15. B(C  15,C  13)                1.5171 -0.000012 -0.0001    1.5170   
    16. B(C  16,C  10)                1.4086  0.000019  0.0000    1.4086   
    17. B(C  16,C   5)                1.4038 -0.000025  0.0000    1.4038   
    18. B(O  17,C  16)                1.3764  0.000000 -0.0001    1.3764   
    19. B(H  18,C   4)                1.0929 -0.000004 -0.0000    1.0929   
    20. B(H  19,C   4)                1.0972 -0.000001  0.0000    1.0972   
    21. B(H  20,C   4)                1.0952 -0.000006 -0.0000    1.0952   
    22. B(H  21,C   7)                1.0929 -0.000004 -0.0000    1.0929   
    23. B(H  22,C   7)                1.0950 -0.000001  0.0000    1.0950   
    24. B(H  23,C   7)                1.0974 -0.000001  0.0000    1.0974   
    25. B(H  24,C   9)                1.0994 -0.000003 -0.0000    1.0993   
    26. B(H  25,C   9)                1.0897 -0.000008 -0.0001    1.0896   
    27. B(H  26,C   9)                1.0995  0.000000 -0.0000    1.0995   
    28. B(H  27,C  11)                1.0938 -0.000008 -0.0000    1.0938   
    29. B(H  28,C  11)                1.0966 -0.000006  0.0000    1.0966   
    30. B(H  29,C  12)                1.0914 -0.000005 -0.0001    1.0913   
    31. B(H  30,C  14)                1.0951 -0.000005 -0.0000    1.0951   
    32. B(H  31,C  14)                1.0981 -0.000006 -0.0000    1.0981   
    33. B(H  32,C  14)                1.0968  0.000004  0.0000    1.0968   
    34. B(H  33,C  15)                1.0941 -0.000006  0.0000    1.0942   
    35. B(H  34,C  15)                1.0996  0.000004  0.0000    1.0996   
    36. B(C  35,C  15)                1.5615 -0.000009 -0.0000    1.5615   
    37. B(H  36,C  35)                1.0958 -0.000015  0.0000    1.0958   
    38. B(H  37,C  35)                1.0987  0.000002  0.0000    1.0987   
    39. B(C  38,C  35)                1.5101 -0.000001  0.0000    1.5101   
    40. B(H  39,C  38)                1.0903 -0.000007  0.0001    1.0904   
    41. B(C  40,C  38)                1.3449  0.000015  0.0000    1.3449   
    42. B(C  41,C  40)                1.5108  0.000002 -0.0000    1.5108   
    43. B(H  42,C  41)                1.0994 -0.000000 -0.0000    1.0994   
    44. B(H  43,C  41)                1.0931 -0.000009 -0.0000    1.0930   
    45. B(H  44,C  41)                1.0994 -0.000002 -0.0000    1.0994   
    46. B(C  45,C  40)                1.5120 -0.000021 -0.0001    1.5119   
    47. B(H  46,C  45)                1.0952 -0.000004 -0.0000    1.0952   
    48. B(H  47,C  45)                1.0998 -0.000004 -0.0000    1.0998   
    49. B(H  48,C  45)                1.0996 -0.000004 -0.0000    1.0996   
    50. B(H  49,O   0)                0.9707 -0.000001  0.0001    0.9707   
    51. B(H  50,O  17)                0.9782 -0.000018 -0.0001    0.9781   
    52. A(C   1,O   0,H  49)          109.67 -0.000002    0.01    109.68   
    53. A(C   2,C   1,C   8)          121.37  0.000003    0.00    121.37   
    54. A(O   0,C   1,C   2)          115.97  0.000017   -0.01    115.97   
    55. A(O   0,C   1,C   8)          122.66 -0.000020    0.00    122.66   
    56. A(O   3,C   2,C   5)          119.55 -0.000013   -0.00    119.55   
    57. A(C   1,C   2,O   3)          120.78  0.000011    0.00    120.79   
    58. A(C   1,C   2,C   5)          119.56  0.000003   -0.00    119.56   
    59. A(C   2,O   3,C   4)          114.78 -0.000005    0.00    114.79   
    60. A(H  18,C   4,H  19)          109.42  0.000005   -0.00    109.41   
    61. A(O   3,C   4,H  18)          106.24  0.000017    0.01    106.25   
    62. A(H  18,C   4,H  20)          109.52  0.000002   -0.00    109.52   
    63. A(O   3,C   4,H  19)          110.87 -0.000024   -0.01    110.86   
    64. A(H  19,C   4,H  20)          109.52  0.000003   -0.01    109.52   
    65. A(O   3,C   4,H  20)          111.20 -0.000001    0.01    111.21   
    66. A(C   2,C   5,O   6)          119.27  0.000001    0.00    119.28   
    67. A(C   2,C   5,C  16)          119.55 -0.000002    0.00    119.55   
    68. A(O   6,C   5,C  16)          121.09  0.000001   -0.01    121.08   
    69. A(C   5,O   6,C   7)          115.09  0.000001   -0.01    115.08   
    70. A(O   6,C   7,H  23)          110.87 -0.000021   -0.00    110.86   
    71. A(H  22,C   7,H  23)          109.53  0.000002   -0.01    109.53   
    72. A(H  21,C   7,H  23)          109.39  0.000004   -0.00    109.39   
    73. A(H  21,C   7,H  22)          109.50  0.000002   -0.00    109.50   
    74. A(O   6,C   7,H  22)          111.28 -0.000004    0.00    111.28   
    75. A(O   6,C   7,H  21)          106.20  0.000018    0.01    106.21   
    76. A(C   9,C   8,C  10)          124.04  0.000000   -0.00    124.04   
    77. A(C   1,C   8,C  10)          119.03  0.000000   -0.00    119.03   
    78. A(C   1,C   8,C   9)          116.93 -0.000001    0.01    116.94   
    79. A(H  25,C   9,H  26)          106.70  0.000004    0.01    106.72   
    80. A(H  24,C   9,H  26)          107.26  0.000005    0.00    107.26   
    81. A(H  24,C   9,H  25)          106.77  0.000005   -0.01    106.76   
    82. A(C   8,C   9,H  26)          111.27 -0.000003    0.02    111.29   
    83. A(C   8,C   9,H  25)          113.07 -0.000017    0.00    113.07   
    84. A(C   8,C   9,H  24)          111.43  0.000007   -0.02    111.41   
    85. A(C   8,C  10,C  11)          123.55  0.000013    0.03    123.58   
    86. A(C  11,C  10,C  16)          117.19 -0.000005   -0.02    117.17   
    87. A(C   8,C  10,C  16)          119.25 -0.000008    0.00    119.25   
    88. A(C  10,C  11,C  12)          112.97  0.000019    0.02    112.99   
    89. A(H  27,C  11,H  28)          105.83  0.000016    0.01    105.85   
    90. A(C  10,C  11,H  28)          108.56 -0.000017   -0.02    108.54   
    91. A(C  12,C  11,H  27)          108.75  0.000004   -0.01    108.74   
    92. A(C  10,C  11,H  27)          110.02 -0.000024    0.03    110.05   
    93. A(C  12,C  11,H  28)          110.46  0.000002   -0.03    110.43   
    94. A(C  11,C  12,C  13)          128.51 -0.000006   -0.03    128.47   
    95. A(C  13,C  12,H  29)          117.42  0.000012    0.01    117.43   
    96. A(C  11,C  12,H  29)          114.07 -0.000006    0.03    114.09   
    97. A(C  14,C  13,C  15)          116.88  0.000022    0.03    116.91   
    98. A(C  12,C  13,C  15)          123.70 -0.000021   -0.04    123.66   
    99. A(C  12,C  13,C  14)          119.37  0.000001    0.01    119.38   
   100. A(H  31,C  14,H  32)          106.49  0.000016    0.00    106.49   
   101. A(C  13,C  14,H  32)          111.56 -0.000018    0.00    111.56   
   102. A(H  30,C  14,H  31)          108.44  0.000012    0.00    108.44   
   103. A(C  13,C  14,H  31)          110.92  0.000006    0.00    110.92   
   104. A(C  13,C  14,H  30)          111.41 -0.000003   -0.00    111.41   
   105. A(H  30,C  14,H  32)          107.82 -0.000011   -0.01    107.82   
   106. A(H  34,C  15,C  35)          108.17 -0.000009    0.01    108.18   
   107. A(H  33,C  15,C  35)          107.22  0.000010   -0.00    107.22   
   108. A(C  13,C  15,C  35)          116.81 -0.000002   -0.01    116.80   
   109. A(H  33,C  15,H  34)          106.25  0.000012    0.01    106.26   
   110. A(C  13,C  15,H  34)          108.11  0.000004    0.02    108.14   
   111. A(C  13,C  15,H  33)          109.79 -0.000013   -0.03    109.76   
   112. A(C  10,C  16,O  17)          122.16 -0.000025   -0.00    122.15   
   113. A(C   5,C  16,O  17)          116.63  0.000018    0.00    116.63   
   114. A(C   5,C  16,C  10)          121.20  0.000007    0.00    121.20   
   115. A(C  16,O  17,H  50)          108.47 -0.000019   -0.01    108.46   
   116. A(C  15,C  35,H  36)          106.51  0.000006    0.01    106.52   
   117. A(H  37,C  35,C  38)          109.16  0.000012   -0.01    109.15   
   118. A(H  36,C  35,C  38)          109.94 -0.000031   -0.01    109.93   
   119. A(C  15,C  35,C  38)          116.27  0.000026    0.04    116.31   
   120. A(H  36,C  35,H  37)          106.03  0.000012    0.00    106.04   
   121. A(C  15,C  35,H  37)          108.42 -0.000027   -0.02    108.40   
   122. A(H  39,C  38,C  40)          116.89  0.000020    0.01    116.90   
   123. A(C  35,C  38,C  40)          127.41 -0.000037   -0.02    127.39   
   124. A(C  35,C  38,H  39)          115.70  0.000017    0.01    115.71   
   125. A(C  41,C  40,C  45)          114.42  0.000015    0.01    114.42   
   126. A(C  38,C  40,C  45)          120.81  0.000007    0.01    120.81   
   127. A(C  38,C  40,C  41)          124.78 -0.000022   -0.01    124.76   
   128. A(H  43,C  41,H  44)          107.79  0.000009   -0.00    107.79   
   129. A(H  42,C  41,H  44)          106.27  0.000004    0.00    106.27   
   130. A(C  40,C  41,H  44)          110.37 -0.000002    0.01    110.38   
   131. A(H  42,C  41,H  43)          108.12  0.000003    0.01    108.12   
   132. A(C  40,C  41,H  43)          113.38 -0.000012   -0.01    113.38   
   133. A(C  40,C  41,H  42)          110.60 -0.000000   -0.00    110.60   
   134. A(H  47,C  45,H  48)          106.29  0.000006    0.00    106.29   
   135. A(H  46,C  45,H  48)          108.20 -0.000002   -0.00    108.20   
   136. A(C  40,C  45,H  48)          111.06 -0.000006   -0.00    111.05   
   137. A(H  46,C  45,H  47)          108.19  0.000005    0.00    108.19   
   138. A(C  40,C  45,H  47)          110.94 -0.000001   -0.00    110.94   
   139. A(C  40,C  45,H  46)          111.94 -0.000001    0.00    111.95   
   140. D(C   2,C   1,O   0,H  49)    179.91 -0.000161   -0.18    179.73   
   141. D(C   8,C   1,O   0,H  49)     -0.15 -0.000142   -0.23     -0.39   
   142. D(O   3,C   2,C   1,O   0)     -2.23 -0.000014   -0.02     -2.24   
   143. D(C   5,C   2,C   1,C   8)      1.59 -0.000058    0.03      1.63   
   144. D(C   5,C   2,C   1,O   0)   -178.47 -0.000039   -0.02   -178.48   
   145. D(O   3,C   2,C   1,C   8)    177.83 -0.000033    0.04    177.87   
   146. D(C   4,O   3,C   2,C   5)   -106.14  0.000038    0.03   -106.11   
   147. D(C   4,O   3,C   2,C   1)     77.62  0.000012    0.02     77.65   
   148. D(H  18,C   4,O   3,C   2)    179.25  0.000007   -0.01    179.24   
   149. D(H  20,C   4,O   3,C   2)    -61.65  0.000019   -0.00    -61.65   
   150. D(H  19,C   4,O   3,C   2)     60.46  0.000005   -0.01     60.45   
   151. D(O   6,C   5,C   2,O   3)     -0.28 -0.000009   -0.00     -0.28   
   152. D(C  16,C   5,C   2,O   3)   -176.89 -0.000020   -0.03   -176.91   
   153. D(C  16,C   5,C   2,C   1)     -0.60  0.000006   -0.02     -0.63   
   154. D(O   6,C   5,C   2,C   1)    176.00  0.000017    0.00    176.01   
   155. D(C   7,O   6,C   5,C  16)    -75.21 -0.000002    0.06    -75.15   
   156. D(C   7,O   6,C   5,C   2)    108.24 -0.000013    0.03    108.27   
   157. D(H  23,C   7,O   6,C   5)    -61.12 -0.000092    0.09    -61.03   
   158. D(H  22,C   7,O   6,C   5)     61.06 -0.000107    0.08     61.14   
   159. D(H  21,C   7,O   6,C   5)   -179.85 -0.000096    0.08   -179.77   
   160. D(C  10,C   8,C   1,O   0)    179.35  0.000014    0.03    179.38   
   161. D(C  10,C   8,C   1,C   2)     -0.71  0.000034   -0.03     -0.74   
   162. D(C   9,C   8,C   1,C   2)    179.57  0.000057   -0.09    179.48   
   163. D(C   9,C   8,C   1,O   0)     -0.36  0.000036   -0.04     -0.40   
   164. D(H  26,C   9,C   8,C  10)   -119.23  0.000048    0.49   -118.74   
   165. D(H  26,C   9,C   8,C   1)     60.47  0.000025    0.56     61.03   
   166. D(H  25,C   9,C   8,C  10)      0.84  0.000040    0.52      1.36   
   167. D(H  25,C   9,C   8,C   1)   -179.46  0.000017    0.59   -178.87   
   168. D(H  24,C   9,C   8,C  10)    121.11  0.000039    0.49    121.60   
   169. D(H  24,C   9,C   8,C   1)    -59.19  0.000016    0.56    -58.63   
   170. D(C  11,C  10,C   8,C   1)    178.02  0.000056   -0.08    177.94   
   171. D(C  16,C  10,C   8,C   9)    178.56  0.000017    0.08    178.64   
   172. D(C  16,C  10,C   8,C   1)     -1.13  0.000041    0.01     -1.12   
   173. D(C  11,C  10,C   8,C   9)     -2.29  0.000032   -0.01     -2.30   
   174. D(H  28,C  11,C  10,C  16)     61.13 -0.000025   -0.08     61.05   
   175. D(H  28,C  11,C  10,C   8)   -118.03 -0.000040    0.00   -118.03   
   176. D(H  27,C  11,C  10,C  16)    176.52 -0.000028   -0.06    176.46   
   177. D(H  27,C  11,C  10,C   8)     -2.65 -0.000043    0.02     -2.62   
   178. D(C  12,C  11,C  10,C  16)    -61.75 -0.000027   -0.04    -61.79   
   179. D(C  12,C  11,C  10,C   8)    119.09 -0.000043    0.05    119.13   
   180. D(H  29,C  12,C  11,H  28)   -165.53 -0.000077    0.01   -165.52   
   181. D(H  29,C  12,C  11,H  27)     78.73 -0.000099    0.02     78.75   
   182. D(H  29,C  12,C  11,C  10)    -43.72 -0.000084   -0.02    -43.74   
   183. D(C  13,C  12,C  11,H  28)     15.35 -0.000082   -0.06     15.29   
   184. D(C  13,C  12,C  11,H  27)   -100.38 -0.000104   -0.06   -100.44   
   185. D(C  13,C  12,C  11,C  10)    137.17 -0.000089   -0.10    137.07   
   186. D(C  15,C  13,C  12,H  29)   -176.40 -0.000000   -0.14   -176.55   
   187. D(C  15,C  13,C  12,C  11)      2.68  0.000005   -0.06      2.62   
   188. D(C  14,C  13,C  12,H  29)      0.93  0.000077   -0.04      0.89   
   189. D(C  14,C  13,C  12,C  11)   -179.98  0.000082    0.04   -179.95   
   190. D(H  32,C  14,C  13,C  15)    -69.57 -0.000073    0.06    -69.51   
   191. D(H  32,C  14,C  13,C  12)    112.91 -0.000143   -0.03    112.89   
   192. D(H  31,C  14,C  13,C  15)     48.96 -0.000061    0.07     49.03   
   193. D(H  31,C  14,C  13,C  12)   -128.55 -0.000131   -0.02   -128.57   
   194. D(H  30,C  14,C  13,C  15)    169.87 -0.000044    0.07    169.94   
   195. D(H  30,C  14,C  13,C  12)     -7.64 -0.000114   -0.02     -7.66   
   196. D(C  35,C  15,C  13,C  14)     68.30 -0.000434   -0.03     68.27   
   197. D(C  35,C  15,C  13,C  12)   -114.30 -0.000360    0.06   -114.24   
   198. D(H  34,C  15,C  13,C  14)    -53.90 -0.000424   -0.06    -53.96   
   199. D(H  34,C  15,C  13,C  12)    123.50 -0.000349    0.03    123.53   
   200. D(H  33,C  15,C  13,C  14)   -169.40 -0.000433   -0.07   -169.47   
   201. D(H  33,C  15,C  13,C  12)      8.00 -0.000358    0.02      8.02   
   202. D(C  10,C  16,C   5,C   2)     -1.26  0.000069    0.01     -1.25   
   203. D(O  17,C  16,C  10,C  11)      1.71 -0.000131    0.04      1.75   
   204. D(O  17,C  16,C  10,C   8)   -179.09 -0.000116   -0.04   -179.13   
   205. D(C   5,C  16,C  10,C  11)   -177.07 -0.000108    0.08   -176.99   
   206. D(C   5,C  16,C  10,C   8)      2.13 -0.000093   -0.00      2.13   
   207. D(O  17,C  16,C   5,O   6)      3.35  0.000081    0.02      3.37   
   208. D(O  17,C  16,C   5,C   2)    179.89  0.000092    0.05    179.94   
   209. D(C  10,C  16,C   5,O   6)   -177.81  0.000059   -0.02   -177.82   
   210. D(H  50,O  17,C  16,C  10)     25.91 -0.000023    0.16     26.07   
   211. D(H  50,O  17,C  16,C   5)   -155.26 -0.000045    0.12   -155.14   
   212. D(C  38,C  35,C  15,H  34)     46.15 -0.000218    0.01     46.16   
   213. D(C  38,C  35,C  15,H  33)    160.35 -0.000204    0.03    160.39   
   214. D(C  38,C  35,C  15,C  13)    -76.02 -0.000214   -0.02    -76.04   
   215. D(H  37,C  35,C  15,H  34)    169.53 -0.000205    0.00    169.54   
   216. D(H  37,C  35,C  15,H  33)    -76.26 -0.000190    0.02    -76.24   
   217. D(H  37,C  35,C  15,C  13)     47.36 -0.000201   -0.03     47.33   
   218. D(H  36,C  35,C  15,H  34)    -76.74 -0.000200   -0.00    -76.74   
   219. D(H  36,C  35,C  15,H  33)     37.47 -0.000186    0.02     37.48   
   220. D(H  36,C  35,C  15,C  13)    161.09 -0.000196   -0.03    161.05   
   221. D(C  40,C  38,C  35,H  37)    141.93 -0.000151    0.15    142.09   
   222. D(C  40,C  38,C  35,H  36)     26.01 -0.000156    0.16     26.18   
   223. D(C  40,C  38,C  35,C  15)    -95.06 -0.000158    0.14    -94.93   
   224. D(H  39,C  38,C  35,H  37)    -38.00 -0.000129    0.25    -37.75   
   225. D(H  39,C  38,C  35,H  36)   -153.92 -0.000134    0.26   -153.66   
   226. D(H  39,C  38,C  35,C  15)     85.00 -0.000136    0.23     85.24   
   227. D(C  45,C  40,C  38,H  39)      0.44  0.000040   -0.07      0.37   
   228. D(C  45,C  40,C  38,C  35)   -179.49  0.000062    0.03   -179.46   
   229. D(C  41,C  40,C  38,H  39)   -179.57  0.000008   -0.11   -179.68   
   230. D(C  41,C  40,C  38,C  35)      0.50  0.000030   -0.01      0.49   
   231. D(H  44,C  41,C  40,C  45)    -60.89 -0.000009   -0.17    -61.06   
   232. D(H  44,C  41,C  40,C  38)    119.12  0.000021   -0.13    118.99   
   233. D(H  43,C  41,C  40,C  45)    178.07 -0.000010   -0.16    177.90   
   234. D(H  43,C  41,C  40,C  38)     -1.92  0.000020   -0.13     -2.05   
   235. D(H  42,C  41,C  40,C  45)     56.43 -0.000005   -0.16     56.27   
   236. D(H  42,C  41,C  40,C  38)   -123.56  0.000025   -0.13   -123.69   
   237. D(H  48,C  45,C  40,C  41)     57.41 -0.000055    0.12     57.53   
   238. D(H  48,C  45,C  40,C  38)   -122.60 -0.000084    0.08   -122.52   
   239. D(H  47,C  45,C  40,C  41)    -60.57 -0.000058    0.12    -60.45   
   240. D(H  47,C  45,C  40,C  38)    119.42 -0.000086    0.08    119.50   
   241. D(H  46,C  45,C  40,C  41)    178.47 -0.000063    0.12    178.58   
   242. D(H  46,C  45,C  40,C  38)     -1.54 -0.000091    0.08     -1.46   
    ----------------------------------------------------------------------------

         *************************************************************
         *                GEOMETRY OPTIMIZATION CYCLE  49            *
         *************************************************************
---------------------------------
CARTESIAN COORDINATES (ANGSTROEM)
---------------------------------
  O      4.956382   -1.745254   -0.455139
  C      3.744972   -1.124972   -0.261774
  C      3.784297    0.100950    0.420344
  O      4.974138    0.604004    0.898147
  C      5.814346    1.208732   -0.096187
  C      2.589800    0.782104    0.686466
  O      2.626723    1.941762    1.427605
  C      2.382441    3.145724    0.685983
  C      2.530331   -1.671896   -0.716355
  C      2.605777   -2.995464   -1.452100
  C      1.326770   -0.974418   -0.463793
  C     -0.040029   -1.447892   -0.947637
  C     -1.010490   -1.719221    0.189095
  C     -2.316347   -1.388757    0.275264
  C     -3.096957   -1.763474    1.517136
  C     -3.084555   -0.700152   -0.836927
  C      1.370545    0.235821    0.255684
  O      0.234184    0.954382    0.550215
  H      6.701854    1.567825    0.430788
  H      5.306481    2.055705   -0.574325
  H      6.111108    0.481704   -0.859615
  H      2.449383    3.965912    1.405137
  H      1.385890    3.137764    0.232359
  H      3.140209    3.283832   -0.095654
  H      3.246457   -2.923651   -2.342562
  H      1.633584   -3.350848   -1.792402
  H      3.024595   -3.784914   -0.811627
  H      0.067877   -2.359294   -1.542679
  H     -0.449800   -0.692389   -1.628709
  H     -0.573344   -2.263965    1.027616
  H     -2.508325   -2.405791    2.180574
  H     -4.022927   -2.291781    1.253731
  H     -3.396440   -0.876073    2.088020
  H     -2.466451   -0.651942   -1.738495
  H     -3.952343   -1.325581   -1.091672
  C     -3.594911    0.747092   -0.548513
  H     -3.804747    1.203331   -1.522513
  H     -2.768463    1.326086   -0.113863
  C     -4.805811    0.863856    0.346140
  H     -4.603684    0.868952    1.417596
  C     -6.092924    0.964315   -0.030732
  C     -6.573316    0.968236   -1.463068
  H     -7.162202    1.872974   -1.671124
  H     -5.761364    0.915736   -2.192956
  H     -7.243596    0.115920   -1.644372
  C     -7.193905    1.086552    0.998197
  H     -6.803649    1.054477    2.021041
  H     -7.747578    2.028313    0.871361
  H     -7.930744    0.278100    0.886257
  H      4.823276   -2.582057   -0.928826
  H     -0.524516    0.337585    0.575261

----------------------------
CARTESIAN COORDINATES (A.U.)
----------------------------
  NO LB      ZA    FRAG     MASS         X           Y           Z
   0 O     8.0000    0    15.999    9.366205   -3.298051   -0.860088
   1 C     6.0000    0    12.011    7.076971   -2.125889   -0.494681
   2 C     6.0000    0    12.011    7.151285    0.190767    0.794335
   3 O     8.0000    0    15.999    9.399759    1.141403    1.697252
   4 C     6.0000    0    12.011   10.987521    2.284172   -0.181766
   5 C     6.0000    0    12.011    4.894012    1.477962    1.297233
   6 O     8.0000    0    15.999    4.963788    3.669398    2.697782
   7 C     6.0000    0    12.011    4.502161    5.944556    1.296320
   8 C     6.0000    0    12.011    4.781632   -3.159425   -1.353715
   9 C     6.0000    0    12.011    4.924205   -5.660607   -2.744070
  10 C     6.0000    0    12.011    2.507232   -1.841384   -0.876441
  11 C     6.0000    0    12.011   -0.075644   -2.736119   -1.790775
  12 C     6.0000    0    12.011   -1.909550   -3.248856    0.357338
  13 C     6.0000    0    12.011   -4.377262   -2.624370    0.520173
  14 C     6.0000    0    12.011   -5.852401   -3.332483    2.866972
  15 C     6.0000    0    12.011   -5.828965   -1.323096   -1.581563
  16 C     6.0000    0    12.011    2.589955    0.445637    0.483172
  17 O     8.0000    0    15.999    0.442544    1.803521    1.039755
  18 H     1.0000    0     1.008   12.664668    2.962760    0.814072
  19 H     1.0000    0     1.008   10.027795    3.884719   -1.085317
  20 H     1.0000    0     1.008   11.548320    0.910289   -1.624437
  21 H     1.0000    0     1.008    4.628664    7.494487    2.655325
  22 H     1.0000    0     1.008    2.618953    5.929514    0.439096
  23 H     1.0000    0     1.008    5.934135    6.205543   -0.180760
  24 H     1.0000    0     1.008    6.134915   -5.524900   -4.426801
  25 H     1.0000    0     1.008    3.087026   -6.332185   -3.387149
  26 H     1.0000    0     1.008    5.715656   -7.152451   -1.533753
  27 H     1.0000    0     1.008    0.128270   -4.458419   -2.915240
  28 H     1.0000    0     1.008   -0.849999   -1.308425   -3.077815
  29 H     1.0000    0     1.008   -1.083464   -4.278274    1.941912
  30 H     1.0000    0     1.008   -4.740047   -4.546286    4.120687
  31 H     1.0000    0     1.008   -7.602230   -4.330839    2.369208
  32 H     1.0000    0     1.008   -6.418341   -1.655537    3.945786
  33 H     1.0000    0     1.008   -4.660918   -1.231993   -3.285280
  34 H     1.0000    0     1.008   -7.468846   -2.504986   -2.062961
  35 C     6.0000    0    12.011   -6.793398    1.411800   -1.036539
  36 H     1.0000    0     1.008   -7.189929    2.273967   -2.877133
  37 H     1.0000    0     1.008   -5.231638    2.505939   -0.215170
  38 C     6.0000    0    12.011   -9.081666    1.632451    0.654109
  39 H     1.0000    0     1.008   -8.699701    1.642080    2.678868
  40 C     6.0000    0    12.011  -11.513957    1.822292   -0.058076
  41 C     6.0000    0    12.011  -12.421766    1.829701   -2.764798
  42 H     1.0000    0     1.008  -13.534600    3.539409   -3.157967
  43 H     1.0000    0     1.008  -10.887400    1.730491   -4.144086
  44 H     1.0000    0     1.008  -13.688413    0.219056   -3.107413
  45 C     6.0000    0    12.011  -13.594510    2.053285    1.886319
  46 H     1.0000    0     1.008  -12.857033    1.992674    3.819214
  47 H     1.0000    0     1.008  -14.640800    3.832956    1.646634
  48 H     1.0000    0     1.008  -14.986933    0.525533    1.674784
  49 H     1.0000    0     1.008    9.114670   -4.879381   -1.755227
  50 H     1.0000    0     1.008   -0.991191    0.637944    1.087086

--------------------------------
INTERNAL COORDINATES (ANGSTROEM)
--------------------------------
 O      0   0   0     0.000000000000     0.00000000     0.00000000
 C      1   0   0     1.374646706200     0.00000000     0.00000000
 C      2   1   0     1.403465290290   115.96497450     0.00000000
 O      3   2   1     1.377345935402   120.78640327   357.75633329
 C      4   3   2     1.435389413733   114.78597175    77.64702002
 C      3   2   1     1.400576871953   119.55549877   181.51620130
 O      6   3   2     1.376755791320   119.27892682   176.00587982
 C      7   6   3     1.434991362424   115.08263099   108.27307587
 C      2   1   3     1.407523964934   122.66477416   179.88571340
 C      9   2   1     1.516194640001   116.93536080   359.60051233
 C      9   2   1     1.413796337046   119.02862140   179.37976598
 C     11   9   2     1.525261343570   123.57603580   177.93828111
 C     12  11   9     1.519070424406   112.98858106   119.13524562
 C     13  12  11     1.349775342816   128.47016042   137.07128887
 C     14  13  12     1.513939518492   119.38051795   180.05147313
 C     14  13  12     1.516999728882   123.65924215     2.62115317
 C      6   3   2     1.403773900774   119.55031063   359.37396951
 O     17   6   3     1.376370373159   116.63236320   179.94178891
 H      5   4   3     1.092850037531   106.24609077   179.23733984
 H      5   4   3     1.097226831902   110.86346155    60.45002810
 H      5   4   3     1.095198616143   111.21185414   298.34771493
 H      8   7   6     1.092873582215   106.20950369   180.23324715
 H      8   7   6     1.094966269510   111.28077663    61.13521908
 H      8   7   6     1.097380033696   110.86417134   298.96837871
 H     10   9   2     1.099341428995   111.40951437   301.36934363
 H     10   9   2     1.089616154169   113.07108450   181.13016823
 H     10   9   2     1.099474276423   111.28963516    61.03101475
 H     12  11   9     1.093787671620   110.04934352   357.37649012
 H     12  11   9     1.096611468050   108.54215876   241.97286800
 H     13  12  11     1.091311115443   114.09332597   316.26088930
 H     15  14  13     1.095083752059   111.40643475   352.33680221
 H     15  14  13     1.098139303864   110.92168941   231.42738027
 H     15  14  13     1.096849739698   111.56011027   112.88626237
 H     16  14  13     1.094167440805   109.75695790     8.01694042
 H     16  14  13     1.099596461757   108.13823543   123.53004096
 C     16  14  13     1.561461692009   116.79612260   245.75808805
 H     36  16  14     1.095838597347   106.51688843   161.05483457
 H     36  16  14     1.098712727152   108.39983421    47.33241978
 C     36  16  14     1.510071064344   116.30760586   283.95638093
 H     39  36  16     1.090367078179   115.71494507    85.23782862
 C     39  36  16     1.344910425771   127.38577506   265.07285518
 C     41  39  36     1.510753898762   124.76317747     0.48593202
 H     42  41  39     1.099375257587   110.60299393   236.31475649
 H     42  41  39     1.093049919437   113.37586423   357.95058742
 H     42  41  39     1.099358934747   110.37845219   118.99156379
 C     41  39  36     1.511885177388   120.81411132   180.53785577
 H     46  41  39     1.095234523592   111.94585772   358.53792058
 H     46  41  39     1.099797942160   110.93775111   119.50283548
 H     46  41  39     1.099570532021   111.05486410   237.47898109
 H      1   2   3     0.970740489158   109.68057207   179.72622876
 H     18  17   6     0.978106085664   108.46230132   204.86267814

---------------------------
INTERNAL COORDINATES (A.U.)
---------------------------
 O      0   0   0     0.000000000000     0.00000000     0.00000000
 C      1   0   0     2.597705805615     0.00000000     0.00000000
 C      2   1   0     2.652165037113   115.96497450     0.00000000
 O      3   2   1     2.602806609579   120.78640327   357.75633329
 C      4   3   2     2.712492887484   114.78597175    77.64702002
 C      3   2   1     2.646706717495   119.55549877   181.51620130
 O      6   3   2     2.601691398884   119.27892682   176.00587982
 C      7   6   3     2.711740679524   115.08263099   108.27307587
 C      2   1   3     2.659834820656   122.66477416   179.88571340
 C      9   2   1     2.865192635321   116.93536080   359.60051233
 C      9   2   1     2.671687886158   119.02862140   179.37976598
 C     11   9   2     2.882326222004   123.57603580   177.93828111
 C     12  11   9     2.870627080268   112.98858106   119.13524562
 C     13  12  11     2.550705740242   128.47016042   137.07128887
 C     14  13  12     2.860931073270   119.38051795   180.05147313
 C     14  13  12     2.866714032819   123.65924215     2.62115317
 C      6   3   2     2.652748226408   119.55031063   359.37396951
 O     17   6   3     2.600963064114   116.63236320   179.94178891
 H      5   4   3     2.065187276379   106.24609077   179.23733984
 H      5   4   3     2.073458219084   110.86346155    60.45002810
 H      5   4   3     2.069625446759   111.21185414   298.34771493
 H      8   7   6     2.065231769384   106.20950369   180.23324715
 H      8   7   6     2.069186375255   111.28077663    61.13521908
 H      8   7   6     2.073747728518   110.86417134   298.96837871
 H     10   9   2     2.077454228474   111.40951437   301.36934363
 H     10   9   2     2.059076122476   113.07108450   181.13016823
 H     10   9   2     2.077705273730   111.28963516    61.03101475
 H     12  11   9     2.066959148021   110.04934352   357.37649012
 H     12  11   9     2.072295349932   108.54215876   241.97286800
 H     13  12  11     2.062279135091   114.09332597   316.26088930
 H     15  14  13     2.069408385098   111.40643475   352.33680221
 H     15  14  13     2.075182541198   110.92168941   231.42738027
 H     15  14  13     2.072745618092   111.56011027   112.88626237
 H     16  14  13     2.067676807775   109.75695790     8.01694042
 H     16  14  13     2.077936170549   108.13823543   123.53004096
 C     16  14  13     2.950734966506   116.79612260   245.75808805
 H     36  16  14     2.070834835965   106.51688843   161.05483457
 H     36  16  14     2.076266154172   108.39983421    47.33241978
 C     36  16  14     2.853620754370   116.30760586   283.95638093
 H     39  36  16     2.060495163203   115.71494507    85.23782862
 C     39  36  16     2.541512379363   127.38577506   265.07285518
 C     41  39  36     2.854911124414   124.76317747     0.48593202
 H     42  41  39     2.077518155249   110.60299393   236.31475649
 H     42  41  39     2.065564998440   113.37586423   357.95058742
 H     42  41  39     2.077487309551   110.37845219   118.99156379
 C     41  39  36     2.857048931199   120.81411132   180.53785577
 H     46  41  39     2.069693302004   111.94585772   358.53792058
 H     46  41  39     2.078316913333   110.93775111   119.50283548
 H     46  41  39     2.077887170449   111.05486410   237.47898109
 H      1   2   3     1.834433671617   109.68057207   179.72622876
 H     18  17   6     1.848352631826   108.46230132   204.86267814


           ************************************************************
           *        Program running with 4 parallel MPI-processes     *
           *              working on a common directory               *
           ************************************************************
------------------------------------------------------------------------------
                   ___                                                        
                  /   \      - P O W E R E D   B Y -                         
                 /     \                                                     
                 |  |  |   _    _      __       _____    __    __             
                 |  |  |  | |  | |    /  \     |  _  \  |  |  /  |          
                  \  \/   | |  | |   /    \    | | | |  |  | /  /          
                 / \  \   | |__| |  /  /\  \   | |_| |  |  |/  /          
                |  |  |   |  __  | /  /__\  \  |    /   |      \           
                |  |  |   | |  | | |   __   |  |    \   |  |\   \          
                \     /   | |  | | |  |  |  |  | |\  \  |  | \   \       
                 \___/    |_|  |_| |__|  |__|  |_| \__\ |__|  \__/        
                                                                              
                      - O R C A' S   B I G   F R I E N D -                    
                                      &                                       
                       - I N T E G R A L  F E E D E R -                       
                                                                              
 v1 FN, 2020, v2 2021                                                         
------------------------------------------------------------------------------


Reading SHARK input file UQ2_2e_2H_B3LYP_631Gd_opt.SHARKINP.tmp ... ok
----------------------
SHARK INTEGRAL PACKAGE
----------------------

Number of atoms                             ...     51
Number of basis functions                   ...    378
Number of shells                            ...    194
Maximum angular momentum                    ...      2
Integral batch strategy                     ... SHARK/LIBINT Hybrid
RI-J (if used) integral strategy            ... SPLIT-RIJ (Revised 2003 algorithm where possible)
Printlevel                                  ...      1
Contraction scheme used                     ... SEGMENTED contraction
Coulomb Range Separation                    ... NOT USED
Exchange Range Separation                   ... NOT USED
Finite Nucleus Model                        ... NOT USED
Auxiliary Coulomb fitting basis             ... AVAILABLE
   # of basis functions in Aux-J            ...   1435
   # of shells in Aux-J                     ...    485
   Maximum angular momentum in Aux-J        ...      4
Auxiliary J/K fitting basis                 ... NOT available
Auxiliary Correlation fitting basis         ... NOT available
Auxiliary 'external' fitting basis          ... NOT available
Integral threshold                          ...     2.500000e-11
Primitive cut-off                           ...     2.500000e-12
Primitive pair pre-selection threshold      ...     2.500000e-12

Calculating pre-screening integrals         ... done (  0.1 sec) Dimension = 194
Organizing shell pair data                  ... done (  0.1 sec)
Shell pair information
Total number of shell pairs                 ...     18915
Shell pairs after pre-screening             ...     11969
Total number of primitive shell pairs       ...    105220
Primitive shell pairs kept                  ...     36649
          la=0 lb=0:   4724 shell pairs
          la=1 lb=0:   3949 shell pairs
          la=1 lb=1:    839 shell pairs
          la=2 lb=0:   1601 shell pairs
          la=2 lb=1:    709 shell pairs
          la=2 lb=2:    147 shell pairs

Calculating one electron integrals          ... done (  0.0 sec)
Calculating RI/J V-Matrix + Cholesky decomp.... done (  0.1 sec)
Calculating Nuclear repulsion               ... done (  0.0 sec) ENN=   1945.908107188849 Eh

SHARK setup successfully completed in   0.5 seconds

Maximum memory used throughout the entire GTOINT-calculation: 29.9 MB
[1717835935.184412] [eu-a2p-477:30474:0]          mpool.c:38   UCX  WARN  object 0x45e0880 was not returned to mpool ucp_requests
[1717835935.184436] [eu-a2p-477:30474:0]          mpool.c:38   UCX  WARN  object 0x45e0a40 was not returned to mpool ucp_requests
[1717835935.184440] [eu-a2p-477:30474:0]          mpool.c:38   UCX  WARN  object 0x45e0c00 was not returned to mpool ucp_requests
[1717835935.184443] [eu-a2p-477:30474:0]          mpool.c:38   UCX  WARN  object 0x45e0dc0 was not returned to mpool ucp_requests
[1717835935.184446] [eu-a2p-477:30474:0]          mpool.c:38   UCX  WARN  object 0x45e0f80 was not returned to mpool ucp_requests
[1717835935.184448] [eu-a2p-477:30474:0]          mpool.c:38   UCX  WARN  object 0x45e1140 was not returned to mpool ucp_requests
[1717835935.184451] [eu-a2p-477:30474:0]          mpool.c:38   UCX  WARN  object 0x45e1300 was not returned to mpool ucp_requests
[1717835935.184454] [eu-a2p-477:30474:0]          mpool.c:38   UCX  WARN  object 0x45e14c0 was not returned to mpool ucp_requests
[1717835935.184456] [eu-a2p-477:30474:0]          mpool.c:38   UCX  WARN  object 0x45e1680 was not returned to mpool ucp_requests
[1717835935.184459] [eu-a2p-477:30474:0]          mpool.c:38   UCX  WARN  object 0x45e1840 was not returned to mpool ucp_requests
[1717835935.184462] [eu-a2p-477:30474:0]          mpool.c:38   UCX  WARN  object 0x45e1a00 was not returned to mpool ucp_requests
[1717835935.184464] [eu-a2p-477:30474:0]          mpool.c:38   UCX  WARN  object 0x45e1bc0 was not returned to mpool ucp_requests
[1717835935.184467] [eu-a2p-477:30474:0]          mpool.c:38   UCX  WARN  object 0x45e1d80 was not returned to mpool ucp_requests
[1717835935.184470] [eu-a2p-477:30474:0]          mpool.c:38   UCX  WARN  object 0x45e1f40 was not returned to mpool ucp_requests
[1717835935.184472] [eu-a2p-477:30474:0]          mpool.c:38   UCX  WARN  object 0x45e2100 was not returned to mpool ucp_requests
[1717835935.184475] [eu-a2p-477:30474:0]          mpool.c:38   UCX  WARN  object 0x45e22c0 was not returned to mpool ucp_requests
[1717835935.184477] [eu-a2p-477:30474:0]          mpool.c:38   UCX  WARN  object 0x45e2480 was not returned to mpool ucp_requests
[1717835935.184486] [eu-a2p-477:30474:0]          mpool.c:38   UCX  WARN  object 0x45e2640 was not returned to mpool ucp_requests
[1717835935.184489] [eu-a2p-477:30474:0]          mpool.c:38   UCX  WARN  object 0x45e2800 was not returned to mpool ucp_requests
[1717835935.184492] [eu-a2p-477:30474:0]          mpool.c:38   UCX  WARN  object 0x45e29c0 was not returned to mpool ucp_requests
[1717835935.184495] [eu-a2p-477:30474:0]          mpool.c:38   UCX  WARN  object 0x45e2b80 was not returned to mpool ucp_requests
[1717835935.184498] [eu-a2p-477:30474:0]          mpool.c:38   UCX  WARN  object 0x45e2d40 was not returned to mpool ucp_requests
[1717835935.185580] [eu-a2p-477:30475:0]          mpool.c:38   UCX  WARN  object 0x3d45880 was not returned to mpool ucp_requests
[1717835935.185598] [eu-a2p-477:30475:0]          mpool.c:38   UCX  WARN  object 0x3d45a40 was not returned to mpool ucp_requests
[1717835935.185602] [eu-a2p-477:30475:0]          mpool.c:38   UCX  WARN  object 0x3d45c00 was not returned to mpool ucp_requests
[1717835935.185605] [eu-a2p-477:30475:0]          mpool.c:38   UCX  WARN  object 0x3d45dc0 was not returned to mpool ucp_requests
[1717835935.185608] [eu-a2p-477:30475:0]          mpool.c:38   UCX  WARN  object 0x3d45f80 was not returned to mpool ucp_requests
[1717835935.185610] [eu-a2p-477:30475:0]          mpool.c:38   UCX  WARN  object 0x3d46140 was not returned to mpool ucp_requests
[1717835935.185613] [eu-a2p-477:30475:0]          mpool.c:38   UCX  WARN  object 0x3d46300 was not returned to mpool ucp_requests
[1717835935.185615] [eu-a2p-477:30475:0]          mpool.c:38   UCX  WARN  object 0x3d464c0 was not returned to mpool ucp_requests
[1717835935.185618] [eu-a2p-477:30475:0]          mpool.c:38   UCX  WARN  object 0x3d46680 was not returned to mpool ucp_requests
[1717835935.185620] [eu-a2p-477:30475:0]          mpool.c:38   UCX  WARN  object 0x3d46840 was not returned to mpool ucp_requests
[1717835935.185623] [eu-a2p-477:30475:0]          mpool.c:38   UCX  WARN  object 0x3d46a00 was not returned to mpool ucp_requests
[1717835935.185625] [eu-a2p-477:30475:0]          mpool.c:38   UCX  WARN  object 0x3d46bc0 was not returned to mpool ucp_requests
[1717835935.185627] [eu-a2p-477:30475:0]          mpool.c:38   UCX  WARN  object 0x3d46d80 was not returned to mpool ucp_requests
[1717835935.185630] [eu-a2p-477:30475:0]          mpool.c:38   UCX  WARN  object 0x3d46f40 was not returned to mpool ucp_requests
[1717835935.185633] [eu-a2p-477:30475:0]          mpool.c:38   UCX  WARN  object 0x3d47100 was not returned to mpool ucp_requests
[1717835935.185635] [eu-a2p-477:30475:0]          mpool.c:38   UCX  WARN  object 0x3d472c0 was not returned to mpool ucp_requests
[1717835935.185638] [eu-a2p-477:30475:0]          mpool.c:38   UCX  WARN  object 0x3d47480 was not returned to mpool ucp_requests
[1717835935.185640] [eu-a2p-477:30475:0]          mpool.c:38   UCX  WARN  object 0x3d47640 was not returned to mpool ucp_requests
[1717835935.185643] [eu-a2p-477:30475:0]          mpool.c:38   UCX  WARN  object 0x3d47800 was not returned to mpool ucp_requests
[1717835935.185645] [eu-a2p-477:30475:0]          mpool.c:38   UCX  WARN  object 0x3d479c0 was not returned to mpool ucp_requests
[1717835935.185648] [eu-a2p-477:30475:0]          mpool.c:38   UCX  WARN  object 0x3d47b80 was not returned to mpool ucp_requests
[1717835935.185650] [eu-a2p-477:30475:0]          mpool.c:38   UCX  WARN  object 0x3d47d40 was not returned to mpool ucp_requests
[1717835935.189029] [eu-a2p-477:30473:0]          mpool.c:38   UCX  WARN  object 0x32c94c0 was not returned to mpool ucp_requests
[1717835935.189053] [eu-a2p-477:30473:0]          mpool.c:38   UCX  WARN  object 0x32c9680 was not returned to mpool ucp_requests
[1717835935.189058] [eu-a2p-477:30473:0]          mpool.c:38   UCX  WARN  object 0x32c9840 was not returned to mpool ucp_requests
[1717835935.189061] [eu-a2p-477:30473:0]          mpool.c:38   UCX  WARN  object 0x32c9a00 was not returned to mpool ucp_requests
[1717835935.189065] [eu-a2p-477:30473:0]          mpool.c:38   UCX  WARN  object 0x32c9bc0 was not returned to mpool ucp_requests
[1717835935.189068] [eu-a2p-477:30473:0]          mpool.c:38   UCX  WARN  object 0x32c9d80 was not returned to mpool ucp_requests
[1717835935.189071] [eu-a2p-477:30473:0]          mpool.c:38   UCX  WARN  object 0x32c9f40 was not returned to mpool ucp_requests
[1717835935.189074] [eu-a2p-477:30473:0]          mpool.c:38   UCX  WARN  object 0x32ca100 was not returned to mpool ucp_requests
[1717835935.189077] [eu-a2p-477:30473:0]          mpool.c:38   UCX  WARN  object 0x32ca2c0 was not returned to mpool ucp_requests
[1717835935.189080] [eu-a2p-477:30473:0]          mpool.c:38   UCX  WARN  object 0x32ca480 was not returned to mpool ucp_requests
[1717835935.189083] [eu-a2p-477:30473:0]          mpool.c:38   UCX  WARN  object 0x32ca640 was not returned to mpool ucp_requests
[1717835935.189087] [eu-a2p-477:30473:0]          mpool.c:38   UCX  WARN  object 0x32ca800 was not returned to mpool ucp_requests
[1717835935.189090] [eu-a2p-477:30473:0]          mpool.c:38   UCX  WARN  object 0x32ca9c0 was not returned to mpool ucp_requests
[1717835935.189093] [eu-a2p-477:30473:0]          mpool.c:38   UCX  WARN  object 0x32cab80 was not returned to mpool ucp_requests
[1717835935.189096] [eu-a2p-477:30473:0]          mpool.c:38   UCX  WARN  object 0x32cad40 was not returned to mpool ucp_requests


           ************************************************************
           *        Program running with 4 parallel MPI-processes     *
           *              working on a common directory               *
           ************************************************************

Diagonalization of the overlap matrix:
Smallest eigenvalue                        ... 2.953e-04
Time for diagonalization                   ...    0.021 sec
Threshold for overlap eigenvalues          ... 1.000e-08
Number of eigenvalues below threshold      ... 0
Time for construction of square roots      ...    0.011 sec
Total time needed                          ...    0.033 sec

-------------------
DFT GRID GENERATION
-------------------

General Integration Accuracy     IntAcc      ... 4.959
Radial Grid Type                 RadialGrid  ... OptM3 with GC (2021)
Angular Grid (max. ang.)         AngularGrid ... 6 (Lebedev-590)
Angular grid pruning method      GridPruning ... 4 (adaptive)
Weight generation scheme         WeightScheme... Becke
Basis function cutoff            BFCut       ... 1.0000e-11
Integration weight cutoff        WCut        ... 1.0000e-14
Angular grids for H and He will be reduced by one unit
Partially contracted basis set               ... off
Rotationally invariant grid construction     ... off

Total number of grid points                  ...   564427
Total number of batches                      ...     8845
Average number of points per batch           ...       63
Average number of grid points per atom       ...    11067
Time for grid setup =    7.665 sec

--------------------
COSX GRID GENERATION
--------------------

GRIDX 1
-------
General Integration Accuracy     IntAcc      ... 4.020
Radial Grid Type                 RadialGrid  ... OptM3 with GC (2021)
Angular Grid (max. ang.)         AngularGrid ... 2 (Lebedev-110)
Angular grid pruning method      GridPruning ... 4 (adaptive)
Weight generation scheme         WeightScheme... Becke
Basis function cutoff            BFCut       ... 1.0000e-11
Integration weight cutoff        WCut        ... 1.0000e-14
Angular grids for H and He will be reduced by one unit
Partially contracted basis set               ... on
Rotationally invariant grid construction     ... off

Total number of grid points                  ...    60847
Total number of batches                      ...      977
Average number of points per batch           ...       62
Average number of grid points per atom       ...     1193
UseSFitting                                  ... on

GRIDX 2
-------
General Integration Accuracy     IntAcc      ... 4.338
Radial Grid Type                 RadialGrid  ... OptM3 with GC (2021)
Angular Grid (max. ang.)         AngularGrid ... 3 (Lebedev-194)
Angular grid pruning method      GridPruning ... 4 (adaptive)
Weight generation scheme         WeightScheme... Becke
Basis function cutoff            BFCut       ... 1.0000e-11
Integration weight cutoff        WCut        ... 1.0000e-14
Angular grids for H and He will be reduced by one unit
Partially contracted basis set               ... on
Rotationally invariant grid construction     ... off

Total number of grid points                  ...   132371
Total number of batches                      ...     2098
Average number of points per batch           ...       63
Average number of grid points per atom       ...     2596
UseSFitting                                  ... on

GRIDX 3
-------
General Integration Accuracy     IntAcc      ... 4.871
Radial Grid Type                 RadialGrid  ... OptM3 with GC (2021)
Angular Grid (max. ang.)         AngularGrid ... 4 (Lebedev-302)
Angular grid pruning method      GridPruning ... 4 (adaptive)
Weight generation scheme         WeightScheme... Becke
```
