## Supplementary material for "A novel quinone biosynthetic pathway illuminates the evolution of aerobic metabolism": UQ9_0e_0H_B3LYP_631Gd_opt.out (part 1 of 7)

```
                                 *****************
                                 * O   R   C   A *
                                 *****************

                                            #,                                       
                                            ###                                      
                                            ####                                     
                                            #####                                    
                                            ######                                   
                                           ########,                                 
                                     ,,################,,,,,                         
                               ,,#################################,,                 
                          ,,##########################################,,             
                       ,#########################################, ''#####,          
                    ,#############################################,,   '####,        
                  ,##################################################,,,,####,       
                ,###########''''           ''''###############################       
              ,#####''   ,,,,##########,,,,          '''####'''          '####       
            ,##' ,,,,###########################,,,                        '##       
           ' ,,###''''                  '''############,,,                           
         ,,##''                                '''############,,,,        ,,,,,,###''
      ,#''                                            '''#######################'''  
     '                                                          ''''####''''         
             ,#######,   #######,   ,#######,      ##                                
            ,#'     '#,  ##    ##  ,#'     '#,    #''#        ######   ,####,        
            ##       ##  ##   ,#'  ##            #'  '#       #        #'  '#        
            ##       ##  #######   ##           ,######,      #####,   #    #        
            '#,     ,#'  ##    ##  '#,     ,#' ,#      #,         ##   #,  ,#        
             '#######'   ##     ##  '#######'  #'      '#     #####' # '####'        


                  #######################################################
                  #                        -***-                        #
                  #          Department of theory and spectroscopy      #
                  #    Directorship and core code : Frank Neese         #
                  #        Max Planck Institute fuer Kohlenforschung    #
                  #                Kaiser Wilhelm Platz 1               #
                  #                 D-45470 Muelheim/Ruhr               #
                  #                      Germany                        #
                  #                                                     #
                  #                  All rights reserved                #
                  #                        -***-                        #
                  #######################################################


                         Program Version 5.0.2 -  RELEASE  -


 With contributions from (in alphabetic order):
   Daniel Aravena         : Magnetic Suceptibility
   Michael Atanasov       : Ab Initio Ligand Field Theory (pilot matlab implementation)
   Alexander A. Auer      : GIAO ZORA, VPT2 properties, NMR spectrum
   Ute Becker             : Parallelization
   Giovanni Bistoni       : ED, misc. LED, open-shell LED, HFLD
   Martin Brehm           : Molecular dynamics
   Dmytro Bykov           : SCF Hessian
   Vijay G. Chilkuri      : MRCI spin determinant printing, contributions to CSF-ICE
   Dipayan Datta          : RHF DLPNO-CCSD density
   Achintya Kumar Dutta   : EOM-CC, STEOM-CC
   Dmitry Ganyushin       : Spin-Orbit,Spin-Spin,Magnetic field MRCI
   Miquel Garcia          : C-PCM and meta-GGA Hessian, CC/C-PCM, Gaussian charge scheme
   Yang Guo               : DLPNO-NEVPT2, F12-NEVPT2, CIM, IAO-localization
   Andreas Hansen         : Spin unrestricted coupled pair/coupled cluster methods
   Benjamin Helmich-Paris : MC-RPA, TRAH-SCF, COSX integrals
   Lee Huntington         : MR-EOM, pCC
   Robert Izsak           : Overlap fitted RIJCOSX, COSX-SCS-MP3, EOM
   Marcus Kettner         : VPT2
   Christian Kollmar      : KDIIS, OOCD, Brueckner-CCSD(T), CCSD density, CASPT2, CASPT2-K
   Simone Kossmann        : Meta GGA functionals, TD-DFT gradient, OOMP2, MP2 Hessian
   Martin Krupicka        : Initial AUTO-CI
   Lucas Lang             : DCDCAS
   Marvin Lechner         : AUTO-CI (C++ implementation), FIC-MRCC
   Dagmar Lenk            : GEPOL surface, SMD
   Dimitrios Liakos       : Extrapolation schemes; Compound Job, initial MDCI parallelization
   Dimitrios Manganas     : Further ROCIS development; embedding schemes
   Dimitrios Pantazis     : SARC Basis sets
   Anastasios Papadopoulos: AUTO-CI, single reference methods and gradients
   Taras Petrenko         : DFT Hessian,TD-DFT gradient, ASA, ECA, R-Raman, ABS, FL, XAS/XES, NRVS
   Peter Pinski           : DLPNO-MP2, DLPNO-MP2 Gradient
   Christoph Reimann      : Effective Core Potentials
   Marius Retegan         : Local ZFS, SOC
   Christoph Riplinger    : Optimizer, TS searches, QM/MM, DLPNO-CCSD(T), (RO)-DLPNO pert. Triples
   Tobias Risthaus        : Range-separated hybrids, TD-DFT gradient, RPA, STAB
   Michael Roemelt        : Original ROCIS implementation
   Masaaki Saitow         : Open-shell DLPNO-CCSD energy and density
   Barbara Sandhoefer     : DKH picture change effects
   Avijit Sen             : IP-ROCIS
   Kantharuban Sivalingam : CASSCF convergence, NEVPT2, FIC-MRCI
   Bernardo de Souza      : ESD, SOC TD-DFT
   Georgi Stoychev        : AutoAux, RI-MP2 NMR, DLPNO-MP2 response
   Willem Van den Heuvel  : Paramagnetic NMR
   Boris Wezisla          : Elementary symmetry handling
   Frank Wennmohs         : Technical directorship


 We gratefully acknowledge several colleagues who have allowed us to
 interface, adapt or use parts of their codes:
   Stefan Grimme, W. Hujo, H. Kruse, P. Pracht,  : VdW corrections, initial TS optimization,
                  C. Bannwarth, S. Ehlert          DFT functionals, gCP, sTDA/sTD-DF
   Ed Valeev, F. Pavosevic, A. Kumar             : LibInt (2-el integral package), F12 methods
   Garnet Chan, S. Sharma, J. Yang, R. Olivares  : DMRG
   Ulf Ekstrom                                   : XCFun DFT Library
   Mihaly Kallay                                 : mrcc  (arbitrary order and MRCC methods)
   Jiri Pittner, Ondrej Demel                    : Mk-CCSD
   Frank Weinhold                                : gennbo (NPA and NBO analysis)
   Christopher J. Cramer and Donald G. Truhlar   : smd solvation model
   Lars Goerigk                                  : TD-DFT with DH, B97 family of functionals
   V. Asgeirsson, H. Jonsson                     : NEB implementation
   FAccTs GmbH                                   : IRC, NEB, NEB-TS, DLPNO-Multilevel, CI-OPT
                                                   MM, QMMM, 2- and 3-layer-ONIOM, Crystal-QMMM,
                                                   LR-CPCM, SF, NACMEs, symmetry and pop. for TD-DFT,
                                                   nearIR, NL-DFT gradient (VV10), updates on ESD,
                                                   ML-optimized integration grids
   S Lehtola, MJT Oliveira, MAL Marques          : LibXC Library
   Liviu Ungur et al                             : ANISO software


 Your calculation uses the libint2 library for the computation of 2-el integrals
 For citations please refer to: http://libint.valeyev.net

 Your ORCA version has been built with support for libXC version: 5.1.0
 For citations please refer to: https://tddft.org/programs/libxc/

 This ORCA versions uses:
   CBLAS   interface :  Fast vector & matrix operations
   LAPACKE interface :  Fast linear algebra routines
   SCALAPACK package :  Parallel linear algebra routines
   Shared memory     :  Shared parallel matrices
   BLAS/LAPACK       :  OpenBLAS 0.3.15  USE64BITINT DYNAMIC_ARCH NO_AFFINITY Zen SINGLE_THREADED
        Core in use  :  Zen
   Copyright (c) 2011-2014, The OpenBLAS Project


================================================================================

----- Orbital basis set information -----
Your calculation utilizes the basis: 6-31G(d)
   H-He, Li-Ne : W. J. Hehre, R. Ditchfield and J.A. Pople, J. Chem. Phys. 56, 2257 (1972).
                 Note: He and Ne are unpublished basis sets taken from the Gaussian program.
                 Note: Li and B from J. D. Dill and J. A. Pople, J. Chem. Phys. 62, 2921 (1975).
   Na - Ar     : M. M. Francl, W. J. Pietro, W. J. Hehre, J. S. Binkley, M. S. Gordon, 
                 D. J. DeFrees and J. A. Pople, J. Chem. Phys. 77, 3654 (1982).
   K - Zn      : V. A. Rassolov, J. A. Pople, M. A. Ratner, and T. L. Windus, J. Chem. Phys. 109, 1223 (1998).

----- AuxJ basis set information -----
Your calculation utilizes the auxiliary basis: def2/J
   F. Weigend, Phys. Chem. Chem. Phys. 8, 1057 (2006).

================================================================================
                                        WARNINGS
                       Please study these warnings very carefully!
================================================================================


WARNING: Geometry Optimization
  ===> : Switching off AutoStart
         For restart on a previous wavefunction, please use MOREAD

INFO   : the flag for use of the SHARK integral package has been found!

================================================================================
                                       INPUT FILE
================================================================================
NAME = UQ9_0e_0H_B3LYP_631Gd_opt.inp
|  1> !Defgrid3 VeryTightOpt CPCM(water) B3LYP 6-31G(d) OPT FREQ
|  2> 
|  3> %maxcore 4096
|  4> 
|  5> %pal
|  6>    nprocs 8
|  7> end
|  8> 
|  9> * xyz 0 1
| 10>  O   -13.75255035902811      2.81385563280790     -2.18491758948063
| 11>   C   -12.99199602305445      2.44257269179618     -1.28857305240968
| 12>   C   -12.92097690948042      3.20474640191646     -0.02063336912225
| 13>   O   -13.69281802188560      4.33073283108092      0.07321147270014
| 14>   C   -15.11346206615087      4.11908891501694      0.19407102512355
| 15>   C   -12.02164285273265      2.84566188089810      0.93702777758058
| 16>   O   -11.76451820826946      3.41392488390055      2.12179037278924
| 17>   C   -12.56651828773658      4.48645650547023      2.64985137657075
| 18>   C   -12.13073919162236      1.23333632722713     -1.49700604748833
| 19>   C   -12.33634953966759      0.54126222957289     -2.81592812449002
| 20>   C   -11.23972352677441      0.86017775953825     -0.54776892674276
| 21>   C   -10.28134926935840     -0.30983356642303     -0.67020619829302
| 22>   C   -8.99767130243295      0.09398431847767     -1.36963841823325
| 23>   C   -7.74647405231340      0.02365363560735     -0.88376287586460
| 24>   C   -6.57605957518702      0.48833297779291     -1.72112963148387
| 25>   C   -7.40708690296927     -0.50067242075242      0.50237019406032
| 26>   C   -7.32373246638291     -2.05058924033583      0.61949455311405
| 27>   C   -6.29724608542721     -2.69820060348256     -0.27417249422669
| 28>   C   -5.14029043985132     -3.29144210321289      0.07182390864773
| 29>   C   -4.64526682090227     -3.44961512920752      1.49129536927180
| 30>   C   -4.23753524106083     -3.87562467712131     -1.00709252244006
| 31>   C   -3.25842705762728     -2.86359164584107     -1.67038431819410
| 32>   C   -2.28360936506548     -2.20014276452555     -0.73187460011924
| 33>   C   -0.95414099053157     -2.38448376382570     -0.63675100308334
| 34>   C   -0.15085274846045     -3.31961396138120     -1.51148481189250
| 35>   C   -0.15401832948734     -1.60519582545286      0.39878790472289
| 36>   C   -0.10087573046036     -2.24562700173598      1.81665370599517
| 37>   C   0.50392969018241     -3.62478231972086      1.88145277912392
| 38>   C   1.69501294856962     -3.99319723191511      2.38735901030696
| 39>   C   2.68473037380329     -3.04907763466126      3.03097208151033
| 40>   C   2.11664907194427     -5.45618480718791      2.34666321445195
| 41>   C   2.80405863532066     -5.90993132610658      1.02613521332899
| 42>   C   4.05594651173142     -5.15141097229411      0.66061879941807
| 43>   C   5.33023039110739     -5.57719966771989      0.71807821760239
| 44>   C   5.74643916177284     -6.95120953774862      1.19633005577974
| 45>   C   6.51923348550688     -4.71648839783931      0.30947026675840
| 46>   C   6.19889952263509     -3.32269620457825     -0.23930470785140
| 47>   C   7.29758732606516     -2.40418318945103     -0.74081654692353
| 48>   C   8.63984842110562     -2.46537269261720     -0.78561183063197
| 49>   C   9.52361319727718     -3.59031436317181     -0.28782170820638
| 50>   C   9.47992977724385     -1.33424090067785     -1.37908034061970
| 51>   C   8.73024662893284     -0.13527653016207     -1.96699450145340
| 52>   C   9.48634767204064      1.02355059379877     -2.58703756134021
| 53>   C   10.78414935028822      1.34506146592678     -2.74345505745854
| 54>   C   11.99236511533717      0.54489667916368     -2.30524616836202
| 55>   C   11.13584159423198      2.64902974175792     -3.44797433316789
| 56>   C   11.85402958912693      3.70858901587639     -2.56630219967746
| 57>   C   11.01964326162062      4.18016157608774     -1.40270426001492
| 58>   C   10.59752458632452      5.42615072431429     -1.12681748824953
| 59>   C   9.71698189795472      5.76041889652217      0.07052354627871
| 60>   C   9.50211984320774      4.68490991398344      1.15770080529474
| 61>   C   10.72782572392698      4.42011357758449      1.99667631314767
| 62>   C   10.85670592377832      4.49705955159802      3.33281309412432
| 63>   C   9.75169401749089      4.86206620355028      4.29676394907744
| 64>   C   12.18393118474401      4.20222831879446      3.99640244062955
| 65>   H   12.53671346291768      5.06842978433816      4.57501333244113
| 66>   C   10.90660107183112      6.64047700717565     -1.97512528480129
| 67>   C   -11.12910320643403      1.65122410270371      0.71339055744845
| 68>   O   -10.33508067349495      1.33591661960756      1.59401526894754
| 69>   H   -15.56203058438132      5.11440879434161      0.20276196974797
| 70>   H   -15.34317178523635      3.60360565127350      1.13447011860190
| 71>   H   -15.49841405303180      3.54581382029911     -0.65217293120551
| 72>   H   -12.14786114054052      4.68142888200719      3.63857875385117
| 73>   H   -13.61146679317292      4.17867223948227      2.74393979973321
| 74>   H   -12.49190260800559      5.37761582882124      2.02511367478706
| 75>   H   -13.38580637091384      0.24621545529004     -2.93244102104478
| 76>   H   -11.70815047559985     -0.34333986065080     -2.92434908146041
| 77>   H   -12.11374479839534      1.22778757763536     -3.64154649235922
| 78>   H   -10.76717005377401     -1.11634120066766     -1.23222371424448
| 79>   H   -10.07302451051600     -0.69642328740558      0.32884593135104
| 80>   H   -9.13628093977189      0.48958441030791     -2.37694438687979
| 81>   H   -6.88931084449696      0.81544155843488     -2.71854371095048
| 82>   H   -5.83027680329410     -0.30953584433225     -1.83693095241185
| 83>   H   -6.05851933764328      1.32591441843997     -1.23155871996724
| 84>   H   -8.15401743075270     -0.15014041545928      1.22367777553611
| 85>   H   -6.44292785810015     -0.08028628930890      0.81643595259646
| 86>   H   -8.31366071586985     -2.46282826008828      0.37577876333588
| 87>   H   -7.13717958054443     -2.29433105598376      1.67116183336894
| 88>   H   -6.54229209849310     -2.67494723036786     -1.33842603519996
| 89>   H   -5.28645503464049     -2.96319832077316      2.23112904325021
| 90>   H   -3.63273223016493     -3.03909226950542      1.59798599319760
| 91>   H   -4.57365426897804     -4.51524880828050      1.75325815571858
| 92>   H   -4.85586647886111     -4.29850265654196     -1.80944767531234
| 93>   H   -3.65032413589672     -4.70385456166357     -0.58795012639684
| 94>   H   -3.86695846989881     -2.08524569212969     -2.15436181299071
| 95>   H   -2.73060812914077     -3.38945441774760     -2.47394107661168
| 96>   H   -2.73098265249166     -1.47265279107024     -0.05102837960758
| 97>   H   -0.76568500755974     -3.90257418885672     -2.20221878554027
| 98>   H   0.43000007917431     -4.02182824673085     -0.89946954075849
| 99>   H   0.58061279341152     -2.75196812589892     -2.10483419108173
|100>   H   -0.58703438558738     -0.60315593093311      0.51451431075005
|101>   H   0.87540291746835     -1.46748926972313      0.04115334091416
|102>   H   -1.13264179820663     -2.29600085998347      2.19477296866517
|103>   H   0.43692201217078     -1.55284669741052      2.47380121649469
|104>   H   -0.12199574752734     -4.41696331417453      1.46481406797462
|105>   H   2.38159945654685     -2.00015408366051      2.97673206605102
|106>   H   3.67169845090152     -3.14207777608336      2.55949569053422
|107>   H   2.82506340765098     -3.30766840549520      4.09066521613747
|108>   H   1.23471721042734     -6.09443818393483      2.48737138667807
|109>   H   2.79742578611693     -5.66569156920438      3.18286774612802
|110>   H   2.07241464866911     -5.78706594971138      0.21409839606494
|111>   H   3.00085163616461     -6.98477824284489      1.10551351979222
|112>   H   3.87160909184124     -4.13821883337789      0.30816129534423
|113>   H   4.90474636914460     -7.57887779796015      1.49841272460012
|114>   H   6.42798820736936     -6.86854623205196      2.05489329715921
|115>   H   6.30244966061244     -7.48337658311693      0.41131214445795
|116>   H   7.17988751121086     -4.63070862614582      1.18464683094650
|117>   H   7.09739304993261     -5.28260353424006     -0.43582119101808
|118>   H   5.63932649381029     -2.76129629232215      0.52589660574036
|119>   H   5.48469786262527     -3.43384343898195     -1.06994902922598
|120>   H   6.85189595733188     -1.49753562681084     -1.14913614104516
|121>   H   8.98282449806018     -4.41396961665126      0.17278302846950
|122>   H   10.24382453797392     -3.20593710648270      0.44880845746363
|123>   H   10.12208427746328     -3.99853573049210     -1.11514425815703
|124>   H   10.16876903220168     -0.98947699057962     -0.59383707488728
|125>   H   10.12309960829915     -1.77792965101613     -2.15347633022806
|126>   H   8.08166281049989      0.29485945670722     -1.18740531528907
|127>   H   8.02905794872803     -0.50074861803398     -2.73350585333059
|128>   H   8.78239039967425      1.75786856719919     -2.98702052576408
|129>   H   11.75193843600811     -0.44699498956416     -1.92840019435288
|130>   H   12.54795416424364      1.07340944392073     -1.51820823959190
|131>   H   12.69030350809601      0.42809031621608     -3.14651787685122
|132>   H   10.22780239688687      3.10205961957532     -3.86430974044964
|133>   H   11.80016410793706      2.42463796020675     -4.29709231931991
|134>   H   12.14781527114280      4.54216043731147     -3.21232021702506
|135>   H   12.79097320708535      3.27449782041848     -2.18648795851890
|136>   H   10.72712651875219      3.38224302940818     -0.72175431850003
|137>   H   8.73120550583662      6.06297563147826     -0.31884107642714
|138>   H   10.11895618007314      6.66502543973621      0.55243099635944
|139>   H   9.16755038537607      3.75218460947290      0.67874777424827
|140>   H   8.66787818395111      5.01051189681308      1.78753019434815
|141>   H   11.61755050873562      4.14262776984909      1.42993796563707
|142>   H   8.80384020005519      5.09533394372123      3.80537307495360
|143>   H   10.04233594922513      5.73154692586083      4.90358813994406
|144>   H   9.57131714841052      4.03977607622742      5.00409859901757
|145>   H   12.95729186601052      3.94093370047808      3.26614096221944
|146>   H   12.09243335317858      3.37114414550154      4.71090131580221
|147>   H   11.45292738474559      6.40440352766952     -2.89138601539077
|148>   H   11.50185380109455      7.36842467907055     -1.40534034997876
|149>   H   9.97846313499103      7.15677055653762     -2.25902107252104
|150> **                         ****END OF INPUT****
================================================================================

                       *****************************
                       * Geometry Optimization Run *
                       *****************************

Geometry optimization settings:
Update method            Update   .... BFGS
Choice of coordinates    CoordSys .... Z-matrix Internals
Initial Hessian          InHess   .... Almoef's Model

Convergence Tolerances:
Energy Change            TolE     ....  2.0000e-07 Eh
Max. Gradient            TolMAXG  ....  3.0000e-05 Eh/bohr
RMS Gradient             TolRMSG  ....  8.0000e-06 Eh/bohr
Max. Displacement        TolMAXD  ....  2.0000e-04 bohr
RMS Displacement         TolRMSD  ....  1.0000e-04 bohr
Strict Convergence                ....  False
------------------------------------------------------------------------------
                        ORCA OPTIMIZATION COORDINATE SETUP
------------------------------------------------------------------------------

The optimization will be done in new redundant internal coordinates
Making redundant internal coordinates   ...  (new redundants) done
Evaluating the initial hessian          ...  (Almloef) done
Evaluating the coordinates              ...  done
Calculating the B-matrix                .... done
Calculating the G-matrix                .... done
Diagonalizing the G-matrix              .... done
Small eigenvalue found = 4.624e-05
Small eigenvalue found = 1.007e-04
Small eigenvalue found = 1.738e-04
Small eigenvalue found = 2.336e-04
Small eigenvalue found = 3.442e-04
Small eigenvalue found = 4.734e-04
Small eigenvalue found = 9.757e-04
Small eigenvalue found = 1.517e-03
Small eigenvalue found = 1.702e-03
Small eigenvalue found = 1.894e-03
Small eigenvalue found = 2.817e-03
Small eigenvalue found = 3.501e-03
Small eigenvalue found = 4.826e-03
Small eigenvalue found = 5.623e-03
Small eigenvalue found = 6.232e-03
Small eigenvalue found = 7.175e-03
Small eigenvalue found = 7.785e-03
Small eigenvalue found = 9.347e-03
Small eigenvalue found = 9.843e-03
Small eigenvalue found = 1.172e-02
Small eigenvalue found = 1.268e-02
Small eigenvalue found = 1.297e-02
Small eigenvalue found = 1.424e-02
Small eigenvalue found = 1.555e-02
Small eigenvalue found = 1.759e-02
Small eigenvalue found = 1.822e-02
Small eigenvalue found = 2.142e-02
Small eigenvalue found = 2.222e-02
Small eigenvalue found = 2.359e-02
Small eigenvalue found = 2.412e-02
Small eigenvalue found = 2.531e-02
Small eigenvalue found = 2.648e-02
Small eigenvalue found = 2.752e-02
Small eigenvalue found = 2.963e-02
The first mode is                       ....  297
The number of degrees of freedom        ....  414

    -----------------------------------------------------------------
                    Redundant Internal Coordinates


    -----------------------------------------------------------------
         Definition                    Initial Value    Approx d2E/dq
    -----------------------------------------------------------------
      1. B(C   1,O   0)                  1.2328         0.997062   
      2. B(C   2,C   1)                  1.4811         0.447108   
      3. B(O   3,C   2)                  1.3684         0.605914   
      4. B(C   4,O   3)                  1.4414         0.463311   
      5. B(C   5,C   2)                  1.3619         0.692659   
      6. B(O   6,C   5)                  1.3389         0.675111   
      7. B(C   7,O   6)                  1.4396         0.466425   
      8. B(C   8,C   1)                  1.4992         0.418400   
      9. B(C   9,C   8)                  1.5036         0.411628   
     10. B(C  10,C   8)                  1.3543         0.712277   
     11. B(C  11,C  10)                  1.5174         0.391322   
     12. B(C  12,C  11)                  1.5166         0.392411   
     13. B(C  13,C  12)                  1.3441         0.739642   
     14. B(C  14,C  13)                  1.5123         0.398707   
     15. B(C  15,C  13)                  1.5204         0.387055   
     16. B(C  16,C  15)                  1.5566         0.338835   
     17. B(C  17,C  16)                  1.5072         0.406181   
     18. B(C  18,C  17)                  1.3454         0.735934   
     19. B(C  19,C  18)                  1.5116         0.399684   
     20. B(C  20,C  18)                  1.5233         0.382951   
     21. B(C  21,C  20)                  1.5565         0.338870   
     22. B(C  22,C  21)                  1.5071         0.406419   
     23. B(C  23,C  22)                  1.3456         0.735612   
     24. B(C  24,C  23)                  1.5116         0.399716   
     25. B(C  25,C  23)                  1.5231         0.383168   
     26. B(C  26,C  25)                  1.5567         0.338670   
     27. B(C  27,C  26)                  1.5073         0.406012   
     28. B(C  28,C  27)                  1.3455         0.735779   
     29. B(C  29,C  28)                  1.5117         0.399600   
     30. B(C  30,C  28)                  1.5231         0.383196   
     31. B(C  31,C  30)                  1.5563         0.339113   
     32. B(C  32,C  31)                  1.5087         0.403979   
     33. B(C  33,C  32)                  1.3448         0.737744   
     34. B(C  34,C  33)                  1.5132         0.397317   
     35. B(C  35,C  33)                  1.5237         0.382390   
     36. B(C  36,C  35)                  1.5318         0.371107   
     37. B(C  37,C  36)                  1.5173         0.391371   
     38. B(C  38,C  37)                  1.3444         0.738734   
     39. B(C  39,C  38)                  1.5147         0.395167   
     40. B(C  40,C  38)                  1.5289         0.375148   
     41. B(C  41,C  40)                  1.5314         0.371659   
     42. B(C  42,C  41)                  1.5163         0.392926   
     43. B(C  43,C  42)                  1.3462         0.733999   
     44. B(C  44,C  43)                  1.5140         0.396249   
     45. B(C  45,C  43)                  1.5233         0.382918   
     46. B(C  46,C  45)                  1.5543         0.341689   
     47. B(C  47,C  46)                  1.5075         0.405773   
     48. B(C  48,C  47)                  1.3442         0.739369   
     49. B(C  49,C  48)                  1.5234         0.382758   
     50. B(C  50,C  49)                  1.5443         0.354466   
     51. B(C  51,C  50)                  1.5088         0.403894   
     52. B(C  52,C  51)                  1.3445         0.738354   
     53. B(C  53,C  52)                  1.5111         0.400405   
     54. B(C  54,C  52)                  1.5129         0.397826   
     55. B(H  55,C  54)                  1.0998         0.347372   
     56. B(C  56,C  48)                  1.5132         0.397372   
     57. B(C  57,C  10)                  1.4928         0.428247   
     58. B(C  57,C   5)                  1.5078         0.405387   
     59. B(O  58,C  57)                  1.2269         1.018642   
     60. B(H  59,C   4)                  1.0918         0.357773   
     61. B(H  60,C   4)                  1.0967         0.351293   
     62. B(H  61,C   4)                  1.0922         0.357165   
     63. B(H  62,C   7)                  1.0913         0.358424   
     64. B(H  63,C   7)                  1.0934         0.355644   
     65. B(H  64,C   7)                  1.0909         0.358931   
     66. B(H  65,C   9)                  1.0964         0.351795   
     67. B(H  66,C   9)                  1.0904         0.359609   
     68. B(H  67,C   9)                  1.0966         0.351483   
     69. B(H  68,C  11)                  1.0965         0.351587   
     70. B(H  69,C  11)                  1.0913         0.358372   
     71. B(H  70,C  12)                  1.0910         0.358721   
     72. B(H  71,C  14)                  1.0954         0.352991   
     73. B(H  72,C  14)                  1.0983         0.349325   
     74. B(H  73,C  14)                  1.0996         0.347651   
     75. B(H  74,C  15)                  1.0959         0.352340   
     76. B(H  75,C  15)                  1.0977         0.350045   
     77. B(H  76,C  16)                  1.0997         0.347519   
     78. B(H  77,C  16)                  1.0955         0.352840   
     79. B(H  78,C  17)                  1.0923         0.357007   
     80. B(H  79,C  19)                  1.0932         0.355897   
     81. B(H  80,C  19)                  1.0978         0.349944   
     82. B(H  81,C  19)                  1.0997         0.347501   
     83. B(H  82,C  20)                  1.0977         0.350064   
     84. B(H  83,C  20)                  1.0984         0.349170   
     85. B(H  84,C  21)                  1.1002         0.346899   
     86. B(H  85,C  21)                  1.0958         0.352479   
     87. B(H  86,C  22)                  1.0922         0.357180   
     88. B(H  87,C  24)                  1.0931         0.355958   
     89. B(H  88,C  24)                  1.0978         0.349991   
     90. B(H  89,C  24)                  1.0997         0.347502   
     91. B(H  90,C  25)                  1.0977         0.350037   
     92. B(H  91,C  25)                  1.0984         0.349104   
     93. B(H  92,C  26)                  1.1000         0.347081   
     94. B(H  93,C  26)                  1.0959         0.352369   
     95. B(H  94,C  27)                  1.0922         0.357189   
     96. B(H  95,C  29)                  1.0932         0.355901   
     97. B(H  96,C  29)                  1.0977         0.349998   
     98. B(H  97,C  29)                  1.0998         0.347394   
     99. B(H  98,C  30)                  1.0977         0.350042   
    100. B(H  99,C  30)                  1.0984         0.349096   
    101. B(H 100,C  31)                  1.0999         0.347226   
    102. B(H 101,C  31)                  1.0956         0.352777   
    103. B(H 102,C  32)                  1.0885         0.362131   
    104. B(H 103,C  34)                  1.0926         0.356741   
    105. B(H 104,C  34)                  1.0993         0.347998   
    106. B(H 105,C  34)                  1.0994         0.347922   
    107. B(H 106,C  35)                  1.0999         0.347253   
    108. B(H 107,C  35)                  1.1001         0.346987   
    109. B(H 108,C  36)                  1.1017         0.344903   
    110. B(H 108,H  91)                  4.9602         0.000000   
    111. B(H 109,C  36)                  1.1011         0.345719   
    112. B(H 110,C  37)                  1.0897         0.360540   
    113. B(H 111,C  39)                  1.0877         0.363201   
    114. B(H 112,C  39)                  1.0996         0.347648   
    115. B(H 113,C  39)                  1.0997         0.347532   
    116. B(H 114,C  40)                  1.1000         0.347129   
    117. B(H 115,C  40)                  1.1001         0.346986   
    118. B(H 116,C  41)                  1.1016         0.345126   
    119. B(H 117,C  41)                  1.1013         0.345507   
    120. B(H 118,C  42)                  1.0931         0.356084   
    121. B(H 119,C  44)                  1.0880         0.362803   
    122. B(H 120,C  44)                  1.0988         0.348603   
    123. B(H 121,C  44)                  1.0993         0.347982   
    124. B(H 122,C  45)                  1.0969         0.351136   
    125. B(H 123,C  45)                  1.1012         0.345564   
    126. B(H 124,C  46)                  1.0948         0.353863   
    127. B(H 125,C  46)                  1.1003         0.346788   
    128. B(H 126,C  47)                  1.0890         0.361418   
    129. B(H 127,C  49)                  1.1022         0.344285   
    130. B(H 128,C  49)                  1.1010         0.345879   
    131. B(H 129,C  50)                  1.1006         0.346353   
    132. B(H 130,C  50)                  1.0948         0.353762   
    133. B(H 131,C  51)                  1.0908         0.359070   
    134. B(H 132,C  53)                  1.0928         0.356359   
    135. B(H 133,C  53)                  1.0994         0.347863   
    136. B(H 134,C  53)                  1.0996         0.347680   
    137. B(H 135,C  54)                  1.0953         0.353179   
    138. B(H 136,C  54)                  1.0998         0.347354   
    139. B(H 137,C  56)                  1.0926         0.356700   
    140. B(H 138,C  56)                  1.0995         0.347756   
    141. B(H 139,C  56)                  1.0994         0.347926   
    142. A(O   0,C   1,C   2)          119.8053         0.442899   
    143. A(C   2,C   1,C   8)          120.4352         0.382163   
    144. A(O   0,C   1,C   8)          119.7539         0.437623   
    145. A(C   1,C   2,C   5)          119.8647         0.417594   
    146. A(C   1,C   2,O   3)          117.0727         0.405169   
    147. A(O   3,C   2,C   5)          122.7658         0.438099   
    148. A(C   2,O   3,C   4)          116.1594         0.405104   
    149. A(H  59,C   4,H  60)          109.6098         0.289417   
    150. A(O   3,C   4,H  61)          111.0679         0.333582   
    151. A(O   3,C   4,H  60)          110.3248         0.332666   
    152. A(O   3,C   4,H  59)          105.7688         0.333677   
    153. A(H  59,C   4,H  61)          109.8684         0.290170   
    154. A(H  60,C   4,H  61)          110.1102         0.289340   
    155. A(C   2,C   5,O   6)          129.5770         0.446748   
    156. A(O   6,C   5,C  57)          110.7194         0.405899   
    157. A(C   2,C   5,C  57)          119.7007         0.410389   
    158. A(C   5,O   6,C   7)          122.2629         0.413428   
    159. A(O   6,C   7,H  64)          111.1279         0.334227   
    160. A(H  63,C   7,H  64)          110.1578         0.290123   
    161. A(O   6,C   7,H  63)          110.7486         0.333717   
    162. A(H  62,C   7,H  64)          110.2844         0.290478   
    163. A(O   6,C   7,H  62)          104.5799         0.334149   
    164. A(H  62,C   7,H  63)          109.8143         0.290059   
    165. A(C   1,C   8,C  10)          120.1828         0.414748   
    166. A(C   1,C   8,C   9)          114.4982         0.376727   
    167. A(C   9,C   8,C  10)          125.3066         0.413548   
    168. A(C   8,C   9,H  66)          112.4487         0.329468   
    169. A(H  65,C   9,H  67)          106.4264         0.288679   
    170. A(C   8,C   9,H  67)          110.1516         0.328227   
    171. A(C   8,C   9,H  65)          110.3642         0.328275   
    172. A(H  66,C   9,H  67)          108.4267         0.289674   
    173. A(H  65,C   9,H  66)          108.8197         0.289714   
    174. A(C  11,C  10,C  57)          115.4651         0.374953   
    175. A(C   8,C  10,C  57)          119.6613         0.416468   
    176. A(C   8,C  10,C  11)          124.8503         0.409853   
    177. A(C  10,C  11,C  12)          111.4999         0.369353   
    178. A(C  12,C  11,H  69)          110.7898         0.326695   
    179. A(C  10,C  11,H  68)          109.1878         0.325520   
    180. A(C  10,C  11,H  69)          108.6539         0.326545   
    181. A(H  68,C  11,H  69)          107.0523         0.289531   
    182. A(C  12,C  11,H  68)          109.5406         0.325668   
    183. A(C  11,C  12,H  70)          114.5066         0.326747   
    184. A(C  13,C  12,H  70)          118.0985         0.363423   
    185. A(C  11,C  12,C  13)          127.3932         0.412806   
    186. A(C  12,C  13,C  14)          120.2797         0.413974   
    187. A(C  12,C  13,C  15)          123.7407         0.411800   
    188. A(C  14,C  13,C  15)          115.9785         0.369667   
    189. A(H  71,C  14,H  72)          108.3677         0.288554   
    190. A(H  71,C  14,H  73)          108.2118         0.288337   
    191. A(C  13,C  14,H  71)          112.0000         0.326737   
    192. A(H  72,C  14,H  73)          106.3029         0.287866   
    193. A(C  13,C  14,H  73)          110.5973         0.325918   
    194. A(C  13,C  14,H  72)          111.1435         0.326176   
    195. A(C  16,C  15,H  74)          107.7855         0.318045   
    196. A(C  13,C  15,H  74)          109.7317         0.325048   
    197. A(C  13,C  15,C  16)          115.0845         0.359519   
    198. A(C  16,C  15,H  75)          108.2260         0.317707   
    199. A(C  13,C  15,H  75)          108.9564         0.324699   
    200. A(H  74,C  15,H  75)          106.7281         0.288563   
    201. A(C  15,C  16,H  76)          107.9621         0.317332   
    202. A(C  15,C  16,C  17)          114.8151         0.362488   
    203. A(C  17,C  16,H  76)          108.6990         0.326896   
    204. A(C  15,C  16,H  77)          107.6309         0.318119   
    205. A(C  17,C  16,H  77)          110.9535         0.327715   
    206. A(H  76,C  16,H  77)          106.4174         0.288301   
    207. A(C  16,C  17,C  18)          128.5074         0.414972   
    208. A(C  18,C  17,H  78)          116.9260         0.362815   
    209. A(C  16,C  17,H  78)          114.5665         0.328351   
    210. A(C  19,C  18,C  20)          115.5255         0.369146   
    211. A(C  17,C  18,C  19)          124.6966         0.413785   
    212. A(C  17,C  18,C  20)          119.7739         0.410656   
    213. A(C  18,C  19,H  79)          113.3830         0.327310   
    214. A(C  18,C  19,H  80)          110.7433         0.326402   
    215. A(H  79,C  19,H  80)          107.9878         0.289004   
    216. A(C  18,C  19,H  81)          110.2683         0.326026   
    217. A(H  80,C  19,H  81)          106.2099         0.287927   
    218. A(H  79,C  19,H  81)          107.9477         0.288688   
    219. A(C  18,C  20,H  83)          109.6172         0.323998   
    220. A(C  21,C  20,H  82)          107.0574         0.317715   
    221. A(C  18,C  20,H  82)          109.3679         0.324134   
    222. A(C  18,C  20,C  21)          115.1678         0.358873   
    223. A(H  82,C  20,H  83)          106.8331         0.288158   
    224. A(C  21,C  20,H  83)          108.4567         0.317582   
    225. A(C  20,C  21,C  22)          115.3238         0.362531   
    226. A(H  84,C  21,H  85)          106.4598         0.288174   
    227. A(C  20,C  21,H  85)          107.6650         0.318071   
    228. A(C  22,C  21,H  85)          110.8762         0.327692   
    229. A(C  22,C  21,H  84)          108.6799         0.326831   
    230. A(C  20,C  21,H  84)          107.4287         0.317245   
    231. A(C  21,C  22,C  23)          128.5219         0.414983   
    232. A(C  23,C  22,H  86)          116.8649         0.362817   
    233. A(C  21,C  22,H  86)          114.6120         0.328409   
    234. A(C  24,C  23,C  25)          115.5183         0.369187   
    235. A(C  22,C  23,C  25)          119.8027         0.410665   
    236. A(C  22,C  23,C  24)          124.6743         0.413758   
    237. A(C  23,C  24,H  89)          110.2659         0.326031   
    238. A(H  88,C  24,H  89)          106.2039         0.287933   
    239. A(H  87,C  24,H  89)          107.9659         0.288695   
    240. A(H  87,C  24,H  88)          107.9840         0.289018   
    241. A(C  23,C  24,H  88)          110.7504         0.326414   
    242. A(C  23,C  24,H  87)          113.3706         0.327324   
    243. A(C  23,C  25,C  26)          115.2579         0.358872   
    244. A(H  90,C  25,H  91)          106.8322         0.288146   
    245. A(C  26,C  25,H  91)          108.4290         0.317542   
    246. A(C  23,C  25,H  91)          109.5786         0.324018   
    247. A(C  26,C  25,H  90)          107.0370         0.317680   
    248. A(C  23,C  25,H  90)          109.3601         0.324160   
    249. A(H  92,C  26,H  93)          106.4461         0.288183   
    250. A(C  27,C  26,H  93)          110.8373         0.327621   
    251. A(C  25,C  26,H  93)          107.6284         0.318024   
    252. A(C  27,C  26,H  92)          108.6428         0.326805   
    253. A(C  25,C  26,H  92)          107.4516         0.317242   
    254. A(C  25,C  26,C  27)          115.4213         0.362432   
    255. A(C  28,C  27,H  94)          116.8816         0.362833   
    256. A(C  26,C  27,H  94)          114.6630         0.328356   
    257. A(C  26,C  27,C  28)          128.4542         0.414926   
    258. A(C  29,C  28,C  30)          115.4703         0.369173   
    259. A(C  27,C  28,C  30)          119.8696         0.410687   
    260. A(C  27,C  28,C  29)          124.6567         0.413754   
    261. A(H  96,C  29,H  97)          106.2122         0.287920   
    262. A(H  95,C  29,H  97)          107.9868         0.288674   
    263. A(C  28,C  29,H  97)          110.3001         0.325998   
    264. A(H  95,C  29,H  96)          108.0162         0.289012   
    265. A(C  28,C  29,H  96)          110.6632         0.326399   
    266. A(C  28,C  29,H  95)          113.3653         0.327300   
    267. A(C  31,C  30,H  99)          108.4556         0.317609   
    268. A(H  98,C  30,H  99)          106.8254         0.288146   
    269. A(C  28,C  30,H  99)          109.5381         0.324020   
    270. A(C  31,C  30,H  98)          107.1038         0.317749   
    271. A(C  28,C  30,H  98)          109.4304         0.324164   
    272. A(C  28,C  30,C  31)          115.1498         0.358956   
    273. A(H 100,C  31,H 101)          106.4131         0.288254   
    274. A(C  30,C  31,H 101)          107.6912         0.318152   
    275. A(C  32,C  31,H 101)          111.2077         0.327412   
    276. A(C  32,C  31,H 100)          108.4775         0.326558   
    277. A(C  30,C  31,H 100)          107.4603         0.317331   
    278. A(C  30,C  31,C  32)          115.1812         0.362203   
    279. A(C  33,C  32,H 102)          117.9722         0.363852   
    280. A(C  31,C  32,H 102)          113.9486         0.328828   
    281. A(C  31,C  32,C  33)          128.0790         0.414752   
    282. A(C  34,C  33,C  35)          112.5227         0.368677   
    283. A(C  32,C  33,C  35)          123.3082         0.410728   
    284. A(C  32,C  33,C  34)          124.1687         0.413529   
    285. A(H 104,C  34,H 105)          106.2918         0.287730   
    286. A(C  33,C  34,H 105)          110.6686         0.325773   
    287. A(H 103,C  34,H 105)          107.9971         0.288850   
    288. A(H 103,C  34,H 104)          107.7513         0.288859   
    289. A(C  33,C  34,H 104)          110.4311         0.325784   
    290. A(C  33,C  34,H 103)          113.3992         0.327118   
    291. A(C  36,C  35,H 107)          109.5990         0.322002   
    292. A(C  36,C  35,H 106)          109.8591         0.322042   
    293. A(H 106,C  35,H 107)          105.2792         0.287513   
    294. A(C  33,C  35,H 107)          107.5241         0.323587   
    295. A(C  33,C  35,H 106)          107.4215         0.323627   
    296. A(C  33,C  35,C  36)          116.5442         0.364390   
    297. A(H 108,C  36,H 109)          104.2377         0.287044   
    298. A(C  37,C  36,H 109)          106.3457         0.324627   
    299. A(C  35,C  36,H 109)          108.3038         0.321809   
    300. A(C  37,C  36,H 108)          106.7902         0.324501   
    301. A(C  35,C  36,H 108)          108.7258         0.321684   
    302. A(C  35,C  36,C  37)          121.1844         0.365841   
    303. A(C  38,C  37,H 110)          115.7057         0.363661   
    304. A(C  36,C  37,H 110)          109.3514         0.326876   
    305. A(C  36,C  37,C  38)          134.9428         0.412521   
    306. A(C  39,C  38,C  40)          110.8821         0.367127   
    307. A(C  37,C  38,C  40)          121.8616         0.409436   
    308. A(C  37,C  38,C  39)          127.2562         0.413229   
    309. A(H 112,C  39,H 113)          106.0997         0.287635   
    310. A(H 111,C  39,H 113)          107.9433         0.289612   
    311. A(C  38,C  39,H 113)          110.2420         0.325422   
    312. A(H 111,C  39,H 112)          107.8592         0.289627   
    313. A(C  38,C  39,H 112)          110.0416         0.325440   
    314. A(C  38,C  39,H 111)          114.2982         0.327794   
    315. A(C  41,C  40,H 115)          109.3738         0.322080   
    316. A(H 114,C  40,H 115)          105.2365         0.287497   
    317. A(C  38,C  40,H 115)          107.2241         0.322573   
    318. A(C  41,C  40,H 114)          109.5868         0.322102   
    319. A(C  38,C  40,H 114)          107.3905         0.322595   
    320. A(C  38,C  40,C  41)          117.3405         0.363293   
    321. A(C  40,C  41,H 117)          108.6075         0.321855   
    322. A(H 116,C  41,H 117)          104.3171         0.287045   
    323. A(C  42,C  41,H 117)          106.6494         0.324806   
    324. A(C  42,C  41,H 116)          106.5338         0.324747   
    325. A(C  40,C  41,H 116)          108.7992         0.321797   
    326. A(C  40,C  41,C  42)          120.7463         0.366183   
    327. A(C  43,C  42,H 118)          114.7037         0.362491   
    328. A(C  41,C  42,H 118)          109.9943         0.326421   
    329. A(C  41,C  42,C  43)          135.3005         0.412341   
    330. A(C  44,C  43,C  45)          113.7063         0.368594   
    331. A(C  42,C  43,C  44)          127.5550         0.412958   
    332. A(C  42,C  43,C  45)          118.7363         0.410458   
    333. A(H 120,C  44,H 121)          106.1539         0.287816   
    334. A(C  43,C  44,H 121)          109.9575         0.325638   
    335. A(H 119,C  44,H 121)          107.9689         0.289621   
    336. A(H 119,C  44,H 120)          107.5866         0.289702   
    337. A(C  43,C  44,H 120)          110.8925         0.325733   
    338. A(C  43,C  44,H 119)          113.9382         0.327882   
    339. A(C  43,C  45,C  46)          115.3333         0.359374   
    340. A(H 122,C  45,H 123)          106.9117         0.287828   
    341. A(C  46,C  45,H 123)          107.3106         0.317474   
    342. A(C  43,C  45,H 123)          108.7520         0.323442   
    343. A(C  46,C  45,H 122)          108.4380         0.318302   
    344. A(C  43,C  45,H 122)          109.7538         0.324292   
    345. A(C  45,C  46,C  47)          113.2875         0.362945   
    346. A(H 124,C  46,H 125)          105.9973         0.288336   
    347. A(C  47,C  46,H 125)          109.1656         0.326728   
    348. A(C  45,C  46,H 125)          108.6839         0.317657   
    349. A(C  47,C  46,H 124)          111.4588         0.327817   
    350. A(C  45,C  46,H 124)          107.9583         0.318704   
    351. A(C  46,C  47,C  48)          128.4779         0.415242   
    352. A(C  48,C  47,H 126)          117.8069         0.363866   
    353. A(C  46,C  47,H 126)          113.7107         0.328962   
    354. A(C  47,C  48,C  49)          123.1090         0.410958   
    355. A(C  49,C  48,C  56)          112.4948         0.368747   
    356. A(C  47,C  48,C  56)          124.3796         0.413701   
    357. A(C  48,C  49,C  50)          118.7459         0.361605   
    358. A(H 127,C  49,H 128)          104.8104         0.286984   
    359. A(C  50,C  49,H 128)          108.3535         0.319428   
    360. A(C  48,C  49,H 128)          108.2570         0.323468   
    361. A(C  50,C  49,H 127)          108.3865         0.319187   
    362. A(C  48,C  49,H 127)          107.4295         0.323223   
    363. A(C  49,C  50,C  51)          113.6201         0.364941   
    364. A(H 129,C  50,H 130)          105.7088         0.288267   
    365. A(C  51,C  50,H 130)          110.5687         0.327551   
    366. A(C  49,C  50,H 130)          107.6912         0.320606   
    367. A(C  51,C  50,H 129)          109.8897         0.326411   
    368. A(C  49,C  50,H 129)          109.0351         0.319499   
    369. A(C  50,C  51,C  52)          128.3469         0.414798   
    370. A(C  52,C  51,H 131)          116.9168         0.363375   
    371. A(C  50,C  51,H 131)          114.7324         0.328357   
    372. A(C  51,C  52,C  54)          120.5855         0.413683   
    373. A(C  51,C  52,C  53)          125.2852         0.414159   
    374. A(C  53,C  52,C  54)          114.1287         0.371688   
    375. A(H 132,C  53,H 134)          107.8543         0.288770   
    376. A(C  52,C  53,H 134)          110.4677         0.326151   
    377. A(H 132,C  53,H 133)          107.9786         0.288793   
    378. A(H 133,C  53,H 134)          106.2445         0.287682   
    379. A(C  52,C  53,H 133)          110.4756         0.326179   
    380. A(C  52,C  53,H 132)          113.5135         0.327478   
    381. A(H 135,C  54,H 136)          108.1567         0.288322   
    382. A(H  55,C  54,H 136)          106.2636         0.287576   
    383. A(C  52,C  54,H 136)          111.0533         0.325754   
    384. A(H  55,C  54,H 135)          108.1904         0.288325   
    385. A(C  52,C  54,H 135)          111.9304         0.326647   
    386. A(C  52,C  54,H  55)          111.0194         0.325756   
    387. A(H 138,C  56,H 139)          106.2579         0.287700   
    388. A(H 137,C  56,H 139)          107.8823         0.288845   
    389. A(C  48,C  56,H 139)          110.4386         0.325781   
    390. A(H 137,C  56,H 138)          107.8747         0.288823   
    391. A(C  48,C  56,H 138)          110.5712         0.325755   
    392. A(C  48,C  56,H 137)          113.5080         0.327119   
    393. A(C  10,C  57,O  58)          121.2073         0.441166   
    394. A(C   5,C  57,O  58)          118.6997         0.436820   
    395. A(C   5,C  57,C  10)          120.0812         0.377248   
    396. D(O   3,C   2,C   1,O   0)     -1.9779         0.013630   
    397. D(O   3,C   2,C   1,C   8)    177.1542         0.013630   
    398. D(C   5,C   2,C   1,O   0)   -175.8944         0.013630   
    399. D(C   5,C   2,C   1,C   8)      3.2377         0.013630   
    400. D(C   4,O   3,C   2,C   1)     71.6443         0.026849   
    401. D(C   4,O   3,C   2,C   5)   -114.6303         0.026849   
    402. D(H  59,C   4,O   3,C   2)   -177.0884         0.016913   
    403. D(H  60,C   4,O   3,C   2)     64.4554         0.016913   
    404. D(H  61,C   4,O   3,C   2)    -57.9298         0.016913   
    405. D(O   6,C   5,C   2,O   3)      4.1646         0.033731   
    406. D(O   6,C   5,C   2,C   1)    177.7212         0.033731   
    407. D(C  57,C   5,C   2,O   3)   -175.1561         0.033731   
    408. D(C  57,C   5,C   2,C   1)     -1.5995         0.033731   
    409. D(C   7,O   6,C   5,C  57)   -173.3244         0.033903   
    410. D(C   7,O   6,C   5,C   2)      7.3064         0.033903   
    411. D(H  62,C   7,O   6,C   5)    176.4967         0.017144   
    412. D(H  63,C   7,O   6,C   5)     58.2621         0.017144   
    413. D(H  64,C   7,O   6,C   5)    -64.5208         0.017144   
    414. D(C  10,C   8,C   1,C   2)     -2.7350         0.011985   
    415. D(C  10,C   8,C   1,O   0)    176.3975         0.011985   
    416. D(C   9,C   8,C   1,C   2)    178.4786         0.011985   
    417. D(C   9,C   8,C   1,O   0)     -2.3889         0.011985   
    418. D(H  65,C   9,C   8,C   1)    -57.1808         0.012546   
    419. D(H  66,C   9,C   8,C  10)      2.3912         0.012546   
    420. D(H  67,C   9,C   8,C   1)     60.0462         0.012546   
    421. D(H  67,C   9,C   8,C  10)   -118.6683         0.012546   
    422. D(H  65,C   9,C   8,C  10)    124.1047         0.012546   
    423. D(H  66,C   9,C   8,C   1)   -178.8943         0.012546   
    424. D(C  57,C  10,C   8,C   9)    179.2587         0.035839   
    425. D(C  57,C  10,C   8,C   1)      0.6120         0.035839   
    426. D(C  11,C  10,C   8,C   9)      1.0952         0.035839   
    427. D(C  11,C  10,C   8,C   1)   -177.5515         0.035839   
    428. D(C  12,C  11,C  10,C  57)    -91.9251         0.011389   
    429. D(H  69,C  11,C  10,C   8)   -151.3070         0.011389   
    430. D(H  69,C  11,C  10,C  57)     30.4605         0.011389   
    431. D(H  68,C  11,C  10,C  57)    146.8958         0.011389   
    432. D(H  68,C  11,C  10,C   8)    -34.8717         0.011389   
    433. D(C  12,C  11,C  10,C   8)     86.3073         0.011389   
    434. D(H  70,C  12,C  11,H  69)    179.9554         0.011449   
    435. D(H  70,C  12,C  11,H  68)     62.0777         0.011449   
    436. D(H  70,C  12,C  11,C  10)    -58.8956         0.011449   
    437. D(C  13,C  12,C  11,H  69)     -0.5232         0.011449   
    438. D(C  13,C  12,C  11,H  68)   -118.4009         0.011449   
    439. D(C  13,C  12,C  11,C  10)    120.6258         0.011449   
    440. D(C  15,C  13,C  12,H  70)    179.7940         0.038911   
    441. D(C  15,C  13,C  12,C  11)      0.2876         0.038911   
    442. D(C  14,C  13,C  12,H  70)      0.2034         0.038911   
    443. D(C  14,C  13,C  12,C  11)   -179.3030         0.038911   
    444. D(H  73,C  14,C  13,C  15)    -61.4324         0.011801   
    445. D(H  73,C  14,C  13,C  12)    118.1889         0.011801   
    446. D(H  72,C  14,C  13,C  15)     56.3992         0.011801   
    447. D(H  71,C  14,C  13,C  15)    177.7747         0.011801   
    448. D(H  71,C  14,C  13,C  12)     -2.6039         0.011801   
    449. D(H  72,C  14,C  13,C  12)   -123.9794         0.011801   
    450. D(H  75,C  15,C  13,C  14)     23.2212         0.011155   
    451. D(H  75,C  15,C  13,C  12)   -156.3855         0.011155   
    452. D(H  74,C  15,C  13,C  14)    139.7417         0.011155   
    453. D(H  74,C  15,C  13,C  12)    -39.8651         0.011155   
    454. D(C  16,C  15,C  13,C  14)    -98.5092         0.011155   
    455. D(C  16,C  15,C  13,C  12)     81.8840         0.011155   
    456. D(C  17,C  16,C  15,H  75)    -62.7115         0.009302   
    457. D(C  17,C  16,C  15,H  74)   -177.7909         0.009302   
    458. D(C  17,C  16,C  15,C  13)     59.4132         0.009302   
    459. D(H  77,C  16,C  15,H  74)    -53.7102         0.009302   
    460. D(H  77,C  16,C  15,C  13)   -176.5061         0.009302   
    461. D(H  76,C  16,C  15,H  75)    175.8753         0.009302   
    462. D(H  76,C  16,C  15,H  74)     60.7959         0.009302   
    463. D(H  76,C  16,C  15,C  13)    -62.0000         0.009302   
    464. D(H  77,C  16,C  15,H  75)     61.3692         0.009302   
    465. D(H  78,C  17,C  16,H  76)     50.9118         0.012228   
    466. D(H  78,C  17,C  16,H  77)    167.5991         0.012228   
    467. D(H  78,C  17,C  16,C  15)    -70.0985         0.012228   
    468. D(C  18,C  17,C  16,H  77)    -12.2845         0.012228   
    469. D(C  18,C  17,C  16,H  76)   -128.9718         0.012228   
    470. D(C  18,C  17,C  16,C  15)    110.0179         0.012228   
    471. D(C  20,C  18,C  17,H  78)      0.6861         0.038486   
    472. D(C  20,C  18,C  17,C  16)   -179.4326         0.038486   
    473. D(C  19,C  18,C  17,C  16)      1.3223         0.038486   
    474. D(C  19,C  18,C  17,H  78)   -178.5590         0.038486   
    475. D(H  81,C  19,C  18,C  20)    -62.5079         0.011856   
    476. D(H  81,C  19,C  18,C  17)    116.7659         0.011856   
    477. D(H  80,C  19,C  18,C  20)     54.7548         0.011856   
    478. D(H  80,C  19,C  18,C  17)   -125.9714         0.011856   
    479. D(H  79,C  19,C  18,C  20)    176.3238         0.011856   
    480. D(H  79,C  19,C  18,C  17)     -4.4023         0.011856   
    481. D(H  83,C  20,C  18,C  19)     27.0570         0.010933   
    482. D(H  83,C  20,C  18,C  17)   -152.2552         0.010933   
    483. D(H  82,C  20,C  18,C  19)    143.8752         0.010933   
    484. D(H  82,C  20,C  18,C  17)    -35.4370         0.010933   
    485. D(C  21,C  20,C  18,C  19)    -95.5467         0.010933   
    486. D(C  21,C  20,C  18,C  17)     85.1411         0.010933   
    487. D(H  85,C  21,C  20,H  83)     61.1876         0.009303   
    488. D(H  85,C  21,C  20,H  82)    -53.7569         0.009303   
    489. D(H  85,C  21,C  20,C  18)   -175.5901         0.009303   
    490. D(H  84,C  21,C  20,H  83)    175.4961         0.009303   
    491. D(H  84,C  21,C  20,H  82)     60.5516         0.009303   
    492. D(H  84,C  21,C  20,C  18)    -61.2816         0.009303   
    493. D(C  22,C  21,C  20,H  83)    -63.1761         0.009303   
    494. D(C  22,C  21,C  20,H  82)   -178.1206         0.009303   
    495. D(C  22,C  21,C  20,C  18)     60.0462         0.009303   
    496. D(H  86,C  22,C  21,H  85)    166.3918         0.012242   
    497. D(H  86,C  22,C  21,H  84)     49.7086         0.012242   
    498. D(H  86,C  22,C  21,C  20)    -70.9401         0.012242   
    499. D(C  23,C  22,C  21,H  85)    -13.1814         0.012242   
    500. D(C  23,C  22,C  21,H  84)   -129.8645         0.012242   
    501. D(C  23,C  22,C  21,C  20)    109.4867         0.012242   
    502. D(C  25,C  23,C  22,H  86)      0.7212         0.038449   
    503. D(C  25,C  23,C  22,C  21)   -179.7138         0.038449   
    504. D(C  24,C  23,C  22,H  86)   -178.4512         0.038449   
    505. D(C  24,C  23,C  22,C  21)      1.1138         0.038449   
    506. D(H  89,C  24,C  23,C  25)    -62.1180         0.011858   
    507. D(H  89,C  24,C  23,C  22)    117.0862         0.011858   
    508. D(H  88,C  24,C  23,C  25)     55.1400         0.011858   
    509. D(H  88,C  24,C  23,C  22)   -125.6557         0.011858   
    510. D(H  87,C  24,C  23,C  25)    176.7006         0.011858   
    511. D(H  87,C  24,C  23,C  22)     -4.0951         0.011858   
    512. D(H  91,C  25,C  23,C  24)     27.6393         0.010945   
    513. D(H  91,C  25,C  23,C  22)   -151.6066         0.010945   
    514. D(H  90,C  25,C  23,C  24)    144.4298         0.010945   
    515. D(H  90,C  25,C  23,C  22)    -34.8161         0.010945   
    516. D(C  26,C  25,C  23,C  24)    -94.9626         0.010945   
    517. D(C  26,C  25,C  23,C  22)     85.7916         0.010945   
    518. D(H  92,C  26,C  25,H  90)     60.2721         0.009293   
    519. D(H  92,C  26,C  25,C  23)    -61.5949         0.009293   
    520. D(C  27,C  26,C  25,H  91)    -63.4473         0.009293   
    521. D(C  27,C  26,C  25,H  90)   -178.3666         0.009293   
    522. D(C  27,C  26,C  25,C  23)     59.7664         0.009293   
    523. D(H  93,C  26,C  25,H  91)     60.9054         0.009293   
    524. D(H  93,C  26,C  25,H  90)    -54.0139         0.009293   
    525. D(H  93,C  26,C  25,C  23)   -175.8809         0.009293   
    526. D(H  92,C  26,C  25,H  91)    175.1914         0.009293   
    527. D(H  94,C  27,C  26,H  93)    164.9064         0.012218   
    528. D(H  94,C  27,C  26,H  92)     48.2842         0.012218   
    529. D(H  94,C  27,C  26,C  25)    -72.4321         0.012218   
    530. D(C  28,C  27,C  26,H  93)    -14.6773         0.012218   
    531. D(C  28,C  27,C  26,H  92)   -131.2995         0.012218   
    532. D(C  28,C  27,C  26,C  25)    107.9842         0.012218   
    533. D(C  30,C  28,C  27,H  94)      0.6203         0.038468   
    534. D(C  30,C  28,C  27,C  26)   -179.8039         0.038468   
    535. D(C  29,C  28,C  27,H  94)   -178.6789         0.038468   
    536. D(C  29,C  28,C  27,C  26)      0.8970         0.038468   
    537. D(H  97,C  29,C  28,C  30)    -62.9832         0.011851   
    538. D(H  97,C  29,C  28,C  27)    116.3436         0.011851   
    539. D(H  96,C  29,C  28,C  30)     54.2529         0.011851   
    540. D(H  96,C  29,C  28,C  27)   -126.4203         0.011851   
    541. D(H  95,C  29,C  28,C  30)    175.7871         0.011851   
    542. D(H  95,C  29,C  28,C  27)     -4.8861         0.011851   
    543. D(H  99,C  30,C  28,C  29)     27.5150         0.010946   
    544. D(H  99,C  30,C  28,C  27)   -151.8464         0.010946   
    545. D(H  98,C  30,C  28,C  29)    144.3146         0.010946   
    546. D(H  98,C  30,C  28,C  27)    -35.0469         0.010946   
    547. D(C  31,C  30,C  28,C  29)    -95.0122         0.010946   
    548. D(C  31,C  30,C  28,C  27)     85.6264         0.010946   
    549. D(H 101,C  31,C  30,H  99)     60.1505         0.009316   
    550. D(H 101,C  31,C  30,H  98)    -54.8082         0.009316   
    551. D(H 101,C  31,C  30,C  28)   -176.7444         0.009316   
    552. D(H 100,C  31,C  30,H  99)    174.4333         0.009316   
    553. D(H 100,C  31,C  30,H  98)     59.4747         0.009316   
    554. D(H 100,C  31,C  30,C  28)    -62.4616         0.009316   
    555. D(C  32,C  31,C  30,H  99)    -64.5684         0.009316   
    556. D(C  32,C  31,C  30,H  98)   -179.5270         0.009316   
    557. D(C  32,C  31,C  30,C  28)     58.5368         0.009316   
    558. D(H 102,C  32,C  31,H 101)    164.3067         0.012101   
    559. D(H 102,C  32,C  31,H 100)     47.6127         0.012101   
    560. D(H 102,C  32,C  31,C  30)    -72.8304         0.012101   
    561. D(C  33,C  32,C  31,H 101)    -15.5344         0.012101   
    562. D(C  33,C  32,C  31,H 100)   -132.2284         0.012101   
    563. D(C  33,C  32,C  31,C  30)    107.3285         0.012101   
    564. D(C  35,C  33,C  32,H 102)     -0.3066         0.038693   
    565. D(C  35,C  33,C  32,C  31)    179.5290         0.038693   
    566. D(C  34,C  33,C  32,H 102)    179.4476         0.038693   
    567. D(C  34,C  33,C  32,C  31)     -0.7168         0.038693   
    568. D(H 105,C  34,C  33,C  35)    -58.7842         0.011723   
    569. D(H 105,C  34,C  33,C  32)    121.4382         0.011723   
    570. D(H 104,C  34,C  33,C  35)     58.6340         0.011723   
    571. D(H 104,C  34,C  33,C  32)   -121.1436         0.011723   
    572. D(H 103,C  34,C  33,C  35)    179.6785         0.011723   
    573. D(H 103,C  34,C  33,C  32)     -0.0992         0.011723   
    574. D(H 107,C  35,C  33,C  34)     54.3786         0.010903   
    575. D(H 107,C  35,C  33,C  32)   -125.8416         0.010903   
    576. D(H 106,C  35,C  33,C  34)    -58.4962         0.010903   
    577. D(H 106,C  35,C  33,C  32)    121.2836         0.010903   
    578. D(C  36,C  35,C  33,C  34)    177.8105         0.010903   
    579. D(C  36,C  35,C  33,C  32)     -2.4097         0.010903   
    580. D(H 109,C  36,C  35,H 107)     68.5221         0.011005   
    581. D(H 109,C  36,C  35,H 106)   -176.2625         0.011005   
    582. D(H 109,C  36,C  35,C  33)    -53.8325         0.011005   
    583. D(H 108,C  36,C  35,H 107)   -178.7930         0.011005   
    584. D(H 108,C  36,C  35,H 106)    -63.5775         0.011005   
    585. D(H 108,C  36,C  35,C  33)     58.8525         0.011005   
    586. D(C  37,C  36,C  35,H 107)    -54.6195         0.011005   
    587. D(C  37,C  36,C  35,H 106)     60.5960         0.011005   
    588. D(C  37,C  36,C  35,C  33)   -176.9740         0.011005   
    589. D(H 110,C  37,C  36,H 109)     52.0122         0.011391   
    590. D(H 110,C  37,C  36,H 108)    -58.8555         0.011391   
    591. D(H 110,C  37,C  36,C  35)    176.0731         0.011391   
    592. D(C  38,C  37,C  36,H 109)   -128.0967         0.011391   
    593. D(C  38,C  37,C  36,H 108)    121.0356         0.011391   
    594. D(C  38,C  37,C  36,C  35)     -4.0358         0.011391   
    595. D(C  40,C  38,C  37,H 110)     -0.2811         0.038807   
    596. D(C  40,C  38,C  37,C  36)    179.8329         0.038807   
    597. D(C  39,C  38,C  37,H 110)    179.5975         0.038807   
    598. D(C  39,C  38,C  37,C  36)     -0.2885         0.038807   
    599. D(H 113,C  39,C  38,C  40)    -59.8902         0.011602   
    600. D(H 113,C  39,C  38,C  37)    120.2202         0.011602   
    601. D(H 112,C  39,C  38,C  40)     56.7981         0.011602   
    602. D(H 112,C  39,C  38,C  37)   -123.0915         0.011602   
    603. D(H 111,C  39,C  38,C  40)    178.3232         0.011602   
    604. D(H 111,C  39,C  38,C  37)     -1.5664         0.011602   
    605. D(H 115,C  40,C  38,C  39)     54.7652         0.010519   
    606. D(H 115,C  40,C  38,C  37)   -125.3383         0.010519   
    607. D(H 114,C  40,C  38,C  39)    -57.9045         0.010519   
    608. D(H 114,C  40,C  38,C  37)    121.9921         0.010519   
    609. D(C  41,C  40,C  38,C  39)    178.2192         0.010519   
    610. D(C  41,C  40,C  38,C  37)     -1.8843         0.010519   
    611. D(H 117,C  41,C  40,H 115)     66.4373         0.011036   
    612. D(H 117,C  41,C  40,H 114)   -178.6769         0.011036   
    613. D(H 117,C  41,C  40,C  38)    -55.9179         0.011036   
    614. D(H 116,C  41,C  40,H 115)    179.4069         0.011036   
    615. D(H 116,C  41,C  40,H 114)    -65.7073         0.011036   
    616. D(H 116,C  41,C  40,C  38)     57.0517         0.011036   
    617. D(C  42,C  41,C  40,H 115)    -57.0696         0.011036   
    618. D(C  42,C  41,C  40,H 114)     57.8162         0.011036   
    619. D(C  42,C  41,C  40,C  38)   -179.4248         0.011036   
    620. D(H 118,C  42,C  41,H 117)     53.1634         0.011477   
    621. D(H 118,C  42,C  41,H 116)    -57.8151         0.011477   
    622. D(H 118,C  42,C  41,C  40)    177.5939         0.011477   
    623. D(C  43,C  42,C  41,H 117)   -127.3214         0.011477   
    624. D(C  43,C  42,C  41,H 116)    121.7001         0.011477   
    625. D(C  43,C  42,C  41,C  40)     -2.8909         0.011477   
    626. D(C  45,C  43,C  42,H 118)     -0.4885         0.038265   
    627. D(C  45,C  43,C  42,C  41)   -179.9870         0.038265   
    628. D(C  44,C  43,C  42,H 118)   -179.8829         0.038265   
    629. D(C  44,C  43,C  42,C  41)      0.6185         0.038265   
    630. D(H 121,C  44,C  43,C  45)    -50.5550         0.011663   
    631. D(H 121,C  44,C  43,C  42)    128.8651         0.011663   
    632. D(H 120,C  44,C  43,C  45)     66.5381         0.011663   
    633. D(H 120,C  44,C  43,C  42)   -114.0419         0.011663   
    634. D(H 119,C  44,C  43,C  45)   -171.9078         0.011663   
    635. D(H 119,C  44,C  43,C  42)      7.5122         0.011663   
    636. D(H 123,C  45,C  43,C  44)     55.1697         0.010931   
    637. D(H 123,C  45,C  43,C  42)   -124.3060         0.010931   
    638. D(H 122,C  45,C  43,C  44)    171.8062         0.010931   
    639. D(H 122,C  45,C  43,C  42)     -7.6695         0.010931   
    640. D(C  46,C  45,C  43,C  44)    -65.3866         0.010931   
    641. D(C  46,C  45,C  43,C  42)    115.1377         0.010931   
    642. D(H 125,C  46,C  45,H 122)   -177.2521         0.009445   
    643. D(H 125,C  46,C  45,C  43)     59.2434         0.009445   
    644. D(H 124,C  46,C  45,H 123)     52.4508         0.009445   
    645. D(H 124,C  46,C  45,H 122)    -62.7058         0.009445   
    646. D(H 124,C  46,C  45,C  43)    173.7896         0.009445   
    647. D(C  47,C  46,C  45,H 123)    176.3807         0.009445   
    648. D(C  47,C  46,C  45,H 122)     61.2241         0.009445   
    649. D(H 125,C  46,C  45,H 123)    -62.0955         0.009445   
    650. D(C  47,C  46,C  45,C  43)    -62.2804         0.009445   
    651. D(H 126,C  47,C  46,H 125)    -61.8353         0.012204   
    652. D(H 126,C  47,C  46,H 124)   -178.5863         0.012204   
    653. D(H 126,C  47,C  46,C  45)     59.4178         0.012204   
    654. D(C  48,C  47,C  46,H 125)    118.9578         0.012204   
    655. D(C  48,C  47,C  46,H 124)      2.2068         0.012204   
    656. D(C  48,C  47,C  46,C  45)   -119.7891         0.012204   
    657. D(C  56,C  48,C  47,H 126)   -179.5187         0.038880   
    658. D(C  56,C  48,C  47,C  46)     -0.3397         0.038880   
    659. D(C  49,C  48,C  47,H 126)     -1.1151         0.038880   
    660. D(C  49,C  48,C  47,C  46)    178.0640         0.038880   
    661. D(H 128,C  49,C  48,C  56)    -46.0980         0.010923   
    662. D(H 128,C  49,C  48,C  47)    135.3279         0.010923   
    663. D(H 127,C  49,C  48,C  56)     66.5886         0.010923   
    664. D(H 127,C  49,C  48,C  47)   -111.9854         0.010923   
    665. D(C  50,C  49,C  48,C  56)   -170.0934         0.010923   
    666. D(C  50,C  49,C  48,C  47)     11.3325         0.010923   
    667. D(H 130,C  50,C  49,H 128)     69.7049         0.010103   
    668. D(H 130,C  50,C  49,H 127)    -43.5039         0.010103   
    669. D(H 130,C  50,C  49,C  48)   -166.3470         0.010103   
    670. D(H 129,C  50,C  49,H 128)   -176.0477         0.010103   
    671. D(H 129,C  50,C  49,H 127)     70.7435         0.010103   
    672. D(H 129,C  50,C  49,C  48)    -52.0997         0.010103   
    673. D(C  51,C  50,C  49,H 128)    -53.1135         0.010103   
    674. D(C  51,C  50,C  49,H 127)   -166.3223         0.010103   
    675. D(C  51,C  50,C  49,C  48)     70.8345         0.010103   
    676. D(H 131,C  51,C  50,H 130)   -176.8577         0.012096   
    677. D(H 131,C  51,C  50,H 129)     66.8282         0.012096   
    678. D(H 131,C  51,C  50,C  49)    -55.6355         0.012096   
    679. D(C  52,C  51,C  50,H 130)      2.3942         0.012096   
    680. D(C  52,C  51,C  50,H 129)   -113.9199         0.012096   
    681. D(C  52,C  51,C  50,C  49)    123.6164         0.012096   
    682. D(C  54,C  52,C  51,H 131)     -0.2351         0.038763   
    683. D(C  54,C  52,C  51,C  50)   -179.4730         0.038763   
    684. D(C  53,C  52,C  51,H 131)   -179.9505         0.038763   
    685. D(C  53,C  52,C  51,C  50)      0.8115         0.038763   
    686. D(H 134,C  53,C  52,C  54)    -60.0442         0.011897   
    687. D(H 134,C  53,C  52,C  51)    119.6874         0.011897   
    688. D(H 133,C  53,C  52,C  54)     57.2198         0.011897   
    689. D(H 133,C  53,C  52,C  51)   -123.0486         0.011897   
    690. D(H 132,C  53,C  52,C  54)    178.6713         0.011897   
    691. D(H 132,C  53,C  52,C  51)     -1.5971         0.011897   
    692. D(H 136,C  54,C  52,C  53)     58.9280         0.011751   
    693. D(H 136,C  54,C  52,C  51)   -120.8175         0.011751   
    694. D(H 135,C  54,C  52,C  53)    179.9209         0.011751   
    695. D(H 135,C  54,C  52,C  51)      0.1754         0.011751   
    696. D(H  55,C  54,C  52,C  53)    -59.0668         0.011751   
    697. D(H  55,C  54,C  52,C  51)    121.1877         0.011751   
    698. D(H 139,C  56,C  48,C  49)    -52.9458         0.011726   
    699. D(H 139,C  56,C  48,C  47)    125.6070         0.011726   
    700. D(H 138,C  56,C  48,C  49)     64.3755         0.011726   
    701. D(H 138,C  56,C  48,C  47)   -117.0717         0.011726   
    702. D(H 137,C  56,C  48,C  49)   -174.2412         0.011726   
    703. D(H 137,C  56,C  48,C  47)      4.3116         0.011726   
    704. D(O  58,C  57,C  10,C  11)     -1.9288         0.012534   
    705. D(O  58,C  57,C  10,C   8)    179.7405         0.012534   
    706. D(C   5,C  57,C  10,C  11)    179.3386         0.012534   
    707. D(C   5,C  57,C  10,C   8)      1.0078         0.012534   
    708. D(O  58,C  57,C   5,O   6)      1.2950         0.011284   
    709. D(O  58,C  57,C   5,C   2)   -179.2647         0.011284   
    710. D(C  10,C  57,C   5,O   6)   -179.9407         0.011284   
    711. D(C  10,C  57,C   5,C   2)     -0.5005         0.011284   
    -----------------------------------------------------------------

Number of atoms                         .... 140
Number of degrees of freedom            .... 711

         *************************************************************
         *                GEOMETRY OPTIMIZATION CYCLE   1            *
         *************************************************************
---------------------------------
CARTESIAN COORDINATES (ANGSTROEM)
---------------------------------
  O    -13.752550    2.813856   -2.184918
  C    -12.991996    2.442573   -1.288573
  C    -12.920977    3.204746   -0.020633
  O    -13.692818    4.330733    0.073211
  C    -15.113462    4.119089    0.194071
  C    -12.021643    2.845662    0.937028
  O    -11.764518    3.413925    2.121790
  C    -12.566518    4.486457    2.649851
  C    -12.130739    1.233336   -1.497006
  C    -12.336350    0.541262   -2.815928
  C    -11.239724    0.860178   -0.547769
  C    -10.281349   -0.309834   -0.670206
  C     -8.997671    0.093984   -1.369638
  C     -7.746474    0.023654   -0.883763
  C     -6.576060    0.488333   -1.721130
  C     -7.407087   -0.500672    0.502370
  C     -7.323732   -2.050589    0.619495
  C     -6.297246   -2.698201   -0.274172
  C     -5.140290   -3.291442    0.071824
  C     -4.645267   -3.449615    1.491295
  C     -4.237535   -3.875625   -1.007093
  C     -3.258427   -2.863592   -1.670384
  C     -2.283609   -2.200143   -0.731875
  C     -0.954141   -2.384484   -0.636751
  C     -0.150853   -3.319614   -1.511485
  C     -0.154018   -1.605196    0.398788
  C     -0.100876   -2.245627    1.816654
  C      0.503930   -3.624782    1.881453
  C      1.695013   -3.993197    2.387359
  C      2.684730   -3.049078    3.030972
  C      2.116649   -5.456185    2.346663
  C      2.804059   -5.909931    1.026135
  C      4.055947   -5.151411    0.660619
  C      5.330230   -5.577200    0.718078
  C      5.746439   -6.951210    1.196330
  C      6.519233   -4.716488    0.309470
  C      6.198900   -3.322696   -0.239305
  C      7.297587   -2.404183   -0.740817
  C      8.639848   -2.465373   -0.785612
  C      9.523613   -3.590314   -0.287822
  C      9.479930   -1.334241   -1.379080
  C      8.730247   -0.135277   -1.966995
  C      9.486348    1.023551   -2.587038
  C     10.784149    1.345061   -2.743455
  C     11.992365    0.544897   -2.305246
  C     11.135842    2.649030   -3.447974
  C     11.854030    3.708589   -2.566302
  C     11.019643    4.180162   -1.402704
  C     10.597525    5.426151   -1.126817
  C      9.716982    5.760419    0.070524
  C      9.502120    4.684910    1.157701
  C     10.727826    4.420114    1.996676
  C     10.856706    4.497060    3.332813
  C      9.751694    4.862066    4.296764
  C     12.183931    4.202228    3.996402
  H     12.536713    5.068430    4.575013
  C     10.906601    6.640477   -1.975125
  C    -11.129103    1.651224    0.713391
  O    -10.335081    1.335917    1.594015
  H    -15.562031    5.114409    0.202762
  H    -15.343172    3.603606    1.134470
  H    -15.498414    3.545814   -0.652173
  H    -12.147861    4.681429    3.638579
  H    -13.611467    4.178672    2.743940
  H    -12.491903    5.377616    2.025114
  H    -13.385806    0.246215   -2.932441
  H    -11.708150   -0.343340   -2.924349
  H    -12.113745    1.227788   -3.641546
  H    -10.767170   -1.116341   -1.232224
  H    -10.073025   -0.696423    0.328846
  H     -9.136281    0.489584   -2.376944
  H     -6.889311    0.815442   -2.718544
  H     -5.830277   -0.309536   -1.836931
  H     -6.058519    1.325914   -1.231559
  H     -8.154017   -0.150140    1.223678
  H     -6.442928   -0.080286    0.816436
  H     -8.313661   -2.462828    0.375779
  H     -7.137180   -2.294331    1.671162
  H     -6.542292   -2.674947   -1.338426
  H     -5.286455   -2.963198    2.231129
  H     -3.632732   -3.039092    1.597986
  H     -4.573654   -4.515249    1.753258
  H     -4.855866   -4.298503   -1.809448
  H     -3.650324   -4.703855   -0.587950
  H     -3.866958   -2.085246   -2.154362
  H     -2.730608   -3.389454   -2.473941
  H     -2.730983   -1.472653   -0.051028
  H     -0.765685   -3.902574   -2.202219
  H      0.430000   -4.021828   -0.899470
  H      0.580613   -2.751968   -2.104834
  H     -0.587034   -0.603156    0.514514
  H      0.875403   -1.467489    0.041153
  H     -1.132642   -2.296001    2.194773
  H      0.436922   -1.552847    2.473801
  H     -0.121996   -4.416963    1.464814
  H      2.381599   -2.000154    2.976732
  H      3.671698   -3.142078    2.559496
  H      2.825063   -3.307668    4.090665
  H      1.234717   -6.094438    2.487371
  H      2.797426   -5.665692    3.182868
  H      2.072415   -5.787066    0.214098
  H      3.000852   -6.984778    1.105514
  H      3.871609   -4.138219    0.308161
  H      4.904746   -7.578878    1.498413
  H      6.427988   -6.868546    2.054893
  H      6.302450   -7.483377    0.411312
  H      7.179888   -4.630709    1.184647
  H      7.097393   -5.282604   -0.435821
  H      5.639326   -2.761296    0.525897
  H      5.484698   -3.433843   -1.069949
  H      6.851896   -1.497536   -1.149136
  H      8.982824   -4.413970    0.172783
  H     10.243825   -3.205937    0.448808
  H     10.122084   -3.998536   -1.115144
  H     10.168769   -0.989477   -0.593837
  H     10.123100   -1.777930   -2.153476
  H      8.081663    0.294859   -1.187405
  H      8.029058   -0.500749   -2.733506
  H      8.782390    1.757869   -2.987021
  H     11.751938   -0.446995   -1.928400
  H     12.547954    1.073409   -1.518208
  H     12.690304    0.428090   -3.146518
  H     10.227802    3.102060   -3.864310
  H     11.800164    2.424638   -4.297092
  H     12.147815    4.542160   -3.212320
  H     12.790973    3.274498   -2.186488
  H     10.727127    3.382243   -0.721754
  H      8.731206    6.062976   -0.318841
  H     10.118956    6.665025    0.552431
  H      9.167550    3.752185    0.678748
  H      8.667878    5.010512    1.787530
  H     11.617551    4.142628    1.429938
  H      8.803840    5.095334    3.805373
  H     10.042336    5.731547    4.903588
  H      9.571317    4.039776    5.004099
  H     12.957292    3.940934    3.266141
  H     12.092433    3.371144    4.710901
  H     11.452927    6.404404   -2.891386
  H     11.501854    7.368425   -1.405340
  H      9.978463    7.156771   -2.259021

----------------------------
CARTESIAN COORDINATES (A.U.)
----------------------------
  NO LB      ZA    FRAG     MASS         X           Y           Z
   0 O     8.0000    0    15.999  -25.988554    5.317417   -4.128896
   1 C     6.0000    0    12.011  -24.551314    4.615793   -2.435050
   2 C     6.0000    0    12.011  -24.417108    6.056093   -0.038991
   3 O     8.0000    0    15.999  -25.875676    8.183899    0.138350
   4 C     6.0000    0    12.011  -28.560304    7.783950    0.366741
   5 C     6.0000    0    12.011  -22.717613    5.377522    1.770726
   6 O     8.0000    0    15.999  -22.231718    6.451383    4.009603
   7 C     6.0000    0    12.011  -23.747278    8.478174    5.007493
   8 C     6.0000    0    12.011  -22.923775    2.330668   -2.828931
   9 C     6.0000    0    12.011  -23.312322    1.022837   -5.321333
  10 C     6.0000    0    12.011  -21.239999    1.625500   -1.035133
  11 C     6.0000    0    12.011  -19.428934   -0.585501   -1.266506
  12 C     6.0000    0    12.011  -17.003135    0.177605   -2.588242
  13 C     6.0000    0    12.011  -14.638714    0.044699   -1.670070
  14 C     6.0000    0    12.011  -12.426952    0.922816   -3.252464
  15 C     6.0000    0    12.011  -13.997366   -0.946134    0.949342
  16 C     6.0000    0    12.011  -13.839849   -3.875052    1.170675
  17 C     6.0000    0    12.011  -11.900070   -5.098860   -0.518111
  18 C     6.0000    0    12.011   -9.713741   -6.219924    0.135728
  19 C     6.0000    0    12.011   -8.778282   -6.518828    2.818140
  20 C     6.0000    0    12.011   -8.007781   -7.323869   -1.903129
  21 C     6.0000    0    12.011   -6.157535   -5.411404   -3.156569
  22 C     6.0000    0    12.011   -4.315396   -4.157667   -1.383043
  23 C     6.0000    0    12.011   -1.803065   -4.506021   -1.203285
  24 C     6.0000    0    12.011   -0.285070   -6.273161   -2.856292
  25 C     6.0000    0    12.011   -0.291052   -3.033381    0.753600
  26 C     6.0000    0    12.011   -0.190628   -4.243620    3.432978
  27 C     6.0000    0    12.011    0.952289   -6.849846    3.555430
  28 C     6.0000    0    12.011    3.203110   -7.546049    4.511455
  29 C     6.0000    0    12.011    5.073405   -5.761922    5.727707
  30 C     6.0000    0    12.011    3.999887  -10.310695    4.434551
  31 C     6.0000    0    12.011    5.298903  -11.168152    1.939115
  32 C     6.0000    0    12.011    7.664628   -9.734756    1.248389
  33 C     6.0000    0    12.011   10.072676  -10.539380    1.356971
  34 C     6.0000    0    12.011   10.859196  -13.135882    2.260736
  35 C     6.0000    0    12.011   12.319566   -8.912871    0.584814
  36 C     6.0000    0    12.011   11.714222   -6.278986   -0.452220
  37 C     6.0000    0    12.011   13.790441   -4.543248   -1.399940
  38 C     6.0000    0    12.011   16.326947   -4.658879   -1.484591
  39 C     6.0000    0    12.011   17.997021   -6.784711   -0.543904
  40 C     6.0000    0    12.011   17.914471   -2.521350   -2.606084
  41 C     6.0000    0    12.011   16.497775   -0.255636   -3.717081
  42 C     6.0000    0    12.011   17.926599    1.934230   -4.888792
  43 C     6.0000    0    12.011   20.379089    2.541798   -5.184379
  44 C     6.0000    0    12.011   22.662286    1.029705   -4.356284
  45 C     6.0000    0    12.011   21.043691    5.005941   -6.515727
  46 C     6.0000    0    12.011   22.400870    7.008218   -4.849608
  47 C     6.0000    0    12.011   20.824108    7.899361   -2.650727
  48 C     6.0000    0    12.011   20.026419   10.253939   -2.129376
  49 C     6.0000    0    12.011   18.362435   10.885614    0.133270
  50 C     6.0000    0    12.011   17.956404    8.853197    2.187737
  51 C     6.0000    0    12.011   20.272653    8.352804    3.773171
  52 C     6.0000    0    12.011   20.516201    8.498211    6.298104
  53 C     6.0000    0    12.011   18.428031    9.187974    8.119707
  54 C     6.0000    0    12.011   23.024293    7.941061    7.552106
  55 H     1.0000    0     1.008   23.690955    9.577944    8.645522
  56 C     6.0000    0    12.011   20.610489   12.548683   -3.732446
  57 C     6.0000    0    12.011  -21.030957    3.120361    1.348113
  58 O     8.0000    0    15.999  -19.530472    2.524517    3.012252
  59 H     1.0000    0     1.008  -29.407976    9.664832    0.383165
  60 H     1.0000    0     1.008  -28.994393    6.809828    2.143838
  61 H     1.0000    0     1.008  -29.287758    6.700617   -1.232428
  62 H     1.0000    0     1.008  -22.956131    8.846619    6.875917
  63 H     1.0000    0     1.008  -25.721945    7.896546    5.185295
  64 H     1.0000    0     1.008  -23.606275   10.162221    3.826910
  65 H     1.0000    0     1.008  -25.295508    0.465280   -5.541510
  66 H     1.0000    0     1.008  -22.125198   -0.648818   -5.526219
  67 H     1.0000    0     1.008  -22.891660    2.320182   -6.881526
  68 H     1.0000    0     1.008  -20.347003   -2.109579   -2.328565
  69 H     1.0000    0     1.008  -19.035258   -1.316049    0.621429
  70 H     1.0000    0     1.008  -17.265069    0.925180   -4.491774
  71 H     1.0000    0     1.008  -13.018911    1.540961   -5.137303
  72 H     1.0000    0     1.008  -11.017626   -0.584938   -3.471296
  73 H     1.0000    0     1.008  -11.448942    2.505615   -2.327309
  74 H     1.0000    0     1.008  -15.408860   -0.283724    2.312416
  75 H     1.0000    0     1.008  -12.175369   -0.151719    1.542840
  76 H     1.0000    0     1.008  -15.710542   -4.654071    0.710119
  77 H     1.0000    0     1.008  -13.487315   -4.335657    3.158038
  78 H     1.0000    0     1.008  -12.363140   -5.054918   -2.529259
  79 H     1.0000    0     1.008   -9.989952   -5.599633    4.216223
  80 H     1.0000    0     1.008   -6.864869   -5.743052    3.019756
  81 H     1.0000    0     1.008   -8.642954   -8.532584    3.313178
  82 H     1.0000    0     1.008   -9.176258   -8.122993   -3.419361
  83 H     1.0000    0     1.008   -6.898113   -8.888997   -1.111065
  84 H     1.0000    0     1.008   -7.307492   -3.940543   -4.071154
  85 H     1.0000    0     1.008   -5.160102   -6.405141   -4.675071
  86 H     1.0000    0     1.008   -5.160809   -2.782910   -0.096430
  87 H     1.0000    0     1.008   -1.446935   -7.374796   -4.161590
  88 H     1.0000    0     1.008    0.812582   -7.600154   -1.699751
  89 H     1.0000    0     1.008    1.097199   -5.200466   -3.977560
  90 H     1.0000    0     1.008   -1.109334   -1.139800    0.972291
  91 H     1.0000    0     1.008    1.654272   -2.773153    0.077769
  92 H     1.0000    0     1.008   -2.140383   -4.338813    4.147520
  93 H     1.0000    0     1.008    0.825663   -2.934455    4.674807
  94 H     1.0000    0     1.008   -0.230539   -8.346851    2.768097
  95 H     1.0000    0     1.008    4.500571   -3.779743    5.625208
  96 H     1.0000    0     1.008    6.938505   -5.937666    4.836746
  97 H     1.0000    0     1.008    5.338596   -6.250587    7.730237
  98 H     1.0000    0     1.008    2.333277  -11.516819    4.700451
  99 H     1.0000    0     1.008    5.286369  -10.706605    6.014748
 100 H     1.0000    0     1.008    3.916296  -10.935970    0.404587
 101 H     1.0000    0     1.008    5.670788  -13.199318    2.089118
 102 H     1.0000    0     1.008    7.316281   -7.820100    0.582340
 103 H     1.0000    0     1.008    9.268627  -14.322003    2.831590
 104 H     1.0000    0     1.008   12.147137  -12.979671    3.883186
 105 H     1.0000    0     1.008   11.909904  -14.141532    0.777267
 106 H     1.0000    0     1.008   13.568021   -8.750771    2.238658
 107 H     1.0000    0     1.008   13.412129   -9.982674   -0.823583
 108 H     1.0000    0     1.008   10.656783   -5.218094    0.993801
 109 H     1.0000    0     1.008   10.364577   -6.489024   -2.021911
 110 H     1.0000    0     1.008   12.948207   -2.829932   -2.171553
 111 H     1.0000    0     1.008   16.975078   -8.341194    0.326513
 112 H     1.0000    0     1.008   19.358023   -6.058343    0.848125
 113 H     1.0000    0     1.008   19.127967   -7.556137   -2.107317
 114 H     1.0000    0     1.008   19.216189   -1.869841   -1.122189
 115 H     1.0000    0     1.008   19.129886   -3.359800   -4.069481
 116 H     1.0000    0     1.008   15.272129    0.557204   -2.243871
 117 H     1.0000    0     1.008   15.172721   -0.946278   -5.165577
 118 H     1.0000    0     1.008   16.596313    3.321890   -5.644651
 119 H     1.0000    0     1.008   22.207945   -0.844698   -3.644148
 120 H     1.0000    0     1.008   23.712197    2.028450   -2.868998
 121 H     1.0000    0     1.008   23.981198    0.808973   -5.946057
 122 H     1.0000    0     1.008   19.327745    5.862043   -7.302487
 123 H     1.0000    0     1.008   22.299078    4.581902   -8.120328
 124 H     1.0000    0     1.008   22.956044    8.583439   -6.070405
 125 H     1.0000    0     1.008   24.171436    6.187904   -4.131863
 126 H     1.0000    0     1.008   20.271331    6.391513   -1.363918
 127 H     1.0000    0     1.008   16.499587   11.457364   -0.602522
 128 H     1.0000    0     1.008   19.122056   12.595073    1.043943
 129 H     1.0000    0     1.008   17.324160    7.090601    1.282647
 130 H     1.0000    0     1.008   16.379916    9.468495    3.377943
 131 H     1.0000    0     1.008   21.953989    7.828432    2.702191
 132 H     1.0000    0     1.008   16.636847    9.628786    7.191113
 133 H     1.0000    0     1.008   18.977265   10.831054    9.266439
 134 H     1.0000    0     1.008   18.087168    7.634070    9.456376
 135 H     1.0000    0     1.008   24.485733    7.447285    6.172112
 136 H     1.0000    0     1.008   22.851387    6.370539    8.902313
 137 H     1.0000    0     1.008   21.642896   12.102569   -5.463928
 138 H     1.0000    0     1.008   21.735354   13.924305   -2.655708
 139 H     1.0000    0     1.008   18.856563   13.524336   -4.268931

--------------------------------
INTERNAL COORDINATES (ANGSTROEM)
--------------------------------
 O      0   0   0     0.000000000000     0.00000000     0.00000000
 C      1   0   0     1.232772261771     0.00000000     0.00000000
 C      2   1   0     1.481088626432   119.80525079     0.00000000
 O      3   2   1     1.368353388492   117.07269462   358.02210858
 C      4   3   2     1.441398515028   116.15936138    71.64432851
 C      3   2   1     1.361931830440   119.86466091   184.10562131
 O      6   3   2     1.338916849688   129.57701977   177.72123580
 C      7   6   3     1.439575156234   122.26287377     7.30639751
 C      2   1   3     1.499153170467   119.75388471   180.86193727
 C      9   2   1     1.503594897926   114.49823424   357.61111342
 C      9   2   1     1.354329111791   120.18279335   176.39751966
 C     11   9   2     1.517365679597   124.85029049   182.44845318
 C     12  11   9     1.516609190670   111.49994045    86.30734757
 C     13  12  11     1.344066964973   127.39316691   120.62582891
 C     14  13  12     1.512276437275   120.27972360   180.69697379
 C     14  13  12     1.520350728634   123.74065517     0.28762810
 C     16  14  13     1.556569376934   115.08449164    81.88402529
 C     17  16  14     1.507221138210   114.81511040    59.41323906
 C     18  17  16     1.345435005355   128.50743770   110.01790478
 C     19  18  17     1.511610504395   124.69662404     1.32231571
 C     19  18  17     1.523252078243   119.77394647   180.56741414
 C     21  19  18     1.556540939900   115.16781863    85.14110981
 C     22  21  19     1.507061525875   115.32380418    60.04624326
 C     23  22  21     1.345554258149   128.52192259   109.48673107
 C     24  23  22     1.511588476571   124.67430107     1.11376813
 C     24  23  22     1.523097762191   119.80269016   180.28621012
 C     26  24  23     1.556701531381   115.25794486    85.79155013
 C     27  26  24     1.507334703323   115.42129831    59.76643056
 C     28  27  26     1.345492471435   128.45419316   107.98416534
 C     29  28  27     1.511668012876   124.65672791     0.89699084
 C     29  28  27     1.523077743826   119.86956394   180.19611557
 C     31  29  28     1.556345724125   115.14978380    85.62642009
 C     32  31  29     1.508700974710   115.18120296    58.53675346
 C     33  32  31     1.344766523649   128.07901658   107.32845526
 C     34  33  32     1.513227571925   124.16873309   359.28316497
 C     34  33  32     1.523651110354   123.30819462   179.52896730
 C     36  34  33     1.531804327753   116.54421470   357.59029381
 C     37  36  34     1.517331596288   121.18442364   183.02598309
 C     38  37  36     1.344401584349   134.94277599   355.96420045
 C     39  38  37     1.514704244312   127.25622323   359.71148180
 C     39  38  37     1.528856006305   121.86157324   179.83289309
 C     41  39  38     1.531399178900   117.34047203   358.11574311
 C     42  41  39     1.516252777979   120.74631847   180.57524091
 C     43  42  41     1.346151874809   135.30051340   357.10909475
 C     44  43  42     1.513960386328   127.55497798     0.61852687
 C     44  43  42     1.523275453971   118.73628142   180.01296236
 C     46  44  43     1.554286203489   115.33327003   115.13774750
 C     47  46  44     1.507495070725   113.28749868   297.71957425
 C     48  47  46     1.344167639979   128.47789079   240.21091225
 C     49  48  47     1.523389703903   123.10903318   178.06398718
 C     50  49  48     1.544292610425   118.74594583    11.33250337
 C     51  50  49     1.508758399671   113.62010746    70.83450525
 C     52  51  50     1.344541664029   128.34693209   123.61641106
 C     53  52  51     1.511119591485   125.28521073     0.81151515
 C     53  52  51     1.512879099590   120.58551129   180.52697640
 H     55  53  52     1.099795835065   111.01936246   121.18770359
 C     49  48  47     1.513189582581   124.37957535   359.66031779
 C     11   9   2     1.492820959416   119.66132049     0.61195260
 O     58  11   9     1.226943549726   121.20725898   179.74045897
 H      5   4   3     1.091765043517   105.76876012   182.91157020
 H      5   4   3     1.096740628069   110.32477249    64.45536194
 H      5   4   3     1.092227631975   111.06792201   302.07023446
 H      8   7   6     1.091269838809   104.57992108   176.49665168
 H      8   7   6     1.093389758858   110.74863104    58.26212413
 H      8   7   6     1.090884794691   111.12785954   295.47918233
 H     10   9   2     1.096351902779   110.36420403   302.81917291
 H     10   9   2     1.090371508264   112.44871832   181.10565229
 H     10   9   2     1.096592729199   110.15156132    60.04619473
 H     12  11   9     1.096512693452   109.18778363   325.12826459
 H     12  11   9     1.091309294042   108.65391667   208.69296537
 H     13  12  11     1.091044168991   114.50664919   301.10437211
 H     15  14  13     1.095427417574   111.99996203   357.39608056
 H     15  14  13     1.098269796589   111.14348147   236.02058469
 H     15  14  13     1.099577302692   110.59734476   118.18889817
 H     16  14  13     1.095929982784   109.73174981   320.13489814
 H     16  14  13     1.097708733680   108.95640833   203.61447080
 H     17  16  14     1.099680105633   107.96210130   298.00000834
 H     17  16  14     1.095543755525   107.63091931   183.49391555
 H     18  17  16     1.092347869204   114.56647616   289.90153060
 H     20  19  18     1.093196003522   113.38299665   355.59767329
 H     20  19  18     1.097787868858   110.74331118   234.02864404
 H     20  19  18     1.099694501692   110.26834618   116.76593639
 H     21  19  18     1.097694445854   109.36786086   324.56301461
 H     21  19  18     1.098390628073   109.61719667   207.74475405
 H     22  21  19     1.100166859549   107.42869070   298.71839144
 H     22  21  19     1.095822951094   107.66498282   184.40989714
 H     23  22  21     1.092216139675   114.61195459   289.05991654
 H     25  24  23     1.093149009055   113.37056256   355.90491095
 H     25  24  23     1.097751156693   110.75042301   234.34431786
 H     25  24  23     1.099694102590   110.26589038   117.08622914
 H     26  24  23     1.097715562476   109.36008696   325.18393887
 H     26  24  23     1.098441477916   109.57855386   208.39343516
 H     27  26  24     1.100024054714   107.45163669   298.40514768
 H     27  26  24     1.095907757339   107.62838065   184.11914648
 H     28  27  26     1.092209319304   114.66302837   287.56788033
 H     30  29  28     1.093193005886   113.36528724   355.11389720
 H     30  29  28     1.097745416189   110.66317952   233.57970617
 H     30  29  28     1.099778198877   110.30005261   116.34355688
 H     31  29  28     1.097711242094   109.43038235   324.95314949
 H     31  29  28     1.098448012737   109.53814124   208.15359275
 H     32  31  29     1.099910276574   107.46028192   297.53844974
 H     32  31  29     1.095593124814   107.69121043   183.25560969
 H     33  32  31     1.088469056479   113.94858879   287.16956420
 H     35  34  33     1.092551207423   113.39916702   359.90084225
 H     35  34  33     1.099305764158   110.43110682   238.85637944
 H     35  34  33     1.099364616536   110.66856635   121.43816865
 H     36  34  33     1.099889053230   107.42151734   121.28361194
 H     36  34  33     1.100097353253   107.52406725   234.15838906
 H     37  36  34     1.101737212947   108.72582817    58.85251956
 H     37  36  34     1.101093868618   108.30376011   306.16754339
 H     38  37  36     1.089667605258   109.35144122   176.07307183
 H     40  39  38     1.087665903315   114.29816543   358.43360109
 H     40  39  38     1.099579124803   110.04157013   236.90847404
 H     40  39  38     1.099670368889   110.24197938   120.22016414
 H     41  39  38     1.099985754115   107.39051934   121.99209171
 H     41  39  38     1.100098308097   107.22407961   234.66174543
 H     42  41  39     1.101561271976   108.79924229    57.05174273
 H     42  41  39     1.101260670694   108.60749190   304.08211520
 H     43  42  41     1.093053109051   109.99433849   177.59387235
 H     45  44  43     1.087964594439   113.93819505     7.51223491
 H     45  44  43     1.098832851301   110.89246476   245.95814736
 H     45  44  43     1.099317885789   109.95749149   128.86509833
 H     46  44  43     1.096862081333   109.75377153   352.33049425
 H     46  44  43     1.101216340348   108.75204874   235.69404635
 H     47  46  44     1.094755963824   107.95834620   173.78964220
 H     47  46  44     1.100253319465   108.68390396    59.24336526
 H     48  47  46     1.089005452164   113.71073681    59.41780377
 H     50  49  48     1.102225241291   107.42954239   248.01456859
 H     50  49  48     1.100968261102   108.25696865   135.32794552
 H     51  50  49     1.100594939901   109.03512247   307.90034278
 H     51  50  49     1.094833711838   107.69122298   193.65295852
 H     52  51  50     1.090779959816   114.73238166   304.36450670
 H     54  53  52     1.092842938854   113.51349319   358.40288612
 H     54  53  52     1.099411232239   110.47562645   236.95139878
 H     54  53  52     1.099554080252   110.46772759   119.68735874
 H     55  53  52     1.095282359823   111.93041444     0.17540842
 H     55  53  52     1.099809710315   111.05327984   239.18252922
 H     57  49  48     1.092582653317   113.50800330     4.31155036
 H     57  49  48     1.099494655132   110.57120434   242.92829193
 H     57  49  48     1.099361577098   110.43858208   125.60701145

---------------------------
INTERNAL COORDINATES (A.U.)
---------------------------
 O      0   0   0     0.000000000000     0.00000000     0.00000000
 C      1   0   0     2.329601960242     0.00000000     0.00000000
 C      2   1   0     2.798851884022   119.80525079     0.00000000
 O      3   2   1     2.585813158673   117.07269462   358.02210858
 C      4   3   2     2.723848443244   116.15936138    71.64432851
 C      3   2   1     2.573678172602   119.86466091   184.10562131
 O      6   3   2     2.530186162002   129.57701977   177.72123580
 C      7   6   3     2.720402794480   122.26287377     7.30639751
 C      2   1   3     2.832988924983   119.75388471   180.86193727
 C      9   2   1     2.841382573442   114.49823424   357.61111342
 C      9   2   1     2.559311116482   120.18279335   176.39751966
 C     11   9   2     2.867405579450   124.85029049   182.44845318
 C     12  11   9     2.865976022555   111.49994045    86.30734757
 C     13  12  11     2.539918469450   127.39316691   120.62582891
 C     14  13  12     2.857788305232   120.27972360   180.69697379
 C     14  13  12     2.873046504625   123.74065517     0.28762810
 C     16  14  13     2.941489830854   115.08449164    81.88402529
 C     17  16  14     2.848235174474   114.81511040    59.41323906
 C     18  17  16     2.542503691112   128.50743770   110.01790478
 C     19  18  17     2.856529874464   124.69662404     1.32231571
 C     19  18  17     2.878529260806   119.77394647   180.56741414
 C     21  19  18     2.941436092647   115.16781863    85.14110981
 C     22  21  19     2.847933550872   115.32380418    60.04624326
 C     23  22  21     2.542729046232   128.52192259   109.48673107
 C     24  23  22     2.856488247911   124.67430107     1.11376813
 C     24  23  22     2.878237645729   119.80269016   180.28621012
 C     26  24  23     2.941739566566   115.25794486    85.79155013
 C     27  26  24     2.848449781437   115.42129831    59.76643056
 C     28  27  26     2.542612286264   128.45419316   107.98416534
 C     29  28  27     2.856638549745   124.65672791     0.89699084
 C     29  28  27     2.878199816501   119.86956394   180.19611557
 C     31  29  28     2.941067188295   115.14978380    85.62642009
 C     32  31  29     2.851031660182   115.18120296    58.53675346
 C     33  32  31     2.541240443763   128.07901658   107.32845526
 C     34  33  32     2.859585689238   124.16873309   359.28316497
 C     34  33  32     2.879283322215   123.30819462   179.52896730
 C     36  34  33     2.894690670208   116.54421470   357.59029381
 C     37  36  34     2.867341171330   121.18442364   183.02598309
 C     38  37  36     2.540550808429   134.94277599   355.96420045
 C     39  38  37     2.862376195637   127.25622323   359.71148180
 C     39  38  37     2.889119150117   121.86157324   179.83289309
 C     41  39  38     2.893925049833   117.34047203   358.11574311
 C     42  41  39     2.865302500178   120.74631847   180.57524091
 C     43  42  41     2.543858378053   135.30051340   357.10909475
 C     44  43  42     2.860970507766   127.55497798     0.61852687
 C     44  43  42     2.878573434530   118.73628142   180.01296236
 C     46  44  43     2.937175258326   115.33327003   115.13774750
 C     47  46  44     2.848752831907   113.28749868   297.71957425
 C     48  47  46     2.540108717640   128.47789079   240.21091225
 C     49  48  47     2.878789335612   123.10903318   178.06398718
 C     50  49  48     2.918290104342   118.74594583    11.33250337
 C     51  50  49     2.851140177631   113.62010746    70.83450525
 C     52  51  50     2.540815520661   128.34693209   123.61641106
 C     53  52  51     2.855602183511   125.28521073     0.81151515
 C     53  52  51     2.858927171959   120.58551129   180.52697640
 H     55  53  52     2.078312931500   111.01936246   121.18770359
 C     49  48  47     2.859513899781   124.37957535   359.66031779
 C     11   9   2     2.821022780275   119.66132049     0.61195260
 O     58  11   9     2.318587290763   121.20725898   179.74045897
 H      5   4   3     2.063136934835   105.76876012   182.91157020
 H      5   4   3     2.072539426995   110.32477249    64.45536194
 H      5   4   3     2.064011100335   111.06792201   302.07023446
 H      8   7   6     2.062201133558   104.57992108   176.49665168
 H      8   7   6     2.066207201877   110.74863104    58.26212413
 H      8   7   6     2.061473505624   111.12785954   295.47918233
 H     10   9   2     2.071804842656   110.36420403   302.81917291
 H     10   9   2     2.060503534850   112.44871832   181.10565229
 H     10   9   2     2.072259938635   110.15156132    60.04619473
 H     12  11   9     2.072108692993   109.18778363   325.12826459
 H     12  11   9     2.062275693142   108.65391667   208.69296537
 H     13  12  11     2.061774679406   114.50664919   301.10437211
 H     15  14  13     2.070057818803   111.99996203   357.39608056
 H     15  14  13     2.075429136711   111.14348147   236.02058469
 H     15  14  13     2.077899965165   110.59734476   118.18889817
 H     16  14  13     2.071007529414   109.73174981   320.13489814
 H     16  14  13     2.074368881469   108.95640833   203.61447080
 H     17  16  14     2.078094234569   107.96210130   298.00000834
 H     17  16  14     2.070277665669   107.63091931   183.49391555
 H     18  17  16     2.064238315768   114.56647616   289.90153060
 H     20  19  18     2.065841057354   113.38299665   355.59767329
 H     20  19  18     2.074518425282   110.74331118   234.02864404
 H     20  19  18     2.078121439176   110.26834618   116.76593639
 H     21  19  18     2.074341881391   109.36786086   324.56301461
 H     21  19  18     2.075657475123   109.61719667   207.74475405
 H     22  21  19     2.079014066164   107.42869070   298.71839144
 H     22  21  19     2.070805268833   107.66498282   184.40989714
 H     23  22  21     2.063989383034   114.61195459   289.05991654
 H     25  24  23     2.065752250682   113.37056256   355.90491095
 H     25  24  23     2.074449049346   110.75042301   234.34431786
 H     25  24  23     2.078120684983   110.26589038   117.08622914
 H     26  24  23     2.074381786023   109.36008696   325.18393887
 H     26  24  23     2.075753567400   109.57855386   208.39343516
 H     27  26  24     2.078744204135   107.45163669   298.40514768
 H     27  26  24     2.070965529411   107.62838065   184.11914648
 H     28  27  26     2.063976494401   114.66302837   287.56788033
 H     30  29  28     2.065835392642   113.36528724   355.11389720
 H     30  29  28     2.074438201364   110.66317952   233.57970617
 H     30  29  28     2.078279603935   110.30005261   116.34355688
 H     31  29  28     2.074373621684   109.43038235   324.95314949
 H     31  29  28     2.075765916423   109.53814124   208.15359275
 H     32  31  29     2.078529194610   107.46028192   297.53844974
 H     32  31  29     2.070370960106   107.69121043   183.25560969
 H     33  32  31     2.056908421992   113.94858879   287.16956420
 H     35  34  33     2.064622569314   113.39916702   359.90084225
 H     35  34  33     2.077386831699   110.43110682   238.85637944
 H     35  34  33     2.077498046577   110.66856635   121.43816865
 H     36  34  33     2.078489088302   107.42151734   121.28361194
 H     36  34  33     2.078882718299   107.52406725   234.15838906
 H     37  36  34     2.081981604019   108.72582817    58.85251956
 H     37  36  34     2.080765859428   108.30376011   306.16754339
 H     38  37  36     2.059173350943   109.35144122   176.07307183
 H     40  39  38     2.055390682469   114.29816543   358.43360109
 H     40  39  38     2.077903408455   110.04157013   236.90847404
 H     40  39  38     2.078075834789   110.24197938   120.22016414
 H     41  39  38     2.078671826492   107.39051934   121.99209171
 H     41  39  38     2.078884522694   107.22407961   234.66174543
 H     42  41  39     2.081649123769   108.79924229    57.05174273
 H     42  41  39     2.081081069670   108.60749190   304.08211520
 H     43  42  41     2.065571025937   109.99433849   177.59387235
 H     45  44  43     2.055955126892   113.93819505     7.51223491
 H     45  44  43     2.076493155915   110.89246476   245.95814736
 H     45  44  43     2.077409738263   109.95749149   128.86509833
 H     46  44  43     2.072768940403   109.75377153   352.33049425
 H     46  44  43     2.080997297457   108.75204874   235.69404635
 H     47  46  44     2.068788955105   107.95834620   173.78964220
 H     47  46  44     2.079177451727   108.68390396    59.24336526
 H     48  47  46     2.057922062937   113.71073681    59.41780377
 H     50  49  48     2.082903843936   107.42954239   248.01456859
 H     50  49  48     2.080528495622   108.25696865   135.32794552
 H     51  50  49     2.079823020793   109.03512247   307.90034278
 H     51  50  49     2.068935877559   107.69122298   193.65295852
 H     52  51  50     2.061275396422   114.73238166   304.36450670
 H     54  53  52     2.065173861825   113.51349319   358.40288612
 H     54  53  52     2.077586137488   110.47562645   236.95139878
 H     54  53  52     2.077856081111   110.46772759   119.68735874
 H     55  53  52     2.069783699381   111.93041444     0.17540842
 H     55  53  52     2.078339151922   111.05327984   239.18252922
 H     57  49  48     2.064681993442   113.50800330     4.31155036
 H     57  49  48     2.077743783909   110.57120434   242.92829193
 H     57  49  48     2.077492302871   110.43858208   125.60701145

---------------------
BASIS SET INFORMATION
---------------------
There are 3 groups of distinct atoms

 Group   1 Type O   : 10s4p1d contracted to 3s2p1d pattern {631/31/1}
 Group   2 Type C   : 10s4p1d contracted to 3s2p1d pattern {631/31/1}
 Group   3 Type H   : 4s contracted to 2s pattern {31}

Atom   0O    basis set group =>   1
Atom   1C    basis set group =>   2
Atom   2C    basis set group =>   2
Atom   3O    basis set group =>   1
Atom   4C    basis set group =>   2
Atom   5C    basis set group =>   2
Atom   6O    basis set group =>   1
Atom   7C    basis set group =>   2
Atom   8C    basis set group =>   2
Atom   9C    basis set group =>   2
Atom  10C    basis set group =>   2
Atom  11C    basis set group =>   2
Atom  12C    basis set group =>   2
Atom  13C    basis set group =>   2
Atom  14C    basis set group =>   2
Atom  15C    basis set group =>   2
Atom  16C    basis set group =>   2
Atom  17C    basis set group =>   2
Atom  18C    basis set group =>   2
Atom  19C    basis set group =>   2
Atom  20C    basis set group =>   2
Atom  21C    basis set group =>   2
Atom  22C    basis set group =>   2
Atom  23C    basis set group =>   2
Atom  24C    basis set group =>   2
Atom  25C    basis set group =>   2
Atom  26C    basis set group =>   2
Atom  27C    basis set group =>   2
Atom  28C    basis set group =>   2
Atom  29C    basis set group =>   2
Atom  30C    basis set group =>   2
Atom  31C    basis set group =>   2
Atom  32C    basis set group =>   2
Atom  33C    basis set group =>   2
Atom  34C    basis set group =>   2
Atom  35C    basis set group =>   2
Atom  36C    basis set group =>   2
Atom  37C    basis set group =>   2
Atom  38C    basis set group =>   2
Atom  39C    basis set group =>   2
Atom  40C    basis set group =>   2
Atom  41C    basis set group =>   2
Atom  42C    basis set group =>   2
Atom  43C    basis set group =>   2
Atom  44C    basis set group =>   2
Atom  45C    basis set group =>   2
Atom  46C    basis set group =>   2
Atom  47C    basis set group =>   2
Atom  48C    basis set group =>   2
Atom  49C    basis set group =>   2
Atom  50C    basis set group =>   2
Atom  51C    basis set group =>   2
Atom  52C    basis set group =>   2
Atom  53C    basis set group =>   2
Atom  54C    basis set group =>   2
Atom  55H    basis set group =>   3
Atom  56C    basis set group =>   2
Atom  57C    basis set group =>   2
Atom  58O    basis set group =>   1
Atom  59H    basis set group =>   3
Atom  60H    basis set group =>   3
Atom  61H    basis set group =>   3
Atom  62H    basis set group =>   3
Atom  63H    basis set group =>   3
Atom  64H    basis set group =>   3
Atom  65H    basis set group =>   3
Atom  66H    basis set group =>   3
Atom  67H    basis set group =>   3
Atom  68H    basis set group =>   3
Atom  69H    basis set group =>   3
Atom  70H    basis set group =>   3
Atom  71H    basis set group =>   3
Atom  72H    basis set group =>   3
Atom  73H    basis set group =>   3
Atom  74H    basis set group =>   3
Atom  75H    basis set group =>   3
Atom  76H    basis set group =>   3
Atom  77H    basis set group =>   3
Atom  78H    basis set group =>   3
Atom  79H    basis set group =>   3
Atom  80H    basis set group =>   3
Atom  81H    basis set group =>   3
Atom  82H    basis set group =>   3
Atom  83H    basis set group =>   3
Atom  84H    basis set group =>   3
Atom  85H    basis set group =>   3
Atom  86H    basis set group =>   3
Atom  87H    basis set group =>   3
Atom  88H    basis set group =>   3
Atom  89H    basis set group =>   3
Atom  90H    basis set group =>   3
Atom  91H    basis set group =>   3
Atom  92H    basis set group =>   3
Atom  93H    basis set group =>   3
Atom  94H    basis set group =>   3
Atom  95H    basis set group =>   3
Atom  96H    basis set group =>   3
Atom  97H    basis set group =>   3
Atom  98H    basis set group =>   3
Atom  99H    basis set group =>   3
Atom 100H    basis set group =>   3
Atom 101H    basis set group =>   3
Atom 102H    basis set group =>   3
Atom 103H    basis set group =>   3
Atom 104H    basis set group =>   3
Atom 105H    basis set group =>   3
Atom 106H    basis set group =>   3
Atom 107H    basis set group =>   3
Atom 108H    basis set group =>   3
Atom 109H    basis set group =>   3
Atom 110H    basis set group =>   3
Atom 111H    basis set group =>   3
Atom 112H    basis set group =>   3
Atom 113H    basis set group =>   3
Atom 114H    basis set group =>   3
Atom 115H    basis set group =>   3
Atom 116H    basis set group =>   3
Atom 117H    basis set group =>   3
Atom 118H    basis set group =>   3
Atom 119H    basis set group =>   3
Atom 120H    basis set group =>   3
Atom 121H    basis set group =>   3
Atom 122H    basis set group =>   3
Atom 123H    basis set group =>   3
Atom 124H    basis set group =>   3
Atom 125H    basis set group =>   3
Atom 126H    basis set group =>   3
Atom 127H    basis set group =>   3
Atom 128H    basis set group =>   3
Atom 129H    basis set group =>   3
Atom 130H    basis set group =>   3
Atom 131H    basis set group =>   3
Atom 132H    basis set group =>   3
Atom 133H    basis set group =>   3
Atom 134H    basis set group =>   3
Atom 135H    basis set group =>   3
Atom 136H    basis set group =>   3
Atom 137H    basis set group =>   3
Atom 138H    basis set group =>   3
Atom 139H    basis set group =>   3
---------------------------------
AUXILIARY/J BASIS SET INFORMATION
---------------------------------
There are 3 groups of distinct atoms

 Group   1 Type O   : 12s5p4d2f1g contracted to 6s4p3d1f1g pattern {711111/2111/211/2/1}
 Group   2 Type C   : 12s5p4d2f1g contracted to 6s4p3d1f1g pattern {711111/2111/211/2/1}
 Group   3 Type H   : 5s2p1d contracted to 3s1p1d pattern {311/2/1}

Atom   0O    basis set group =>   1
Atom   1C    basis set group =>   2
Atom   2C    basis set group =>   2
Atom   3O    basis set group =>   1
Atom   4C    basis set group =>   2
Atom   5C    basis set group =>   2
Atom   6O    basis set group =>   1
Atom   7C    basis set group =>   2
Atom   8C    basis set group =>   2
Atom   9C    basis set group =>   2
Atom  10C    basis set group =>   2
Atom  11C    basis set group =>   2
Atom  12C    basis set group =>   2
Atom  13C    basis set group =>   2
Atom  14C    basis set group =>   2
Atom  15C    basis set group =>   2
Atom  16C    basis set group =>   2
Atom  17C    basis set group =>   2
Atom  18C    basis set group =>   2
Atom  19C    basis set group =>   2
Atom  20C    basis set group =>   2
Atom  21C    basis set group =>   2
Atom  22C    basis set group =>   2
Atom  23C    basis set group =>   2
Atom  24C    basis set group =>   2
Atom  25C    basis set group =>   2
Atom  26C    basis set group =>   2
Atom  27C    basis set group =>   2
Atom  28C    basis set group =>   2
Atom  29C    basis set group =>   2
Atom  30C    basis set group =>   2
Atom  31C    basis set group =>   2
Atom  32C    basis set group =>   2
Atom  33C    basis set group =>   2
Atom  34C    basis set group =>   2
Atom  35C    basis set group =>   2
Atom  36C    basis set group =>   2
Atom  37C    basis set group =>   2
Atom  38C    basis set group =>   2
Atom  39C    basis set group =>   2
Atom  40C    basis set group =>   2
Atom  41C    basis set group =>   2
Atom  42C    basis set group =>   2
Atom  43C    basis set group =>   2
Atom  44C    basis set group =>   2
Atom  45C    basis set group =>   2
Atom  46C    basis set group =>   2
Atom  47C    basis set group =>   2
Atom  48C    basis set group =>   2
Atom  49C    basis set group =>   2
Atom  50C    basis set group =>   2
Atom  51C    basis set group =>   2
Atom  52C    basis set group =>   2
Atom  53C    basis set group =>   2
Atom  54C    basis set group =>   2
Atom  55H    basis set group =>   3
Atom  56C    basis set group =>   2
Atom  57C    basis set group =>   2
Atom  58O    basis set group =>   1
Atom  59H    basis set group =>   3
Atom  60H    basis set group =>   3
Atom  61H    basis set group =>   3
Atom  62H    basis set group =>   3
Atom  63H    basis set group =>   3
Atom  64H    basis set group =>   3
Atom  65H    basis set group =>   3
Atom  66H    basis set group =>   3
Atom  67H    basis set group =>   3
Atom  68H    basis set group =>   3
Atom  69H    basis set group =>   3
Atom  70H    basis set group =>   3
Atom  71H    basis set group =>   3
Atom  72H    basis set group =>   3
Atom  73H    basis set group =>   3
Atom  74H    basis set group =>   3
Atom  75H    basis set group =>   3
Atom  76H    basis set group =>   3
Atom  77H    basis set group =>   3
Atom  78H    basis set group =>   3
Atom  79H    basis set group =>   3
Atom  80H    basis set group =>   3
Atom  81H    basis set group =>   3
Atom  82H    basis set group =>   3
Atom  83H    basis set group =>   3
Atom  84H    basis set group =>   3
Atom  85H    basis set group =>   3
Atom  86H    basis set group =>   3
Atom  87H    basis set group =>   3
Atom  88H    basis set group =>   3
Atom  89H    basis set group =>   3
Atom  90H    basis set group =>   3
Atom  91H    basis set group =>   3
Atom  92H    basis set group =>   3
Atom  93H    basis set group =>   3
Atom  94H    basis set group =>   3
Atom  95H    basis set group =>   3
Atom  96H    basis set group =>   3
Atom  97H    basis set group =>   3
Atom  98H    basis set group =>   3
Atom  99H    basis set group =>   3
Atom 100H    basis set group =>   3
Atom 101H    basis set group =>   3
Atom 102H    basis set group =>   3
Atom 103H    basis set group =>   3
Atom 104H    basis set group =>   3
Atom 105H    basis set group =>   3
Atom 106H    basis set group =>   3
Atom 107H    basis set group =>   3
Atom 108H    basis set group =>   3
Atom 109H    basis set group =>   3
Atom 110H    basis set group =>   3
Atom 111H    basis set group =>   3
Atom 112H    basis set group =>   3
Atom 113H    basis set group =>   3
Atom 114H    basis set group =>   3
Atom 115H    basis set group =>   3
Atom 116H    basis set group =>   3
Atom 117H    basis set group =>   3
Atom 118H    basis set group =>   3
Atom 119H    basis set group =>   3
Atom 120H    basis set group =>   3
Atom 121H    basis set group =>   3
Atom 122H    basis set group =>   3
Atom 123H    basis set group =>   3
Atom 124H    basis set group =>   3
Atom 125H    basis set group =>   3
Atom 126H    basis set group =>   3
Atom 127H    basis set group =>   3
Atom 128H    basis set group =>   3
Atom 129H    basis set group =>   3
Atom 130H    basis set group =>   3
Atom 131H    basis set group =>   3
Atom 132H    basis set group =>   3
Atom 133H    basis set group =>   3
Atom 134H    basis set group =>   3
Atom 135H    basis set group =>   3
Atom 136H    basis set group =>   3
Atom 137H    basis set group =>   3
Atom 138H    basis set group =>   3
Atom 139H    basis set group =>   3


           ************************************************************
           *        Program running with 8 parallel MPI-processes     *
           *              working on a common directory               *
           ************************************************************
------------------------------------------------------------------------------
                           ORCA GTO INTEGRAL CALCULATION
                           -- RI-GTO INTEGRALS CHOSEN --
------------------------------------------------------------------------------
------------------------------------------------------------------------------
                   ___                                                        
                  /   \      - P O W E R E D   B Y -                         
                 /     \                                                     
                 |  |  |   _    _      __       _____    __    __             
                 |  |  |  | |  | |    /  \     |  _  \  |  |  /  |          
                  \  \/   | |  | |   /    \    | | | |  |  | /  /          
                 / \  \   | |__| |  /  /\  \   | |_| |  |  |/  /          
                |  |  |   |  __  | /  /__\  \  |    /   |      \           
                |  |  |   | |  | | |   __   |  |    \   |  |\   \          
                \     /   | |  | | |  |  |  |  | |\  \  |  | \   \       
                 \___/    |_|  |_| |__|  |__|  |_| \__\ |__|  \__/        
                                                                              
                      - O R C A' S   B I G   F R I E N D -                    
                                      &                                       
                       - I N T E G R A L  F E E D E R -                       
                                                                              
 v1 FN, 2020, v2 2021                                                         
------------------------------------------------------------------------------


Reading SHARK input file UQ9_0e_0H_B3LYP_631Gd_opt.SHARKINP.tmp ... ok
----------------------
SHARK INTEGRAL PACKAGE
----------------------

Number of atoms                             ...    140
Number of basis functions                   ...    976
Number of shells                            ...    512
Maximum angular momentum                    ...      2
Integral batch strategy                     ... SHARK/LIBINT Hybrid
RI-J (if used) integral strategy            ... SPLIT-RIJ (Revised 2003 algorithm where possible)
Printlevel                                  ...      1
Contraction scheme used                     ... SEGMENTED contraction
Coulomb Range Separation                    ... NOT USED
Exchange Range Separation                   ... NOT USED
Finite Nucleus Model                        ... NOT USED
Auxiliary Coulomb fitting basis             ... AVAILABLE
   # of basis functions in Aux-J            ...   3744
   # of shells in Aux-J                     ...   1280
   Maximum angular momentum in Aux-J        ...      4
Auxiliary J/K fitting basis                 ... NOT available
Auxiliary Correlation fitting basis         ... NOT available
Auxiliary 'external' fitting basis          ... NOT available
Integral threshold                          ...     2.500000e-11
Primitive cut-off                           ...     2.500000e-12
Primitive pair pre-selection threshold      ...     2.500000e-12

Calculating pre-screening integrals         ... done (  0.2 sec) Dimension = 512
Organizing shell pair data                  ... done (  0.2 sec)
Shell pair information
Total number of shell pairs                 ...    131328
Shell pairs after pre-screening             ...     35899
Total number of primitive shell pairs       ...    719665
Primitive shell pairs kept                  ...    103892
          la=0 lb=0:  15153 shell pairs
          la=1 lb=0:  11752 shell pairs
          la=1 lb=1:   2334 shell pairs
          la=2 lb=0:   4484 shell pairs
          la=2 lb=1:   1828 shell pairs
          la=2 lb=2:    348 shell pairs

Calculating one electron integrals          ... done (  0.1 sec)
Calculating RI/J V-Matrix + Cholesky decomp.... done (  1.1 sec)
Calculating Nuclear repulsion               ... done (  0.0 sec) ENN=   6868.603618569702 Eh

SHARK setup successfully completed in   2.1 seconds

Maximum memory used throughout the entire GTOINT-calculation: 96.1 MB
[1718330429.426675] [eu-a2p-488:24651:0]          mpool.c:38   UCX  WARN  object 0x2e0cc40 was not returned to mpool ucp_requests
[1718330429.426728] [eu-a2p-488:24651:0]          mpool.c:38   UCX  WARN  object 0x2e0ce00 was not returned to mpool ucp_requests
[1718330429.426732] [eu-a2p-488:24651:0]          mpool.c:38   UCX  WARN  object 0x2e0cfc0 was not returned to mpool ucp_requests
[1718330429.426735] [eu-a2p-488:24651:0]          mpool.c:38   UCX  WARN  object 0x2e0d180 was not returned to mpool ucp_requests
[1718330429.426738] [eu-a2p-488:24651:0]          mpool.c:38   UCX  WARN  object 0x2e0d340 was not returned to mpool ucp_requests
[1718330429.426740] [eu-a2p-488:24651:0]          mpool.c:38   UCX  WARN  object 0x2e0d500 was not returned to mpool ucp_requests
[1718330429.426743] [eu-a2p-488:24651:0]          mpool.c:38   UCX  WARN  object 0x2e0d6c0 was not returned to mpool ucp_requests
[1718330429.426746] [eu-a2p-488:24651:0]          mpool.c:38   UCX  WARN  object 0x2e0d880 was not returned to mpool ucp_requests
[1718330429.426748] [eu-a2p-488:24651:0]          mpool.c:38   UCX  WARN  object 0x2e0da40 was not returned to mpool ucp_requests
[1718330429.426751] [eu-a2p-488:24651:0]          mpool.c:38   UCX  WARN  object 0x2e0dc00 was not returned to mpool ucp_requests
[1718330429.426754] [eu-a2p-488:24651:0]          mpool.c:38   UCX  WARN  object 0x2e0ddc0 was not returned to mpool ucp_requests
[1718330429.426756] [eu-a2p-488:24651:0]          mpool.c:38   UCX  WARN  object 0x2e0df80 was not returned to mpool ucp_requests
[1718330429.426759] [eu-a2p-488:24651:0]          mpool.c:38   UCX  WARN  object 0x2e0e140 was not returned to mpool ucp_requests
[1718330429.426761] [eu-a2p-488:24651:0]          mpool.c:38   UCX  WARN  object 0x2e0e300 was not returned to mpool ucp_requests
[1718330429.426764] [eu-a2p-488:24651:0]          mpool.c:38   UCX  WARN  object 0x2e0e4c0 was not returned to mpool ucp_requests
[1718330429.426766] [eu-a2p-488:24651:0]          mpool.c:38   UCX  WARN  object 0x2e0e680 was not returned to mpool ucp_requests
[1718330429.426769] [eu-a2p-488:24651:0]          mpool.c:38   UCX  WARN  object 0x2e0e840 was not returned to mpool ucp_requests
[1718330429.426771] [eu-a2p-488:24651:0]          mpool.c:38   UCX  WARN  object 0x2e0ea00 was not returned to mpool ucp_requests
[1718330429.426774] [eu-a2p-488:24651:0]          mpool.c:38   UCX  WARN  object 0x2e0ebc0 was not returned to mpool ucp_requests
[1718330429.426777] [eu-a2p-488:24651:0]          mpool.c:38   UCX  WARN  object 0x2e0ed80 was not returned to mpool ucp_requests
[1718330429.426779] [eu-a2p-488:24651:0]          mpool.c:38   UCX  WARN  object 0x2e0ef40 was not returned to mpool ucp_requests
[1718330429.426782] [eu-a2p-488:24651:0]          mpool.c:38   UCX  WARN  object 0x2e0f100 was not returned to mpool ucp_requests
[1718330429.426785] [eu-a2p-488:24651:0]          mpool.c:38   UCX  WARN  object 0x2e0f2c0 was not returned to mpool ucp_requests
[1718330429.426787] [eu-a2p-488:24651:0]          mpool.c:38   UCX  WARN  object 0x2e0f480 was not returned to mpool ucp_requests
[1718330429.426790] [eu-a2p-488:24651:0]          mpool.c:38   UCX  WARN  object 0x2e0f640 was not returned to mpool ucp_requests
[1718330429.426792] [eu-a2p-488:24651:0]          mpool.c:38   UCX  WARN  object 0x2e0f800 was not returned to mpool ucp_requests
[1718330429.426796] [eu-a2p-488:24651:0]          mpool.c:38   UCX  WARN  object 0x2e0f9c0 was not returned to mpool ucp_requests
[1718330429.426799] [eu-a2p-488:24651:0]          mpool.c:38   UCX  WARN  object 0x2e0fb80 was not returned to mpool ucp_requests
[1718330429.426801] [eu-a2p-488:24651:0]          mpool.c:38   UCX  WARN  object 0x2e0fd40 was not returned to mpool ucp_requests
[1718330429.443725] [eu-a2p-488:24649:0]          mpool.c:38   UCX  WARN  object 0x369bc40 was not returned to mpool ucp_requests
[1718330429.443747] [eu-a2p-488:24649:0]          mpool.c:38   UCX  WARN  object 0x369be00 was not returned to mpool ucp_requests
[1718330429.443751] [eu-a2p-488:24649:0]          mpool.c:38   UCX  WARN  object 0x369bfc0 was not returned to mpool ucp_requests
[1718330429.443754] [eu-a2p-488:24649:0]          mpool.c:38   UCX  WARN  object 0x369c180 was not returned to mpool ucp_requests
[1718330429.443757] [eu-a2p-488:24649:0]          mpool.c:38   UCX  WARN  object 0x369c340 was not returned to mpool ucp_requests
[1718330429.443759] [eu-a2p-488:24649:0]          mpool.c:38   UCX  WARN  object 0x369c500 was not returned to mpool ucp_requests
[1718330429.443762] [eu-a2p-488:24649:0]          mpool.c:38   UCX  WARN  object 0x369c6c0 was not returned to mpool ucp_requests
[1718330429.443765] [eu-a2p-488:24649:0]          mpool.c:38   UCX  WARN  object 0x369c880 was not returned to mpool ucp_requests
[1718330429.443767] [eu-a2p-488:24649:0]          mpool.c:38   UCX  WARN  object 0x369ca40 was not returned to mpool ucp_requests
[1718330429.443770] [eu-a2p-488:24649:0]          mpool.c:38   UCX  WARN  object 0x369cc00 was not returned to mpool ucp_requests
[1718330429.443773] [eu-a2p-488:24649:0]          mpool.c:38   UCX  WARN  object 0x369cdc0 was not returned to mpool ucp_requests
[1718330429.443775] [eu-a2p-488:24649:0]          mpool.c:38   UCX  WARN  object 0x369cf80 was not returned to mpool ucp_requests
[1718330429.443778] [eu-a2p-488:24649:0]          mpool.c:38   UCX  WARN  object 0x369d140 was not returned to mpool ucp_requests
[1718330429.443781] [eu-a2p-488:24649:0]          mpool.c:38   UCX  WARN  object 0x369d300 was not returned to mpool ucp_requests
[1718330429.443784] [eu-a2p-488:24649:0]          mpool.c:38   UCX  WARN  object 0x369d4c0 was not returned to mpool ucp_requests
[1718330429.443786] [eu-a2p-488:24649:0]          mpool.c:38   UCX  WARN  object 0x369d680 was not returned to mpool ucp_requests
[1718330429.443789] [eu-a2p-488:24649:0]          mpool.c:38   UCX  WARN  object 0x369d840 was not returned to mpool ucp_requests
[1718330429.443791] [eu-a2p-488:24649:0]          mpool.c:38   UCX  WARN  object 0x369da00 was not returned to mpool ucp_requests
[1718330429.443794] [eu-a2p-488:24649:0]          mpool.c:38   UCX  WARN  object 0x369dbc0 was not returned to mpool ucp_requests
[1718330429.443796] [eu-a2p-488:24649:0]          mpool.c:38   UCX  WARN  object 0x369dd80 was not returned to mpool ucp_requests
[1718330429.443799] [eu-a2p-488:24649:0]          mpool.c:38   UCX  WARN  object 0x369df40 was not returned to mpool ucp_requests
[1718330429.443802] [eu-a2p-488:24649:0]          mpool.c:38   UCX  WARN  object 0x369e100 was not returned to mpool ucp_requests
[1718330429.443804] [eu-a2p-488:24649:0]          mpool.c:38   UCX  WARN  object 0x369e2c0 was not returned to mpool ucp_requests
[1718330429.443807] [eu-a2p-488:24649:0]          mpool.c:38   UCX  WARN  object 0x369e480 was not returned to mpool ucp_requests
[1718330429.443809] [eu-a2p-488:24649:0]          mpool.c:38   UCX  WARN  object 0x369e640 was not returned to mpool ucp_requests
[1718330429.443812] [eu-a2p-488:24649:0]          mpool.c:38   UCX  WARN  object 0x369e800 was not returned to mpool ucp_requests
[1718330429.443815] [eu-a2p-488:24649:0]          mpool.c:38   UCX  WARN  object 0x369e9c0 was not returned to mpool ucp_requests
[1718330429.443817] [eu-a2p-488:24649:0]          mpool.c:38   UCX  WARN  object 0x369eb80 was not returned to mpool ucp_requests
[1718330429.443820] [eu-a2p-488:24649:0]          mpool.c:38   UCX  WARN  object 0x369ed40 was not returned to mpool ucp_requests
[1718330429.450298] [eu-a2p-488:24647:0]          mpool.c:38   UCX  WARN  object 0x30abdc0 was not returned to mpool ucp_requests
[1718330429.450321] [eu-a2p-488:24647:0]          mpool.c:38   UCX  WARN  object 0x30abf80 was not returned to mpool ucp_requests
[1718330429.450325] [eu-a2p-488:24647:0]          mpool.c:38   UCX  WARN  object 0x30ac140 was not returned to mpool ucp_requests
[1718330429.450328] [eu-a2p-488:24647:0]          mpool.c:38   UCX  WARN  object 0x30ac300 was not returned to mpool ucp_requests
[1718330429.450331] [eu-a2p-488:24647:0]          mpool.c:38   UCX  WARN  object 0x30ac4c0 was not returned to mpool ucp_requests
[1718330429.450333] [eu-a2p-488:24647:0]          mpool.c:38   UCX  WARN  object 0x30ac680 was not returned to mpool ucp_requests
[1718330429.450336] [eu-a2p-488:24647:0]          mpool.c:38   UCX  WARN  object 0x30ac840 was not returned to mpool ucp_requests
[1718330429.450338] [eu-a2p-488:24647:0]          mpool.c:38   UCX  WARN  object 0x30aca00 was not returned to mpool ucp_requests
[1718330429.450341] [eu-a2p-488:24647:0]          mpool.c:38   UCX  WARN  object 0x30acbc0 was not returned to mpool ucp_requests
[1718330429.450343] [eu-a2p-488:24647:0]          mpool.c:38   UCX  WARN  object 0x30acd80 was not returned to mpool ucp_requests
[1718330429.450346] [eu-a2p-488:24647:0]          mpool.c:38   UCX  WARN  object 0x30acf40 was not returned to mpool ucp_requests
[1718330429.450348] [eu-a2p-488:24647:0]          mpool.c:38   UCX  WARN  object 0x30ad100 was not returned to mpool ucp_requests
[1718330429.450354] [eu-a2p-488:24647:0]          mpool.c:38   UCX  WARN  object 0x30ad2c0 was not returned to mpool ucp_requests
[1718330429.450357] [eu-a2p-488:24647:0]          mpool.c:38   UCX  WARN  object 0x30ad480 was not returned to mpool ucp_requests
[1718330429.450359] [eu-a2p-488:24647:0]          mpool.c:38   UCX  WARN  object 0x30ad640 was not returned to mpool ucp_requests
[1718330429.450362] [eu-a2p-488:24647:0]          mpool.c:38   UCX  WARN  object 0x30ad800 was not returned to mpool ucp_requests
[1718330429.450364] [eu-a2p-488:24647:0]          mpool.c:38   UCX  WARN  object 0x30ad9c0 was not returned to mpool ucp_requests
[1718330429.450367] [eu-a2p-488:24647:0]          mpool.c:38   UCX  WARN  object 0x30adb80 was not returned to mpool ucp_requests
[1718330429.450369] [eu-a2p-488:24647:0]          mpool.c:38   UCX  WARN  object 0x30add40 was not returned to mpool ucp_requests
[1718330429.451279] [eu-a2p-488:24648:0]          mpool.c:38   UCX  WARN  object 0x440ac40 was not returned to mpool ucp_requests
[1718330429.451299] [eu-a2p-488:24648:0]          mpool.c:38   UCX  WARN  object 0x440ae00 was not returned to mpool ucp_requests
[1718330429.451303] [eu-a2p-488:24648:0]          mpool.c:38   UCX  WARN  object 0x440afc0 was not returned to mpool ucp_requests
[1718330429.451306] [eu-a2p-488:24648:0]          mpool.c:38   UCX  WARN  object 0x440b180 was not returned to mpool ucp_requests
[1718330429.451308] [eu-a2p-488:24648:0]          mpool.c:38   UCX  WARN  object 0x440b340 was not returned to mpool ucp_requests
[1718330429.451311] [eu-a2p-488:24648:0]          mpool.c:38   UCX  WARN  object 0x440b500 was not returned to mpool ucp_requests
[1718330429.451314] [eu-a2p-488:24648:0]          mpool.c:38   UCX  WARN  object 0x440b6c0 was not returned to mpool ucp_requests
[1718330429.451316] [eu-a2p-488:24648:0]          mpool.c:38   UCX  WARN  object 0x440b880 was not returned to mpool ucp_requests
[1718330429.451318] [eu-a2p-488:24648:0]          mpool.c:38   UCX  WARN  object 0x440ba40 was not returned to mpool ucp_requests
[1718330429.451321] [eu-a2p-488:24648:0]          mpool.c:38   UCX  WARN  object 0x440bc00 was not returned to mpool ucp_requests
[1718330429.451323] [eu-a2p-488:24648:0]          mpool.c:38   UCX  WARN  object 0x440bdc0 was not returned to mpool ucp_requests
[1718330429.451326] [eu-a2p-488:24648:0]          mpool.c:38   UCX  WARN  object 0x440bf80 was not returned to mpool ucp_requests
[1718330429.451329] [eu-a2p-488:24648:0]          mpool.c:38   UCX  WARN  object 0x440c140 was not returned to mpool ucp_requests
[1718330429.451331] [eu-a2p-488:24648:0]          mpool.c:38   UCX  WARN  object 0x440c300 was not returned to mpool ucp_requests
[1718330429.451334] [eu-a2p-488:24648:0]          mpool.c:38   UCX  WARN  object 0x440c4c0 was not returned to mpool ucp_requests
[1718330429.451336] [eu-a2p-488:24648:0]          mpool.c:38   UCX  WARN  object 0x440c680 was not returned to mpool ucp_requests
[1718330429.451339] [eu-a2p-488:24648:0]          mpool.c:38   UCX  WARN  object 0x440c840 was not returned to mpool ucp_requests
[1718330429.451342] [eu-a2p-488:24648:0]          mpool.c:38   UCX  WARN  object 0x440ca00 was not returned to mpool ucp_requests
[1718330429.451344] [eu-a2p-488:24648:0]          mpool.c:38   UCX  WARN  object 0x440cbc0 was not returned to mpool ucp_requests
[1718330429.451347] [eu-a2p-488:24648:0]          mpool.c:38   UCX  WARN  object 0x440cd80 was not returned to mpool ucp_requests
[1718330429.451349] [eu-a2p-488:24648:0]          mpool.c:38   UCX  WARN  object 0x440cf40 was not returned to mpool ucp_requests
[1718330429.451352] [eu-a2p-488:24648:0]          mpool.c:38   UCX  WARN  object 0x440d100 was not returned to mpool ucp_requests
[1718330429.451355] [eu-a2p-488:24648:0]          mpool.c:38   UCX  WARN  object 0x440d2c0 was not returned to mpool ucp_requests
[1718330429.451358] [eu-a2p-488:24648:0]          mpool.c:38   UCX  WARN  object 0x440d480 was not returned to mpool ucp_requests
[1718330429.451361] [eu-a2p-488:24648:0]          mpool.c:38   UCX  WARN  object 0x440d640 was not returned to mpool ucp_requests
[1718330429.451363] [eu-a2p-488:24648:0]          mpool.c:38   UCX  WARN  object 0x440d800 was not returned to mpool ucp_requests
[1718330429.451366] [eu-a2p-488:24648:0]          mpool.c:38   UCX  WARN  object 0x440d9c0 was not returned to mpool ucp_requests
[1718330429.451368] [eu-a2p-488:24648:0]          mpool.c:38   UCX  WARN  object 0x440db80 was not returned to mpool ucp_requests
[1718330429.451371] [eu-a2p-488:24648:0]          mpool.c:38   UCX  WARN  object 0x440dd40 was not returned to mpool ucp_requests
[1718330429.453505] [eu-a2p-488:24652:0]          mpool.c:38   UCX  WARN  object 0x428fc40 was not returned to mpool ucp_requests
[1718330429.453526] [eu-a2p-488:24652:0]          mpool.c:38   UCX  WARN  object 0x428fe00 was not returned to mpool ucp_requests
[1718330429.453531] [eu-a2p-488:24652:0]          mpool.c:38   UCX  WARN  object 0x428ffc0 was not returned to mpool ucp_requests
[1718330429.453534] [eu-a2p-488:24652:0]          mpool.c:38   UCX  WARN  object 0x4290180 was not returned to mpool ucp_requests
[1718330429.453536] [eu-a2p-488:24652:0]          mpool.c:38   UCX  WARN  object 0x4290340 was not returned to mpool ucp_requests
[1718330429.453539] [eu-a2p-488:24652:0]          mpool.c:38   UCX  WARN  object 0x4290500 was not returned to mpool ucp_requests
[1718330429.453542] [eu-a2p-488:24652:0]          mpool.c:38   UCX  WARN  object 0x42906c0 was not returned to mpool ucp_requests
[1718330429.453545] [eu-a2p-488:24652:0]          mpool.c:38   UCX  WARN  object 0x4290880 was not returned to mpool ucp_requests
[1718330429.453547] [eu-a2p-488:24652:0]          mpool.c:38   UCX  WARN  object 0x4290a40 was not returned to mpool ucp_requests
[1718330429.453550] [eu-a2p-488:24652:0]          mpool.c:38   UCX  WARN  object 0x4290c00 was not returned to mpool ucp_requests
[1718330429.453553] [eu-a2p-488:24652:0]          mpool.c:38   UCX  WARN  object 0x4290dc0 was not returned to mpool ucp_requests
[1718330429.453556] [eu-a2p-488:24652:0]          mpool.c:38   UCX  WARN  object 0x4290f80 was not returned to mpool ucp_requests
[1718330429.453558] [eu-a2p-488:24652:0]          mpool.c:38   UCX  WARN  object 0x4291140 was not returned to mpool ucp_requests
[1718330429.453561] [eu-a2p-488:24652:0]          mpool.c:38   UCX  WARN  object 0x4291300 was not returned to mpool ucp_requests
[1718330429.453564] [eu-a2p-488:24652:0]          mpool.c:38   UCX  WARN  object 0x42914c0 was not returned to mpool ucp_requests
[1718330429.453566] [eu-a2p-488:24652:0]          mpool.c:38   UCX  WARN  object 0x4291680 was not returned to mpool ucp_requests
[1718330429.453569] [eu-a2p-488:24652:0]          mpool.c:38   UCX  WARN  object 0x4291840 was not returned to mpool ucp_requests
[1718330429.453571] [eu-a2p-488:24652:0]          mpool.c:38   UCX  WARN  object 0x4291a00 was not returned to mpool ucp_requests
[1718330429.453574] [eu-a2p-488:24652:0]          mpool.c:38   UCX  WARN  object 0x4291bc0 was not returned to mpool ucp_requests
[1718330429.453577] [eu-a2p-488:24652:0]          mpool.c:38   UCX  WARN  object 0x4291d80 was not returned to mpool ucp_requests
[1718330429.453579] [eu-a2p-488:24652:0]          mpool.c:38   UCX  WARN  object 0x4291f40 was not returned to mpool ucp_requests
[1718330429.453582] [eu-a2p-488:24652:0]          mpool.c:38   UCX  WARN  object 0x4292100 was not returned to mpool ucp_requests
[1718330429.453585] [eu-a2p-488:24652:0]          mpool.c:38   UCX  WARN  object 0x42922c0 was not returned to mpool ucp_requests
[1718330429.453588] [eu-a2p-488:24652:0]          mpool.c:38   UCX  WARN  object 0x4292480 was not returned to mpool ucp_requests
[1718330429.453590] [eu-a2p-488:24652:0]          mpool.c:38   UCX  WARN  object 0x4292640 was not returned to mpool ucp_requests
[1718330429.453593] [eu-a2p-488:24652:0]          mpool.c:38   UCX  WARN  object 0x4292800 was not returned to mpool ucp_requests
[1718330429.453595] [eu-a2p-488:24652:0]          mpool.c:38   UCX  WARN  object 0x42929c0 was not returned to mpool ucp_requests
[1718330429.453598] [eu-a2p-488:24652:0]          mpool.c:38   UCX  WARN  object 0x4292b80 was not returned to mpool ucp_requests
[1718330429.453600] [eu-a2p-488:24652:0]          mpool.c:38   UCX  WARN  object 0x4292d40 was not returned to mpool ucp_requests
[1718330429.459131] [eu-a2p-488:24654:0]          mpool.c:38   UCX  WARN  object 0x3273c40 was not returned to mpool ucp_requests
[1718330429.459150] [eu-a2p-488:24654:0]          mpool.c:38   UCX  WARN  object 0x3273e00 was not returned to mpool ucp_requests
[1718330429.459155] [eu-a2p-488:24654:0]          mpool.c:38   UCX  WARN  object 0x3273fc0 was not returned to mpool ucp_requests
[1718330429.459158] [eu-a2p-488:24654:0]          mpool.c:38   UCX  WARN  object 0x3274180 was not returned to mpool ucp_requests
[1718330429.459161] [eu-a2p-488:24654:0]          mpool.c:38   UCX  WARN  object 0x3274340 was not returned to mpool ucp_requests
[1718330429.459164] [eu-a2p-488:24654:0]          mpool.c:38   UCX  WARN  object 0x3274500 was not returned to mpool ucp_requests
[1718330429.459167] [eu-a2p-488:24654:0]          mpool.c:38   UCX  WARN  object 0x32746c0 was not returned to mpool ucp_requests
[1718330429.459169] [eu-a2p-488:24654:0]          mpool.c:38   UCX  WARN  object 0x3274880 was not returned to mpool ucp_requests
[1718330429.459172] [eu-a2p-488:24654:0]          mpool.c:38   UCX  WARN  object 0x3274a40 was not returned to mpool ucp_requests
[1718330429.459175] [eu-a2p-488:24654:0]          mpool.c:38   UCX  WARN  object 0x3274c00 was not returned to mpool ucp_requests
[1718330429.459178] [eu-a2p-488:24654:0]          mpool.c:38   UCX  WARN  object 0x3274dc0 was not returned to mpool ucp_requests
[1718330429.459180] [eu-a2p-488:24654:0]          mpool.c:38   UCX  WARN  object 0x3274f80 was not returned to mpool ucp_requests
[1718330429.459183] [eu-a2p-488:24654:0]          mpool.c:38   UCX  WARN  object 0x3275140 was not returned to mpool ucp_requests
[1718330429.459185] [eu-a2p-488:24654:0]          mpool.c:38   UCX  WARN  object 0x3275300 was not returned to mpool ucp_requests
[1718330429.459188] [eu-a2p-488:24654:0]          mpool.c:38   UCX  WARN  object 0x32754c0 was not returned to mpool ucp_requests
[1718330429.459190] [eu-a2p-488:24654:0]          mpool.c:38   UCX  WARN  object 0x3275680 was not returned to mpool ucp_requests
[1718330429.459193] [eu-a2p-488:24654:0]          mpool.c:38   UCX  WARN  object 0x3275840 was not returned to mpool ucp_requests
[1718330429.459196] [eu-a2p-488:24654:0]          mpool.c:38   UCX  WARN  object 0x3275a00 was not returned to mpool ucp_requests
[1718330429.459199] [eu-a2p-488:24654:0]          mpool.c:38   UCX  WARN  object 0x3275bc0 was not returned to mpool ucp_requests
[1718330429.459202] [eu-a2p-488:24654:0]          mpool.c:38   UCX  WARN  object 0x3275d80 was not returned to mpool ucp_requests
[1718330429.459204] [eu-a2p-488:24654:0]          mpool.c:38   UCX  WARN  object 0x3275f40 was not returned to mpool ucp_requests
[1718330429.459207] [eu-a2p-488:24654:0]          mpool.c:38   UCX  WARN  object 0x3276100 was not returned to mpool ucp_requests
[1718330429.459210] [eu-a2p-488:24654:0]          mpool.c:38   UCX  WARN  object 0x32762c0 was not returned to mpool ucp_requests
[1718330429.459212] [eu-a2p-488:24654:0]          mpool.c:38   UCX  WARN  object 0x3276480 was not returned to mpool ucp_requests
[1718330429.459215] [eu-a2p-488:24654:0]          mpool.c:38   UCX  WARN  object 0x3276640 was not returned to mpool ucp_requests
[1718330429.459217] [eu-a2p-488:24654:0]          mpool.c:38   UCX  WARN  object 0x3276800 was not returned to mpool ucp_requests
[1718330429.459220] [eu-a2p-488:24654:0]          mpool.c:38   UCX  WARN  object 0x32769c0 was not returned to mpool ucp_requests
[1718330429.459223] [eu-a2p-488:24654:0]          mpool.c:38   UCX  WARN  object 0x3276b80 was not returned to mpool ucp_requests
[1718330429.459225] [eu-a2p-488:24654:0]          mpool.c:38   UCX  WARN  object 0x3276d40 was not returned to mpool ucp_requests
[1718330429.462071] [eu-a2p-488:24653:0]          mpool.c:38   UCX  WARN  object 0x2931c40 was not returned to mpool ucp_requests
[1718330429.462110] [eu-a2p-488:24653:0]          mpool.c:38   UCX  WARN  object 0x2931e00 was not returned to mpool ucp_requests
[1718330429.462115] [eu-a2p-488:24653:0]          mpool.c:38   UCX  WARN  object 0x2931fc0 was not returned to mpool ucp_requests
[1718330429.462118] [eu-a2p-488:24653:0]          mpool.c:38   UCX  WARN  object 0x2932180 was not returned to mpool ucp_requests
[1718330429.462121] [eu-a2p-488:24653:0]          mpool.c:38   UCX  WARN  object 0x2932340 was not returned to mpool ucp_requests
[1718330429.462124] [eu-a2p-488:24653:0]          mpool.c:38   UCX  WARN  object 0x2932500 was not returned to mpool ucp_requests
[1718330429.462126] [eu-a2p-488:24653:0]          mpool.c:38   UCX  WARN  object 0x29326c0 was not returned to mpool ucp_requests
[1718330429.462129] [eu-a2p-488:24653:0]          mpool.c:38   UCX  WARN  object 0x2932880 was not returned to mpool ucp_requests
[1718330429.462132] [eu-a2p-488:24653:0]          mpool.c:38   UCX  WARN  object 0x2932a40 was not returned to mpool ucp_requests
[1718330429.462134] [eu-a2p-488:24653:0]          mpool.c:38   UCX  WARN  object 0x2932c00 was not returned to mpool ucp_requests
[1718330429.462137] [eu-a2p-488:24653:0]          mpool.c:38   UCX  WARN  object 0x2932dc0 was not returned to mpool ucp_requests
[1718330429.462139] [eu-a2p-488:24653:0]          mpool.c:38   UCX  WARN  object 0x2932f80 was not returned to mpool ucp_requests
[1718330429.462142] [eu-a2p-488:24653:0]          mpool.c:38   UCX  WARN  object 0x2933140 was not returned to mpool ucp_requests
[1718330429.462144] [eu-a2p-488:24653:0]          mpool.c:38   UCX  WARN  object 0x2933300 was not returned to mpool ucp_requests
[1718330429.462147] [eu-a2p-488:24653:0]          mpool.c:38   UCX  WARN  object 0x29334c0 was not returned to mpool ucp_requests
[1718330429.462149] [eu-a2p-488:24653:0]          mpool.c:38   UCX  WARN  object 0x2933680 was not returned to mpool ucp_requests
[1718330429.462152] [eu-a2p-488:24653:0]          mpool.c:38   UCX  WARN  object 0x2933840 was not returned to mpool ucp_requests
[1718330429.462154] [eu-a2p-488:24653:0]          mpool.c:38   UCX  WARN  object 0x2933a00 was not returned to mpool ucp_requests
[1718330429.462157] [eu-a2p-488:24653:0]          mpool.c:38   UCX  WARN  object 0x2933bc0 was not returned to mpool ucp_requests
[1718330429.462159] [eu-a2p-488:24653:0]          mpool.c:38   UCX  WARN  object 0x2933d80 was not returned to mpool ucp_requests
[1718330429.462162] [eu-a2p-488:24653:0]          mpool.c:38   UCX  WARN  object 0x2933f40 was not returned to mpool ucp_requests
[1718330429.462164] [eu-a2p-488:24653:0]          mpool.c:38   UCX  WARN  object 0x2934100 was not returned to mpool ucp_requests
[1718330429.462167] [eu-a2p-488:24653:0]          mpool.c:38   UCX  WARN  object 0x29342c0 was not returned to mpool ucp_requests
[1718330429.462169] [eu-a2p-488:24653:0]          mpool.c:38   UCX  WARN  object 0x2934480 was not returned to mpool ucp_requests
[1718330429.462172] [eu-a2p-488:24653:0]          mpool.c:38   UCX  WARN  object 0x2934640 was not returned to mpool ucp_requests
[1718330429.462174] [eu-a2p-488:24653:0]          mpool.c:38   UCX  WARN  object 0x2934800 was not returned to mpool ucp_requests
[1718330429.462177] [eu-a2p-488:24653:0]          mpool.c:38   UCX  WARN  object 0x29349c0 was not returned to mpool ucp_requests
[1718330429.462179] [eu-a2p-488:24653:0]          mpool.c:38   UCX  WARN  object 0x2934b80 was not returned to mpool ucp_requests
[1718330429.462182] [eu-a2p-488:24653:0]          mpool.c:38   UCX  WARN  object 0x2934d40 was not returned to mpool ucp_requests


           ************************************************************
           *        Program running with 8 parallel MPI-processes     *
           *              working on a common directory               *
           ************************************************************
-------------------------------------------------------------------------------
                                 ORCA SCF
-------------------------------------------------------------------------------

------------
SCF SETTINGS
------------
Hamiltonian:
 Density Functional     Method          .... DFT(GTOs)
 Exchange Functional    Exchange        .... B88
   X-Alpha parameter    XAlpha          ....  0.666667
   Becke's b parameter  XBeta           ....  0.004200
 Correlation Functional Correlation     .... LYP
 LDA part of GGA corr.  LDAOpt          .... VWN-5
 Gradients option       PostSCFGGA      .... off
 Hybrid DFT is turned on
   Fraction HF Exchange ScalHFX         ....  0.200000
   Scaling of DF-GGA-X  ScalDFX         ....  0.720000
   Scaling of DF-GGA-C  ScalDFC         ....  0.810000
   Scaling of DF-LDA-C  ScalLDAC        ....  1.000000
   Perturbative correction              ....  0.000000
   Density functional embedding theory  .... OFF
   NL short-range parameter             ....  4.800000
 RI-approximation to the Coulomb term is turned on
   Number of AuxJ basis functions       .... 3744
   RIJ-COSX (HFX calculated with COS-X)).... on


General Settings:
 Integral files         IntName         .... UQ9_0e_0H_B3LYP_631Gd_opt
 Hartree-Fock type      HFTyp           .... RHF
 Total Charge           Charge          ....    0
 Multiplicity           Mult            ....    1
 Number of Electrons    NEL             ....  438
 Basis Dimension        Dim             ....  976
 Nuclear Repulsion      ENuc            ....   6868.6036185697 Eh

Convergence Acceleration:
 DIIS                   CNVDIIS         .... on
   Start iteration      DIISMaxIt       ....    12
   Startup error        DIISStart       ....  0.200000
   # of expansion vecs  DIISMaxEq       ....     5
   Bias factor          DIISBfac        ....   1.050
   Max. coefficient     DIISMaxC        ....  10.000
 Trust-Rad. Augm. Hess. CNVTRAH         .... auto
   Auto Start mean grad. ratio tolernc. ....  1.125000
   Auto Start start iteration           ....    20
   Auto Start num. interpolation iter.  ....    10
   Max. Number of Micro iterations      ....    16
   Max. Number of Macro iterations      .... Maxiter - #DIIS iter
   Number of Davidson start vectors     ....     2
   Converg. threshold I  (grad. norm)   ....   1.000e-05
   Converg. threshold II (energy diff.) ....   1.000e-08
   Grad. Scal. Fac. for Micro threshold ....   0.100
   Minimum threshold for Micro iter.    ....   0.010
   NR start threshold (gradient norm)   ....   0.001
   Initial trust radius                 ....   0.400
   Minimum AH scaling param. (alpha)    ....   1.000
   Maximum AH scaling param. (alpha)    .... 1000.000
   Orbital update algorithm             .... Taylor
   White noise on init. David. guess    .... on
   Maximum white noise                  ....   0.010
   Quad. conv. algorithm                .... NR
 SOSCF                  CNVSOSCF        .... on
   Start iteration      SOSCFMaxIt      ....   150
   Startup grad/error   SOSCFStart      ....  0.003300
 Level Shifting         CNVShift        .... on
   Level shift para.    LevelShift      ....    0.2500
   Turn off err/grad.   ShiftErr        ....    0.0010
 Zerner damping         CNVZerner       .... off
 Static damping         CNVDamp         .... on
   Fraction old density DampFac         ....    0.7000
   Max. Damping (<1)    DampMax         ....    0.9800
   Min. Damping (>=0)   DampMin         ....    0.0000
   Turn off err/grad.   DampErr         ....    0.1000
 Fernandez-Rico         CNVRico         .... off

SCF Procedure:
 Maximum # iterations   MaxIter         ....   125
 SCF integral mode      SCFMode         .... Direct
   Integral package                     .... SHARK and LIBINT hybrid scheme
 Reset frequency        DirectResetFreq ....    20
 Integral Threshold     Thresh          ....  2.500e-11 Eh
 Primitive CutOff       TCut            ....  2.500e-12 Eh

Convergence Tolerance:
 Convergence Check Mode ConvCheckMode   .... Total+1el-Energy
 Convergence forced     ConvForced      .... 0
 Energy Change          TolE            ....  1.000e-08 Eh
 1-El. energy change                    ....  1.000e-05 Eh
 Orbital Gradient       TolG            ....  1.000e-05
 Orbital Rotation angle TolX            ....  1.000e-05
 DIIS Error             TolErr          ....  5.000e-07


Diagonalization of the overlap matrix:
Smallest eigenvalue                        ... 4.353e-04
Time for diagonalization                   ...    0.199 sec
Threshold for overlap eigenvalues          ... 1.000e-08
Number of eigenvalues below threshold      ... 0
Time for construction of square roots      ...    0.141 sec
Total time needed                          ...    0.347 sec

Time for model grid setup =    3.072 sec

------------------------------
INITIAL GUESS: MODEL POTENTIAL
------------------------------
Loading Hartree-Fock densities                     ... done
Calculating cut-offs                               ... done
Initializing the effective Hamiltonian             ... done
Setting up the integral package (SHARK)            ... done
Starting the Coulomb interaction                   ... done (   1.0 sec)
Reading the grid                                   ... done
Mapping shells                                     ... done
Starting the XC term evaluation                    ... done (   0.3 sec)
  promolecular density results
     # of electrons  =    437.955149706
     EX              =   -334.652077668
     EC              =    -14.414867187
     EX+EC           =   -349.066944855
Transforming the Hamiltonian                       ... done (   0.1 sec)
Diagonalizing the Hamiltonian                      ... done (   0.2 sec)
Back transforming the eigenvectors                 ... done (   0.0 sec)
Now organizing SCF variables                       ... done
                      ------------------
                      INITIAL GUESS DONE (   4.7 sec)
                      ------------------
-------------------
DFT GRID GENERATION
-------------------

General Integration Accuracy     IntAcc      ... 4.959
Radial Grid Type                 RadialGrid  ... OptM3 with GC (2021)
Angular Grid (max. ang.)         AngularGrid ... 6 (Lebedev-590)
Angular grid pruning method      GridPruning ... 4 (adaptive)
Weight generation scheme         WeightScheme... Becke
Basis function cutoff            BFCut       ... 1.0000e-11
Integration weight cutoff        WCut        ... 1.0000e-14
Angular grids for H and He will be reduced by one unit
Partially contracted basis set               ... off
Rotationally invariant grid construction     ... off

Total number of grid points                  ...  1510955
Total number of batches                      ...    23673
Average number of points per batch           ...       63
Average number of grid points per atom       ...    10793
Time for grid setup =   34.674 sec

--------------------
COSX GRID GENERATION
--------------------

GRIDX 1
-------
General Integration Accuracy     IntAcc      ... 4.020
Radial Grid Type                 RadialGrid  ... OptM3 with GC (2021)
Angular Grid (max. ang.)         AngularGrid ... 2 (Lebedev-110)
Angular grid pruning method      GridPruning ... 4 (adaptive)
Weight generation scheme         WeightScheme... Becke
Basis function cutoff            BFCut       ... 1.0000e-11
Integration weight cutoff        WCut        ... 1.0000e-14
Angular grids for H and He will be reduced by one unit
Partially contracted basis set               ... on
Rotationally invariant grid construction     ... off

Total number of grid points                  ...   159919
Total number of batches                      ...     2571
Average number of points per batch           ...       62
Average number of grid points per atom       ...     1142
UseSFitting                                  ... on

GRIDX 2
-------
General Integration Accuracy     IntAcc      ... 4.338
Radial Grid Type                 RadialGrid  ... OptM3 with GC (2021)
Angular Grid (max. ang.)         AngularGrid ... 3 (Lebedev-194)
Angular grid pruning method      GridPruning ... 4 (adaptive)
Weight generation scheme         WeightScheme... Becke
Basis function cutoff            BFCut       ... 1.0000e-11
Integration weight cutoff        WCut        ... 1.0000e-14
Angular grids for H and He will be reduced by one unit
Partially contracted basis set               ... on
Rotationally invariant grid construction     ... off

Total number of grid points                  ...   346224
Total number of batches                      ...     5486
Average number of points per batch           ...       63
Average number of grid points per atom       ...     2473
UseSFitting                                  ... on

GRIDX 3
-------
General Integration Accuracy     IntAcc      ... 4.871
Radial Grid Type                 RadialGrid  ... OptM3 with GC (2021)
Angular Grid (max. ang.)         AngularGrid ... 4 (Lebedev-302)
Angular grid pruning method      GridPruning ... 4 (adaptive)
Weight generation scheme         WeightScheme... Becke
Basis function cutoff            BFCut       ... 1.0000e-11
Integration weight cutoff        WCut        ... 1.0000e-14
Angular grids for H and He will be reduced by one unit
Partially contracted basis set               ... on
Rotationally invariant grid construction     ... off

Total number of grid points                  ...   666908
Total number of batches                      ...    10485
Average number of points per batch           ...       63
Average number of grid points per atom       ...     4764
UseSFitting                                  ... on

Time for X-Grid setup             =   20.974 sec


--------------------
CPCM SOLVATION MODEL
--------------------
CPCM parameters:
  Epsilon                                         ...      80.4000
  Refrac                                          ...       1.3300
  Rsolv                                           ...       1.3000
  Surface type                                    ... GAUSSIAN VDW
  Epsilon function type                           ...         CPCM
Radii:
 Radius for O  used is    3.4469 Bohr (=   1.8240 Ang.)
 Radius for C  used is    3.8550 Bohr (=   2.0400 Ang.)
 Radius for H  used is    2.4944 Bohr (=   1.3200 Ang.)
Calculating surface                               ...        done! (  0.0s)
GEPOL surface points                              ...         7370
GEPOL Volume                                      ...    7421.5784
GEPOL Surface-area                                ...    3764.4362
Calculating surface distance matrix               ...        done! (  0.5s)
Performing Cholesky decomposition & store         ...        done! (  2.9s)
Overall time for CPCM initialization              ...                 3.4s
--------------
SCF ITERATIONS
--------------
ITER       Energy         Delta-E        Max-DP      RMS-DP      [F,P]     Damp
               ***  Starting incremental Fock matrix formation  ***
  0  -2404.5675926073   0.000000000000 0.08425109  0.00096643  0.2410649 0.7000
  1  -2405.3108901024  -0.743297495111 0.05131685  0.00071311  0.0914662 0.7000
                               ***Turning on DIIS***
  2  -2405.6285233753  -0.317633272912 0.06561211  0.00122336  0.0375782 0.0000
  3  -2406.0895249617  -0.461001586380 0.04106429  0.00051490  0.0467553 0.0000
  4  -2406.2045637286  -0.115038766895 0.01561224  0.00017160  0.0177289 0.0000
  5  -2406.2106066618  -0.006042933287 0.00768805  0.00005576  0.0130199 0.0000
                      *** Initiating the SOSCF procedure ***
                           *** Shutting down DIIS ***
                      *** Re-Reading the Fockian *** 
                      *** Removing any level shift *** 
ITER      Energy       Delta-E        Grad      Rot      Max-DP    RMS-DP
  6  -2406.21137663  -0.0007699648  0.000398  0.000398  0.001276  0.000024
               *** Restarting incremental Fock matrix formation ***
  7  -2406.21137904  -0.0000024128  0.000213  0.000988  0.001218  0.000011
  8  -2406.21136924   0.0000097964  0.000418  0.000905  0.000812  0.000007
  9  -2406.21138686  -0.0000176183  0.000086  0.000409  0.000495  0.000003
 10  -2406.21138624   0.0000006244  0.000130  0.000282  0.000333  0.000002
 11  -2406.21138737  -0.0000011355  0.000017  0.000067  0.000090  0.000001
 12  -2406.21138730   0.0000000724  0.000028  0.000041  0.000060  0.000000
                  ***Gradient check signals convergence***
              ***Rediagonalizing the Fockian in SOSCF/NRSCF***

               *****************************************************
               *                     SUCCESS                       *
               *           SCF CONVERGED AFTER  13 CYCLES          *
               *****************************************************

Old exchange energy                            =    -68.441180799 Eh
New exchange energy                            =    -68.441205120 Eh
Exchange energy change after final integration =     -0.000024321 Eh
Total energy after final integration           =  -2406.211411721 Eh
Final COS-X integration done in                =    69.126 sec

----------------
TOTAL SCF ENERGY
----------------

Total Energy       :        -2406.21141172 Eh          -65476.34127 eV

Components:
Nuclear Repulsion  :         6868.60361857 Eh          186904.20649 eV
Electronic Energy  :        -9274.81503029 Eh         -252380.54775 eV
One Electron Energy:       -16935.26876033 Eh         -460832.09122 eV
Two Electron Energy:         7660.45373004 Eh          208451.54347 eV
Max COSX asymmetry :            0.00000094 Eh               0.00003 eV
CPCM Dielectric    :           -0.02864437 Eh              -0.77945 eV

Virial components:
Potential Energy   :        -4797.97191561 Eh         -130559.45334 eV
Kinetic Energy     :         2391.76050388 Eh           65083.11207 eV
Virial Ratio       :            2.00604195


DFT components:
N(Alpha)           :      219.000013634864 electrons
N(Beta)            :      219.000013634864 electrons
N(Total)           :      438.000027269728 electrons
E(X)               :     -271.380183844109 Eh       
E(C)               :      -17.022987642382 Eh       
E(XC)              :     -288.403171486490 Eh       
DFET-embed. en.    :        0.000000000000 Eh       
CPCM Solvation Model Properties:
Surface-charge          :           -0.05448419
Charge-correction       :           -0.00025631 Eh              -0.00697 eV
Free-energy (cav+disp)  :  This term is not implemented in the current solvation scheme

---------------
SCF CONVERGENCE
---------------

  Last Energy change         ...   -9.9901e-08  Tolerance :   1.0000e-08
  Last MAX-Density change    ...    5.7732e-15  Tolerance :   1.0000e-07
  Last RMS-Density change    ...    3.0900e-17  Tolerance :   5.0000e-09
  Last Orbital Gradient      ...    1.8506e-06  Tolerance :   1.0000e-05
  Last Orbital Rotation      ...    8.7317e-06  Tolerance :   1.0000e-05

             **** THE GBW FILE WAS UPDATED (UQ9_0e_0H_B3LYP_631Gd_opt.gbw) ****
             **** DENSITY UQ9_0e_0H_B3LYP_631Gd_opt.scfp WAS UPDATED ****
             **** ENERGY FILE WAS UPDATED (UQ9_0e_0H_B3LYP_631Gd_opt.en.tmp) ****
             **** THE GBW FILE WAS UPDATED (UQ9_0e_0H_B3LYP_631Gd_opt.gbw) ****
             **** DENSITY UQ9_0e_0H_B3LYP_631Gd_opt.scfp WAS UPDATED ****
----------------
ORBITAL ENERGIES
----------------

  NO   OCC          E(Eh)            E(eV) 
   0   2.0000     -19.189458      -522.1717 
   1   2.0000     -19.167174      -521.5653 
   2   2.0000     -19.152937      -521.1779 
   3   2.0000     -19.144049      -520.9361 
   4   2.0000     -10.286908      -279.9210 
   5   2.0000     -10.278441      -279.6906 
   6   2.0000     -10.265574      -279.3405 
   7   2.0000     -10.246949      -278.8337 
   8   2.0000     -10.224778      -278.2304 
   9   2.0000     -10.217902      -278.0432 
  10   2.0000     -10.212092      -277.8852 
  11   2.0000     -10.209152      -277.8052 
  12   2.0000     -10.179904      -277.0093 
  13   2.0000     -10.178787      -276.9789 
  14   2.0000     -10.176467      -276.9157 
  15   2.0000     -10.176007      -276.9032 
  16   2.0000     -10.175850      -276.8990 
  17   2.0000     -10.175372      -276.8860 
  18   2.0000     -10.174654      -276.8664 
  19   2.0000     -10.174400      -276.8595 
  20   2.0000     -10.174395      -276.8594 
  21   2.0000     -10.174341      -276.8579 
  22   2.0000     -10.172967      -276.8205 
  23   2.0000     -10.170219      -276.7457 
  24   2.0000     -10.169878      -276.7364 
  25   2.0000     -10.168819      -276.7076 
  26   2.0000     -10.167729      -276.6780 
  27   2.0000     -10.167674      -276.6765 
  28   2.0000     -10.167648      -276.6758 
  29   2.0000     -10.167617      -276.6749 
  30   2.0000     -10.167533      -276.6726 
  31   2.0000     -10.167337      -276.6673 
  32   2.0000     -10.166813      -276.6530 
  33   2.0000     -10.166753      -276.6514 
  34   2.0000     -10.166378      -276.6412 
  35   2.0000     -10.166316      -276.6395 
  36   2.0000     -10.166306      -276.6392 
  37   2.0000     -10.166296      -276.6390 
  38   2.0000     -10.166272      -276.6383 
  39   2.0000     -10.165323      -276.6125 
  40   2.0000     -10.163842      -276.5722 
  41   2.0000     -10.162381      -276.5324 
  42   2.0000     -10.160699      -276.4867 
  43   2.0000     -10.160126      -276.4711 
  44   2.0000     -10.159856      -276.4637 
  45   2.0000     -10.159773      -276.4615 
  46   2.0000     -10.159521      -276.4546 
  47   2.0000     -10.159521      -276.4546 
  48   2.0000     -10.159520      -276.4546 
  49   2.0000     -10.159422      -276.4519 
  50   2.0000     -10.159343      -276.4498 
  51   2.0000     -10.159232      -276.4468 
  52   2.0000     -10.159042      -276.4416 
  53   2.0000     -10.159030      -276.4413 
  54   2.0000     -10.158935      -276.4387 
  55   2.0000     -10.158059      -276.4148 
  56   2.0000     -10.158019      -276.4138 
  57   2.0000     -10.157776      -276.4071 
  58   2.0000      -1.086108       -29.5545 
  59   2.0000      -1.060629       -28.8612 
  60   2.0000      -1.045956       -28.4619 
  61   2.0000      -1.032840       -28.1050 
  62   2.0000      -0.849036       -23.1034 
  63   2.0000      -0.818046       -22.2602 
  64   2.0000      -0.816650       -22.2222 
  65   2.0000      -0.814809       -22.1721 
  66   2.0000      -0.811407       -22.0795 
  67   2.0000      -0.807441       -21.9716 
  68   2.0000      -0.802457       -21.8360 
  69   2.0000      -0.797592       -21.7036 
  70   2.0000      -0.792630       -21.5685 
  71   2.0000      -0.788387       -21.4531 
  72   2.0000      -0.786466       -21.4008 
  73   2.0000      -0.761341       -20.7171 
  74   2.0000      -0.755661       -20.5626 
  75   2.0000      -0.748687       -20.3728 
  76   2.0000      -0.741953       -20.1896 
  77   2.0000      -0.735380       -20.0107 
  78   2.0000      -0.729049       -19.8384 
  79   2.0000      -0.728160       -19.8142 
  80   2.0000      -0.721298       -19.6275 
  81   2.0000      -0.713853       -19.4249 
  82   2.0000      -0.711486       -19.3605 
  83   2.0000      -0.707116       -19.2416 
  84   2.0000      -0.678954       -18.4753 
  85   2.0000      -0.678528       -18.4637 
  86   2.0000      -0.677413       -18.4333 
  87   2.0000      -0.676068       -18.3967 
  88   2.0000      -0.674854       -18.3637 
  89   2.0000      -0.673757       -18.3339 
  90   2.0000      -0.668987       -18.2041 
  91   2.0000      -0.666266       -18.1300 
  92   2.0000      -0.661521       -18.0009 
  93   2.0000      -0.659345       -17.9417 
  94   2.0000      -0.653168       -17.7736 
  95   2.0000      -0.634203       -17.2575 
  96   2.0000      -0.626045       -17.0356 
  97   2.0000      -0.621353       -16.9079 
  98   2.0000      -0.609774       -16.5928 
  99   2.0000      -0.602911       -16.4060 
 100   2.0000      -0.599605       -16.3161 
 101   2.0000      -0.588318       -16.0089 
 102   2.0000      -0.582462       -15.8496 
 103   2.0000      -0.578896       -15.7526 
 104   2.0000      -0.576226       -15.6799 
 105   2.0000      -0.573571       -15.6076 
 106   2.0000      -0.538388       -14.6503 
 107   2.0000      -0.520036       -14.1509 
 108   2.0000      -0.515844       -14.0368 
 109   2.0000      -0.511551       -13.9200 
 110   2.0000      -0.508503       -13.8371 
 111   2.0000      -0.505134       -13.7454 
 112   2.0000      -0.503341       -13.6966 
 113   2.0000      -0.498284       -13.5590 
 114   2.0000      -0.497537       -13.5387 
 115   2.0000      -0.493463       -13.4278 
 116   2.0000      -0.489909       -13.3311 
 117   2.0000      -0.485006       -13.1977 
 118   2.0000      -0.480687       -13.0802 
 119   2.0000      -0.468225       -12.7411 
 120   2.0000      -0.466078       -12.6826 
 121   2.0000      -0.459386       -12.5005 
 122   2.0000      -0.458247       -12.4695 
 123   2.0000      -0.456139       -12.4122 
 124   2.0000      -0.451324       -12.2811 
 125   2.0000      -0.450700       -12.2642 
 126   2.0000      -0.450228       -12.2513 
 127   2.0000      -0.448813       -12.2128 
 128   2.0000      -0.448196       -12.1960 
 129   2.0000      -0.446584       -12.1522 
 130   2.0000      -0.444232       -12.0882 
 131   2.0000      -0.442546       -12.0423 
 132   2.0000      -0.441225       -12.0063 
 133   2.0000      -0.440420       -11.9844 
 134   2.0000      -0.438815       -11.9408 
 135   2.0000      -0.436487       -11.8774 
 136   2.0000      -0.434559       -11.8249 
 137   2.0000      -0.428616       -11.6632 
 138   2.0000      -0.424567       -11.5531 
 139   2.0000      -0.422536       -11.4978 
 140   2.0000      -0.421277       -11.4635 
 141   2.0000      -0.417669       -11.3654 
 142   2.0000      -0.415289       -11.3006 
 143   2.0000      -0.412241       -11.2176 
 144   2.0000      -0.410582       -11.1725 
 145   2.0000      -0.409179       -11.1343 
 146   2.0000      -0.407808       -11.0970 
 147   2.0000      -0.407697       -11.0940 
 148   2.0000      -0.405901       -11.0451 
 149   2.0000      -0.405302       -11.0288 
 150   2.0000      -0.403481       -10.9793 
 151   2.0000      -0.402811       -10.9610 
 152   2.0000      -0.401283       -10.9195 
 153   2.0000      -0.397462       -10.8155 
 154   2.0000      -0.393582       -10.7099 
 155   2.0000      -0.392785       -10.6882 
 156   2.0000      -0.390494       -10.6259 
 157   2.0000      -0.389687       -10.6039 
 158   2.0000      -0.386459       -10.5161 
 159   2.0000      -0.383545       -10.4368 
 160   2.0000      -0.382130       -10.3983 
 161   2.0000      -0.378939       -10.3115 
 162   2.0000      -0.378211       -10.2916 
 163   2.0000      -0.376905       -10.2561 
 164   2.0000      -0.375520       -10.2184 
 165   2.0000      -0.372885       -10.1467 
 166   2.0000      -0.372137       -10.1264 
 167   2.0000      -0.371097       -10.0981 
 168   2.0000      -0.366894        -9.9837 
 169   2.0000      -0.366406        -9.9704 
 170   2.0000      -0.365768        -9.9530 
 171   2.0000      -0.364238        -9.9114 
 172   2.0000      -0.363546        -9.8926 
 173   2.0000      -0.362299        -9.8586 
 174   2.0000      -0.361510        -9.8372 
 175   2.0000      -0.358839        -9.7645 
 176   2.0000      -0.357792        -9.7360 
 177   2.0000      -0.356548        -9.7022 
 178   2.0000      -0.355395        -9.6708 
 179   2.0000      -0.354056        -9.6344 
 180   2.0000      -0.352340        -9.5877 
 181   2.0000      -0.349962        -9.5229 
 182   2.0000      -0.345423        -9.3994 
 183   2.0000      -0.344668        -9.3789 
 184   2.0000      -0.343992        -9.3605 
 185   2.0000      -0.342090        -9.3087 
 186   2.0000      -0.341769        -9.3000 
 187   2.0000      -0.340080        -9.2541 
 188   2.0000      -0.338393        -9.2081 
 189   2.0000      -0.333602        -9.0778 
 190   2.0000      -0.332831        -9.0568 
 191   2.0000      -0.331109        -9.0099 
 192   2.0000      -0.327880        -8.9221 
 193   2.0000      -0.327086        -8.9005 
 194   2.0000      -0.322360        -8.7719 
 195   2.0000      -0.318483        -8.6664 
 196   2.0000      -0.315016        -8.5720 
 197   2.0000      -0.313948        -8.5430 
 198   2.0000      -0.312401        -8.5009 
 199   2.0000      -0.307640        -8.3713 
 200   2.0000      -0.303398        -8.2559 
 201   2.0000      -0.300207        -8.1691 
 202   2.0000      -0.296519        -8.0687 
 203   2.0000      -0.294055        -8.0016 
 204   2.0000      -0.293686        -7.9916 
 205   2.0000      -0.291441        -7.9305 
 206   2.0000      -0.271537        -7.3889 
 207   2.0000      -0.268463        -7.3052 
 208   2.0000      -0.256347        -6.9756 
 209   2.0000      -0.237987        -6.4759 
 210   2.0000      -0.234281        -6.3751 
 211   2.0000      -0.229749        -6.2518 
 212   2.0000      -0.228597        -6.2204 
 213   2.0000      -0.225735        -6.1426 
 214   2.0000      -0.223417        -6.0795 
 215   2.0000      -0.221229        -6.0199 
 216   2.0000      -0.216138        -5.8814 
 217   2.0000      -0.215134        -5.8541 
 218   2.0000      -0.207180        -5.6377 
 219   0.0000      -0.108598        -2.9551 
 220   0.0000       0.005674         0.1544 
 221   0.0000       0.021220         0.5774 
 222   0.0000       0.025419         0.6917 
 223   0.0000       0.030557         0.8315 
 224   0.0000       0.033961         0.9241 
 225   0.0000       0.034945         0.9509 
 226   0.0000       0.037145         1.0108 
 227   0.0000       0.038460         1.0465 
 228   0.0000       0.039017         1.0617 
 229   0.0000       0.042162         1.1473 
 230   0.0000       0.042949         1.1687 
 231   0.0000       0.080285         2.1847 
 232   0.0000       0.087025         2.3681 
 233   0.0000       0.095389         2.5957 
 234   0.0000       0.096872         2.6360 
 235   0.0000       0.101991         2.7753 
 236   0.0000       0.104067         2.8318 
 237   0.0000       0.105633         2.8744 
 238   0.0000       0.106820         2.9067 
 239   0.0000       0.110395         3.0040 
 240   0.0000       0.112435         3.0595 
 241   0.0000       0.117610         3.2003 
 242   0.0000       0.118650         3.2286 
 243   0.0000       0.119926         3.2634 
 244   0.0000       0.120944         3.2911 
 245   0.0000       0.124597         3.3905 
 246   0.0000       0.126593         3.4448 
 247   0.0000       0.129905         3.5349 
 248   0.0000       0.130609         3.5540 
 249   0.0000       0.133986         3.6459 
 250   0.0000       0.136794         3.7224 
 251   0.0000       0.138533         3.7697 
 252   0.0000       0.140877         3.8335 
 253   0.0000       0.142809         3.8860 
 254   0.0000       0.144806         3.9404 
 255   0.0000       0.147483         4.0132 
 256   0.0000       0.148005         4.0274 
 257   0.0000       0.148465         4.0399 
 258   0.0000       0.149738         4.0746 
 259   0.0000       0.150621         4.0986 
 260   0.0000       0.152048         4.1374 
 261   0.0000       0.152360         4.1459 
 262   0.0000       0.153621         4.1802 
 263   0.0000       0.155473         4.2306 
 264   0.0000       0.156485         4.2582 
 265   0.0000       0.157134         4.2758 
 266   0.0000       0.158787         4.3208 
 267   0.0000       0.162177         4.4131 
 268   0.0000       0.164418         4.4741 
 269   0.0000       0.166631         4.5343 
 270   0.0000       0.167618         4.5611 
 271   0.0000       0.169375         4.6089 
 272   0.0000       0.170743         4.6462 
 273   0.0000       0.172570         4.6959 
 274   0.0000       0.174716         4.7543 
 275   0.0000       0.175119         4.7652 
 276   0.0000       0.175652         4.7797 
 277   0.0000       0.176853         4.8124 
 278   0.0000       0.177487         4.8297 
 279   0.0000       0.180031         4.8989 
 280   0.0000       0.180465         4.9107 
 281   0.0000       0.181666         4.9434 
 282   0.0000       0.184502         5.0206 
 283   0.0000       0.186172         5.0660 
 284   0.0000       0.187301         5.0967 
 285   0.0000       0.187825         5.1110 
 286   0.0000       0.191564         5.2127 
 287   0.0000       0.192284         5.2323 
 288   0.0000       0.194581         5.2948 
 289   0.0000       0.196282         5.3411 
 290   0.0000       0.196641         5.3509 
 291   0.0000       0.198103         5.3906 
 292   0.0000       0.199669         5.4333 
 293   0.0000       0.200973         5.4687 
 294   0.0000       0.201722         5.4891 
 295   0.0000       0.205030         5.5791 
 296   0.0000       0.207813         5.6549 
 297   0.0000       0.208918         5.6849 
 298   0.0000       0.209906         5.7118 
 299   0.0000       0.212341         5.7781 
 300   0.0000       0.212842         5.7917 
 301   0.0000       0.213861         5.8195 
 302   0.0000       0.216417         5.8890 
 303   0.0000       0.218356         5.9418 
 304   0.0000       0.220796         6.0082 
 305   0.0000       0.222145         6.0449 
 306   0.0000       0.223920         6.0932 
 307   0.0000       0.226098         6.1524 
 308   0.0000       0.229484         6.2446 
 309   0.0000       0.229741         6.2516 
 310   0.0000       0.230804         6.2805 
 311   0.0000       0.232599         6.3293 
 312   0.0000       0.235246         6.4014 
 313   0.0000       0.236950         6.4477 
 314   0.0000       0.239536         6.5181 
 315   0.0000       0.240585         6.5467 
 316   0.0000       0.241596         6.5742 
 317   0.0000       0.243085         6.6147 
 318   0.0000       0.244071         6.6415 
 319   0.0000       0.246209         6.6997 
 320   0.0000       0.247904         6.7458 
 321   0.0000       0.250555         6.8180 
 322   0.0000       0.252707         6.8765 
 323   0.0000       0.254620         6.9286 
 324   0.0000       0.256965         6.9924 
 325   0.0000       0.258978         7.0472 
 326   0.0000       0.259514         7.0617 
 327   0.0000       0.260882         7.0990 
 328   0.0000       0.261823         7.1246 
 329   0.0000       0.262861         7.1528 
 330   0.0000       0.270482         7.3602 
 331   0.0000       0.275023         7.4838 
 332   0.0000       0.275975         7.5097 
 333   0.0000       0.276540         7.5250 
 334   0.0000       0.279112         7.5950 
 335   0.0000       0.283005         7.7010 
 336   0.0000       0.284321         7.7368 
 337   0.0000       0.285915         7.7801 
 338   0.0000       0.290604         7.9077 
 339   0.0000       0.291999         7.9457 
 340   0.0000       0.296767         8.0754 
 341   0.0000       0.300855         8.1867 
 342   0.0000       0.303891         8.2693 
 343   0.0000       0.305214         8.3053 
 344   0.0000       0.305981         8.3262 
 345   0.0000       0.311700         8.4818 
 346   0.0000       0.318699         8.6722 
 347   0.0000       0.320455         8.7200 
 348   0.0000       0.336760         9.1637 
 349   0.0000       0.342329         9.3152 
 350   0.0000       0.347203         9.4479 
 351   0.0000       0.348564         9.4849 
 352   0.0000       0.358032         9.7426 
 353   0.0000       0.359339         9.7781 
 354   0.0000       0.361750         9.8437 
 355   0.0000       0.367367         9.9966 
 356   0.0000       0.371239        10.1019 
 357   0.0000       0.376067        10.2333 
 358   0.0000       0.379525        10.3274 
 359   0.0000       0.383174        10.4267 
 360   0.0000       0.420806        11.4507 
 361   0.0000       0.440067        11.9748 
 362   0.0000       0.443496        12.0681 
 363   0.0000       0.448109        12.1937 
 364   0.0000       0.451559        12.2875 
 365   0.0000       0.453403        12.3377 
 366   0.0000       0.459546        12.5049 
 367   0.0000       0.468268        12.7422 
 368   0.0000       0.472636        12.8611 
 369   0.0000       0.474749        12.9186 
 370   0.0000       0.478181        13.0120 
 371   0.0000       0.482737        13.1359 
 372   0.0000       0.492133        13.3916 
 373   0.0000       0.498132        13.5549 
 374   0.0000       0.501503        13.6466 
 375   0.0000       0.503097        13.6900 
 376   0.0000       0.505504        13.7555 
 377   0.0000       0.507007        13.7964 
 378   0.0000       0.508010        13.8236 
 379   0.0000       0.512853        13.9554 
 380   0.0000       0.518354        14.1051 
 381   0.0000       0.521890        14.2014 
 382   0.0000       0.522895        14.2287 
 383   0.0000       0.528141        14.3714 
 384   0.0000       0.529122        14.3981 
 385   0.0000       0.531656        14.4671 
 386   0.0000       0.531927        14.4745 
 387   0.0000       0.534078        14.5330 
 388   0.0000       0.535026        14.5588 
 389   0.0000       0.536016        14.5857 
 390   0.0000       0.537860        14.6359 
 391   0.0000       0.539221        14.6730 
 392   0.0000       0.540566        14.7095 
 393   0.0000       0.541495        14.7348 
 394   0.0000       0.542418        14.7599 
 395   0.0000       0.544034        14.8039 
 396   0.0000       0.544433        14.8148 
 397   0.0000       0.544935        14.8284 
 398   0.0000       0.548925        14.9370 
 399   0.0000       0.550361        14.9761 
 400   0.0000       0.550675        14.9846 
 401   0.0000       0.554026        15.0758 
 402   0.0000       0.557280        15.1644 
 403   0.0000       0.561997        15.2927 
 404   0.0000       0.564043        15.3484 
 405   0.0000       0.568293        15.4640 
 406   0.0000       0.568597        15.4723 
 407   0.0000       0.572214        15.5707 
 408   0.0000       0.575602        15.6629 
 409   0.0000       0.578274        15.7356 
 410   0.0000       0.579285        15.7632 
 411   0.0000       0.585379        15.9290 
 412   0.0000       0.586672        15.9641 
 413   0.0000       0.588203        16.0058 
 414   0.0000       0.590100        16.0574 
 415   0.0000       0.593027        16.1371 
 416   0.0000       0.595052        16.1922 
 417   0.0000       0.596089        16.2204 
 418   0.0000       0.598987        16.2993 
 419   0.0000       0.599635        16.3169 
 420   0.0000       0.609169        16.5763 
 421   0.0000       0.613759        16.7012 
 422   0.0000       0.615653        16.7528 
 423   0.0000       0.624381        16.9903 
 424   0.0000       0.624978        17.0065 
 425   0.0000       0.625093        17.0096 
 426   0.0000       0.627203        17.0671 
 427   0.0000       0.629064        17.1177 
 428   0.0000       0.631268        17.1777 
 429   0.0000       0.634350        17.2615 
 430   0.0000       0.636700        17.3255 
 431   0.0000       0.637596        17.3499 
 432   0.0000       0.638725        17.3806 
 433   0.0000       0.640225        17.4214 
 434   0.0000       0.643367        17.5069 
 435   0.0000       0.645763        17.5721 
 436   0.0000       0.651446        17.7268 
 437   0.0000       0.654962        17.8224 
 438   0.0000       0.656260        17.8577 
 439   0.0000       0.656362        17.8605 
 440   0.0000       0.663758        18.0618 
 441   0.0000       0.666351        18.1323 
 442   0.0000       0.668575        18.1928 
 443   0.0000       0.670789        18.2531 
 444   0.0000       0.674909        18.3652 
 445   0.0000       0.676337        18.4041 
 446   0.0000       0.676772        18.4159 
 447   0.0000       0.679546        18.4914 
 448   0.0000       0.682065        18.5599 
 449   0.0000       0.684144        18.6165 
 450   0.0000       0.684744        18.6328 
 451   0.0000       0.687892        18.7185 
 452   0.0000       0.690252        18.7827 
 453   0.0000       0.692361        18.8401 
 454   0.0000       0.695905        18.9365 
 455   0.0000       0.698074        18.9956 
 456   0.0000       0.701435        19.0870 
 457   0.0000       0.702786        19.1238 
 458   0.0000       0.709269        19.3002 
 459   0.0000       0.712382        19.3849 
 460   0.0000       0.719098        19.5677 
 461   0.0000       0.721656        19.6373 
 462   0.0000       0.723446        19.6860 
 463   0.0000       0.727954        19.8086 
 464   0.0000       0.729831        19.8597 
 465   0.0000       0.732173        19.9234 
 466   0.0000       0.737278        20.0623 
 467   0.0000       0.738811        20.1041 
 468   0.0000       0.739215        20.1151 
 469   0.0000       0.744310        20.2537 
 470   0.0000       0.744940        20.2709 
 471   0.0000       0.747330        20.3359 
 472   0.0000       0.749139        20.3851 
 473   0.0000       0.751281        20.4434 
 474   0.0000       0.757192        20.6042 
 475   0.0000       0.758688        20.6449 
 476   0.0000       0.761710        20.7272 
 477   0.0000       0.762988        20.7619 
 478   0.0000       0.763918        20.7873 
 479   0.0000       0.768878        20.9222 
 480   0.0000       0.771655        20.9978 
 481   0.0000       0.774013        21.0620 
 482   0.0000       0.775004        21.0889 
 483   0.0000       0.778023        21.1711 
 484   0.0000       0.778242        21.1770 
 485   0.0000       0.780544        21.2397 
 486   0.0000       0.785573        21.3765 
 487   0.0000       0.788912        21.4674 
 488   0.0000       0.792026        21.5521 
 489   0.0000       0.794632        21.6230 
 490   0.0000       0.799837        21.7647 
 491   0.0000       0.800714        21.7885 
 492   0.0000       0.801643        21.8138 
 493   0.0000       0.803527        21.8651 
 494   0.0000       0.808683        22.0054 
 495   0.0000       0.812130        22.0992 
 496   0.0000       0.813566        22.1383 
 497   0.0000       0.820481        22.3264 
 498   0.0000       0.823132        22.3986 
 499   0.0000       0.829947        22.5840 
 500   0.0000       0.830646        22.6030 
 501   0.0000       0.834143        22.6982 
 502   0.0000       0.834605        22.7108 
 503   0.0000       0.841058        22.8863 
 504   0.0000       0.841340        22.8940 
 505   0.0000       0.845235        23.0000 
 506   0.0000       0.847416        23.0594 
 507   0.0000       0.849084        23.1048 
 508   0.0000       0.852724        23.2038 
 509   0.0000       0.853545        23.2262 
 510   0.0000       0.856128        23.2964 
 511   0.0000       0.857093        23.3227 
 512   0.0000       0.858014        23.3477 
 513   0.0000       0.859643        23.3921 
 514   0.0000       0.862516        23.4703 
 515   0.0000       0.864155        23.5148 
 516   0.0000       0.864842        23.5335 
 517   0.0000       0.868981        23.6462 
 518   0.0000       0.871393        23.7118 
 519   0.0000       0.872425        23.7399 
 520   0.0000       0.875036        23.8109 
 521   0.0000       0.875953        23.8359 
 522   0.0000       0.878295        23.8996 
 523   0.0000       0.879665        23.9369 
 524   0.0000       0.881448        23.9854 
 525   0.0000       0.883823        24.0500 
 526   0.0000       0.888339        24.1729 
 527   0.0000       0.893668        24.3179 
 528   0.0000       0.896545        24.3962 
 529   0.0000       0.897198        24.4140 
 530   0.0000       0.898136        24.4395 
 531   0.0000       0.899284        24.4708 
 532   0.0000       0.902307        24.5530 
 533   0.0000       0.904447        24.6112 
 534   0.0000       0.905901        24.6508 
 535   0.0000       0.908113        24.7110 
 536   0.0000       0.912342        24.8261 
 537   0.0000       0.913698        24.8630 
 538   0.0000       0.913969        24.8704 
 539   0.0000       0.916748        24.9460 
 540   0.0000       0.917430        24.9645 
 541   0.0000       0.917952        24.9787 
 542   0.0000       0.919025        25.0079 
 543   0.0000       0.921186        25.0668 
 544   0.0000       0.922381        25.0993 
 545   0.0000       0.924469        25.1561 
 546   0.0000       0.926147        25.2017 
 547   0.0000       0.927365        25.2349 
 548   0.0000       0.929417        25.2907 
 549   0.0000       0.932282        25.3687 
 550   0.0000       0.934068        25.4173 
 551   0.0000       0.937242        25.5036 
 552   0.0000       0.940704        25.5979 
 553   0.0000       0.942324        25.6419 
 554   0.0000       0.943654        25.6781 
 555   0.0000       0.944437        25.6994 
 556   0.0000       0.946821        25.7643 
 557   0.0000       0.947976        25.7957 
 558   0.0000       0.948534        25.8109 
 559   0.0000       0.953627        25.9495 
 560   0.0000       0.956561        26.0294 
 561   0.0000       0.957293        26.0493 
 562   0.0000       0.958557        26.0837 
 563   0.0000       0.959451        26.1080 
 564   0.0000       0.960469        26.1357 
 565   0.0000       0.961740        26.1703 
 566   0.0000       0.963600        26.2209 
 567   0.0000       0.964268        26.2391 
 568   0.0000       0.966567        26.3016 
 569   0.0000       0.970753        26.4155 
 570   0.0000       0.970953        26.4210 
 571   0.0000       0.972945        26.4752 
 572   0.0000       0.973466        26.4894 
 573   0.0000       0.974735        26.5239 
 574   0.0000       0.978536        26.6273 
 575   0.0000       0.980773        26.6882 
 576   0.0000       0.982244        26.7282 
 577   0.0000       0.983224        26.7549 
 578   0.0000       0.985093        26.8058 
 579   0.0000       0.987928        26.8829 
 580   0.0000       0.991089        26.9689 
 581   0.0000       0.994748        27.0685 
 582   0.0000       0.996307        27.1109 
 583   0.0000       1.000324        27.2202 
 584   0.0000       1.002714        27.2852 
 585   0.0000       1.005998        27.3746 
 586   0.0000       1.009948        27.4821 
 587   0.0000       1.012238        27.5444 
 588   0.0000       1.013488        27.5784 
 589   0.0000       1.015758        27.6402 
 590   0.0000       1.019865        27.7519 
 591   0.0000       1.022468        27.8228 
 592   0.0000       1.024633        27.8817 
 593   0.0000       1.026660        27.9368 
 594   0.0000       1.028543        27.9881 
 595   0.0000       1.030283        28.0354 
 596   0.0000       1.035106        28.1667 
 597   0.0000       1.038063        28.2471 
 598   0.0000       1.039229        28.2789 
 599   0.0000       1.040260        28.3069 
 600   0.0000       1.043031        28.3823 
 601   0.0000       1.048369        28.5276 
 602   0.0000       1.056207        28.7409 
 603   0.0000       1.056273        28.7426 
 604   0.0000       1.067248        29.0413 
 605   0.0000       1.069804        29.1108 
 606   0.0000       1.079817        29.3833 
 607   0.0000       1.081256        29.4225 
 608   0.0000       1.090277        29.6679 
 609   0.0000       1.094450        29.7815 
 610   0.0000       1.097831        29.8735 
 611   0.0000       1.100501        29.9461 
 612   0.0000       1.107723        30.1427 
 613   0.0000       1.115131        30.3443 
 614   0.0000       1.119955        30.4755 
 615   0.0000       1.130009        30.7491 
 616   0.0000       1.134088        30.8601 
 617   0.0000       1.144325        31.1387 
 618   0.0000       1.147340        31.2207 
 619   0.0000       1.150826        31.3156 
 620   0.0000       1.152875        31.3713 
 621   0.0000       1.166064        31.7302 
 622   0.0000       1.170466        31.8500 
 623   0.0000       1.175862        31.9968 
 624   0.0000       1.181070        32.1385 
 625   0.0000       1.181862        32.1601 
 626   0.0000       1.182956        32.1899 
 627   0.0000       1.189100        32.3570 
 628   0.0000       1.200519        32.6678 
 629   0.0000       1.204980        32.7892 
 630   0.0000       1.209569        32.9141 
 631   0.0000       1.215345        33.0712 
 632   0.0000       1.218972        33.1699 
 633   0.0000       1.219376        33.1809 
 634   0.0000       1.228440        33.4276 
 635   0.0000       1.237445        33.6726 
 636   0.0000       1.241705        33.7885 
 637   0.0000       1.245314        33.8867 
 638   0.0000       1.247102        33.9354 
 639   0.0000       1.255704        34.1694 
 640   0.0000       1.258983        34.2587 
 641   0.0000       1.261917        34.3385 
 642   0.0000       1.264616        34.4120 
 643   0.0000       1.269274        34.5387 
 644   0.0000       1.279430        34.8151 
 645   0.0000       1.292835        35.1798 
 646   0.0000       1.295426        35.2503 
 647   0.0000       1.296648        35.2836 
 648   0.0000       1.304617        35.5004 
 649   0.0000       1.314747        35.7761 
 650   0.0000       1.319455        35.9042 
 651   0.0000       1.321730        35.9661 
 652   0.0000       1.327197        36.1149 
 653   0.0000       1.338367        36.4188 
 654   0.0000       1.344834        36.5948 
 655   0.0000       1.358296        36.9611 
 656   0.0000       1.359089        36.9827 
 657   0.0000       1.364828        37.1389 
 658   0.0000       1.367309        37.2064 
 659   0.0000       1.382028        37.6069 
 660   0.0000       1.385559        37.7030 
 661   0.0000       1.389348        37.8061 
 662   0.0000       1.394857        37.9560 
 663   0.0000       1.400652        38.1137 
 664   0.0000       1.401862        38.1466 
 665   0.0000       1.404083        38.2070 
 666   0.0000       1.405362        38.2418 
 667   0.0000       1.407986        38.3132 
 668   0.0000       1.412661        38.4405 
 669   0.0000       1.415016        38.5045 
 670   0.0000       1.419807        38.6349 
 671   0.0000       1.425118        38.7794 
 672   0.0000       1.432642        38.9842 
 673   0.0000       1.452239        39.5174 
 674   0.0000       1.455448        39.6048 
 675   0.0000       1.467914        39.9440 
 676   0.0000       1.473382        40.0928 
 677   0.0000       1.481871        40.3238 
 678   0.0000       1.488354        40.5002 
 679   0.0000       1.499406        40.8009 
 680   0.0000       1.499689        40.8086 
 681   0.0000       1.504156        40.9302 
 682   0.0000       1.506290        40.9882 
 683   0.0000       1.509798        41.0837 
 684   0.0000       1.513935        41.1963 
 685   0.0000       1.514767        41.2189 
 686   0.0000       1.519681        41.3526 
 687   0.0000       1.526787        41.5460 
 688   0.0000       1.530698        41.6524 
 689   0.0000       1.533314        41.7236 
 690   0.0000       1.540876        41.9294 
 691   0.0000       1.554317        42.2951 
 692   0.0000       1.556889        42.3651 
 693   0.0000       1.561123        42.4803 
 694   0.0000       1.562969        42.5306 
 695   0.0000       1.570985        42.7487 
 696   0.0000       1.584892        43.1271 
 697   0.0000       1.591930        43.3186 
 698   0.0000       1.599458        43.5235 
 699   0.0000       1.615053        43.9478 
 700   0.0000       1.620904        44.1070 
 701   0.0000       1.625859        44.2419 
 702   0.0000       1.626113        44.2488 
 703   0.0000       1.635154        44.4948 
 704   0.0000       1.637413        44.5563 
 705   0.0000       1.645214        44.7686 
 706   0.0000       1.647196        44.8225 
 707   0.0000       1.657804        45.1112 
 708   0.0000       1.662469        45.2381 
 709   0.0000       1.671165        45.4747 
 710   0.0000       1.680093        45.7176 
 711   0.0000       1.686456        45.8908 
 712   0.0000       1.699654        46.2499 
 713   0.0000       1.700682        46.2779 
 714   0.0000       1.716172        46.6994 
 715   0.0000       1.724621        46.9293 
 716   0.0000       1.741401        47.3859 
 717   0.0000       1.745915        47.5088 
 718   0.0000       1.755047        47.7573 
 719   0.0000       1.762618        47.9633 
 720   0.0000       1.762860        47.9699 
 721   0.0000       1.768630        48.1269 
 722   0.0000       1.769761        48.1576 
 723   0.0000       1.774092        48.2755 
 724   0.0000       1.775876        48.3240 
 725   0.0000       1.778873        48.4056 
 726   0.0000       1.780943        48.4619 
 727   0.0000       1.784732        48.5650 
 728   0.0000       1.787730        48.6466 
 729   0.0000       1.789335        48.6903 
 730   0.0000       1.791971        48.7620 
 731   0.0000       1.797578        48.9146 
 732   0.0000       1.800827        49.0030 
 733   0.0000       1.812602        49.3234 
 734   0.0000       1.813694        49.3531 
 735   0.0000       1.820061        49.5264 
 736   0.0000       1.822271        49.5865 
 737   0.0000       1.826670        49.7062 
 738   0.0000       1.831613        49.8407 
 739   0.0000       1.836379        49.9704 
 740   0.0000       1.838396        50.0253 
 741   0.0000       1.842361        50.1332 
 742   0.0000       1.844174        50.1825 
 743   0.0000       1.846049        50.2335 
 744   0.0000       1.846865        50.2557 
 745   0.0000       1.854144        50.4538 
 746   0.0000       1.854743        50.4701 
 747   0.0000       1.858107        50.5617 
 748   0.0000       1.858303        50.5670 
 749   0.0000       1.862049        50.6689 
 750   0.0000       1.866856        50.7997 
 751   0.0000       1.870771        50.9063 
 752   0.0000       1.871595        50.9287 
 753   0.0000       1.872870        50.9634 
 754   0.0000       1.876103        51.0514 
 755   0.0000       1.882557        51.2270 
 756   0.0000       1.886859        51.3441 
 757   0.0000       1.887203        51.3534 
 758   0.0000       1.891068        51.4586 
 759   0.0000       1.895850        51.5887 
 760   0.0000       1.898789        51.6687 
 761   0.0000       1.903172        51.7880 
 762   0.0000       1.908501        51.9330 
 763   0.0000       1.916516        52.1511 
 764   0.0000       1.919885        52.2427 
 765   0.0000       1.922554        52.3153 
 766   0.0000       1.922832        52.3229 
 767   0.0000       1.928889        52.4877 
 768   0.0000       1.933351        52.6092 
 769   0.0000       1.934174        52.6316 
 770   0.0000       1.940087        52.7925 
 771   0.0000       1.946625        52.9704 
 772   0.0000       1.948856        53.0311 
 773   0.0000       1.951368        53.0994 
 774   0.0000       1.953042        53.1450 
 775   0.0000       1.956469        53.2382 
 776   0.0000       1.959994        53.3341 
 777   0.0000       1.965550        53.4853 
 778   0.0000       1.972642        53.6783 
 779   0.0000       1.974622        53.7322 
 780   0.0000       1.977871        53.8206 
 781   0.0000       1.981468        53.9185 
 782   0.0000       1.982390        53.9436 
 783   0.0000       1.986850        54.0649 
 784   0.0000       1.988512        54.1102 
 785   0.0000       1.993178        54.2371 
 786   0.0000       1.993839        54.2551 
 787   0.0000       1.999563        54.4109 
 788   0.0000       2.003381        54.5148 
 789   0.0000       2.009195        54.6730 
 790   0.0000       2.014826        54.8262 
 791   0.0000       2.016556        54.8733 
 792   0.0000       2.018690        54.9313 
 793   0.0000       2.022049        55.0227 
 794   0.0000       2.024665        55.0939 
 795   0.0000       2.028739        55.2048 
 796   0.0000       2.034069        55.3498 
 797   0.0000       2.037283        55.4373 
 798   0.0000       2.040937        55.5367 
 799   0.0000       2.043240        55.5994 
 800   0.0000       2.049064        55.7579 
 801   0.0000       2.053489        55.8783 
 802   0.0000       2.054699        55.9112 
 803   0.0000       2.061085        56.0850 
 804   0.0000       2.063169        56.1417 
 805   0.0000       2.069024        56.3010 
 806   0.0000       2.072653        56.3997 
 807   0.0000       2.076912        56.5156 
 808   0.0000       2.078529        56.5597 
 809   0.0000       2.079719        56.5920 
 810   0.0000       2.088701        56.8365 
 811   0.0000       2.089574        56.8602 
 812   0.0000       2.099519        57.1308 
 813   0.0000       2.103261        57.2327 
 814   0.0000       2.108774        57.3827 
 815   0.0000       2.115559        57.5673 
 816   0.0000       2.118620        57.6506 
 817   0.0000       2.120322        57.6969 
 818   0.0000       2.121045        57.7166 
 819   0.0000       2.123992        57.7968 
 820   0.0000       2.127059        57.8802 
 821   0.0000       2.130563        57.9756 
 822   0.0000       2.130747        57.9806 
 823   0.0000       2.135514        58.1103 
 824   0.0000       2.147648        58.4405 
 825   0.0000       2.151128        58.5352 
 826   0.0000       2.152852        58.5821 
 827   0.0000       2.161278        58.8114 
 828   0.0000       2.162473        58.8439 
 829   0.0000       2.169660        59.0394 
 830   0.0000       2.177212        59.2449 
 831   0.0000       2.180847        59.3439 
 832   0.0000       2.190339        59.6022 
 833   0.0000       2.193127        59.6780 
 834   0.0000       2.194726        59.7215 
 835   0.0000       2.207906        60.0802 
 836   0.0000       2.212084        60.1939 
 837   0.0000       2.218543        60.3696 
 838   0.0000       2.219691        60.4009 
 839   0.0000       2.220596        60.4255 
 840   0.0000       2.225103        60.5481 
 841   0.0000       2.229774        60.6752 
 842   0.0000       2.234830        60.8128 
 843   0.0000       2.237378        60.8822 
 844   0.0000       2.248054        61.1727 
 845   0.0000       2.257617        61.4329 
 846   0.0000       2.257681        61.4346 
 847   0.0000       2.263827        61.6019 
 848   0.0000       2.265477        61.6468 
 849   0.0000       2.265637        61.6511 
 850   0.0000       2.270256        61.7768 
 851   0.0000       2.286210        62.2109 
 852   0.0000       2.288025        62.2603 
 853   0.0000       2.290718        62.3336 
 854   0.0000       2.299803        62.5808 
 855   0.0000       2.303566        62.6832 
 856   0.0000       2.307934        62.8021 
 857   0.0000       2.308212        62.8096 
 858   0.0000       2.313716        62.9594 
 859   0.0000       2.314253        62.9740 
 860   0.0000       2.323941        63.2376 
 861   0.0000       2.325063        63.2682 
 862   0.0000       2.327907        63.3456 
 863   0.0000       2.329949        63.4011 
 864   0.0000       2.332978        63.4836 
 865   0.0000       2.339580        63.6632 
 866   0.0000       2.341725        63.7216 
 867   0.0000       2.344153        63.7877 
 868   0.0000       2.356540        64.1247 
 869   0.0000       2.357815        64.1594 
 870   0.0000       2.367588        64.4253 
 871   0.0000       2.371188        64.5233 
 872   0.0000       2.372413        64.5566 
 873   0.0000       2.374871        64.6235 
 874   0.0000       2.383728        64.8645 
 875   0.0000       2.386088        64.9288 
 876   0.0000       2.388880        65.0047 
 877   0.0000       2.391625        65.0794 
 878   0.0000       2.392942        65.1153 
 879   0.0000       2.394688        65.1628 
 880   0.0000       2.402090        65.3642 
 881   0.0000       2.404604        65.4326 
 882   0.0000       2.405942        65.4690 
 883   0.0000       2.414643        65.7058 
 884   0.0000       2.419292        65.8323 
 885   0.0000       2.425474        66.0005 
 886   0.0000       2.426718        66.0344 
 887   0.0000       2.431984        66.1776 
 888   0.0000       2.432222        66.1841 
 889   0.0000       2.437617        66.3309 
 890   0.0000       2.439117        66.3718 
 891   0.0000       2.443992        66.5044 
 892   0.0000       2.444337        66.5138 
 893   0.0000       2.449176        66.6455 
 894   0.0000       2.451746        66.7154 
 895   0.0000       2.457775        66.8795 
 896   0.0000       2.465820        67.0984 
 897   0.0000       2.472498        67.2801 
 898   0.0000       2.475664        67.3662 
 899   0.0000       2.479335        67.4661 
 900   0.0000       2.481700        67.5305 
 901   0.0000       2.483853        67.5891 
 902   0.0000       2.491365        67.7935 
 903   0.0000       2.504058        68.1389 
 904   0.0000       2.508047        68.2474 
 905   0.0000       2.514044        68.4106 
 906   0.0000       2.517535        68.5056 
 907   0.0000       2.520171        68.5774 
 908   0.0000       2.526083        68.7382 
 909   0.0000       2.527821        68.7855 
 910   0.0000       2.530842        68.8677 
 911   0.0000       2.537292        69.0432 
 912   0.0000       2.542057        69.1729 
 913   0.0000       2.545644        69.2705 
 914   0.0000       2.549777        69.3830 
 915   0.0000       2.553991        69.4976 
 916   0.0000       2.560891        69.6854 
 917   0.0000       2.571082        69.9627 
 918   0.0000       2.576871        70.1202 
 919   0.0000       2.578810        70.1730 
 920   0.0000       2.580538        70.2200 
 921   0.0000       2.581020        70.2331 
 922   0.0000       2.590953        70.5034 
 923   0.0000       2.593784        70.5804 
 924   0.0000       2.619593        71.2828 
 925   0.0000       2.622731        71.3681 
 926   0.0000       2.634881        71.6988 
 927   0.0000       2.648590        72.0718 
 928   0.0000       2.656401        72.2843 
 929   0.0000       2.667757        72.5934 
 930   0.0000       2.678093        72.8746 
 931   0.0000       2.678834        72.8948 
 932   0.0000       2.681684        72.9723 
 933   0.0000       2.687858        73.1403 
 934   0.0000       2.694080        73.3096 
 935   0.0000       2.696464        73.3745 
 936   0.0000       2.710144        73.7468 
 937   0.0000       2.715669        73.8971 
 938   0.0000       2.727401        74.2163 
 939   0.0000       2.735967        74.4494 
 940   0.0000       2.744392        74.6787 
 941   0.0000       2.752234        74.8921 
 942   0.0000       2.753126        74.9164 
 943   0.0000       2.755494        74.9808 
 944   0.0000       2.769446        75.3605 
 945   0.0000       2.774196        75.4897 
 946   0.0000       2.786214        75.8167 
 947   0.0000       2.833369        77.0999 
 948   0.0000       2.839691        77.2719 
 949   0.0000       2.889121        78.6170 
 950   0.0000       2.897911        78.8562 
 951   0.0000       2.899068        78.8877 
 952   0.0000       2.901839        78.9631 
 953   0.0000       2.904931        79.0472 
 954   0.0000       2.910988        79.2120 
 955   0.0000       2.927195        79.6530 
 956   0.0000       2.934344        79.8476 
 957   0.0000       2.942507        80.0697 
 958   0.0000       2.961286        80.5807 
 959   0.0000       2.981537        81.1317 
 960   0.0000       2.992723        81.4361 
 961   0.0000       3.004882        81.7670 
 962   0.0000       3.034866        82.5829 
 963   0.0000       3.041551        82.7648 
 964   0.0000       3.046899        82.9103 
 965   0.0000       3.052820        83.0715 
 966   0.0000       3.056173        83.1627 
 967   0.0000       3.059603        83.2560 
 968   0.0000       3.066695        83.4490 
 969   0.0000       3.077082        83.7317 
 970   0.0000       3.081563        83.8536 
 971   0.0000       3.113223        84.7151 
 972   0.0000       3.115405        84.7745 
 973   0.0000       3.170450        86.2723 
 974   0.0000       3.356610        91.3380 
 975   0.0000       3.361950        91.4833 

                    ********************************
                    * MULLIKEN POPULATION ANALYSIS *
                    ********************************

-----------------------
MULLIKEN ATOMIC CHARGES
-----------------------
   0 O :   -0.466557
   1 C :    0.342452
   2 C :    0.225112
   3 O :   -0.509611
   4 C :   -0.229470
   5 C :    0.259725
   6 O :   -0.478009
   7 C :   -0.224882
   8 C :    0.044976
   9 C :   -0.528147
  10 C :    0.047923
  11 C :   -0.396528
  12 C :   -0.186170
  13 C :    0.186285
  14 C :   -0.537093
  15 C :   -0.342667
  16 C :   -0.308444
  17 C :   -0.179514
  18 C :    0.171296
  19 C :   -0.543326
  20 C :   -0.326105
  21 C :   -0.308408
  22 C :   -0.179777
  23 C :    0.170699
  24 C :   -0.543250
  25 C :   -0.325996
  26 C :   -0.307665
  27 C :   -0.180351
  28 C :    0.170957
  29 C :   -0.539241
  30 C :   -0.326295
  31 C :   -0.311565
  32 C :   -0.178758
  33 C :    0.147992
  34 C :   -0.528408
  35 C :   -0.323882
  36 C :   -0.308627
  37 C :   -0.202116
  38 C :    0.154755
  39 C :   -0.533882
  40 C :   -0.328881
  41 C :   -0.302115
  42 C :   -0.212204
  43 C :    0.192713
  44 C :   -0.541828
  45 C :   -0.327661
  46 C :   -0.320888
  47 C :   -0.174526
  48 C :    0.157782
  49 C :   -0.318995
  50 C :   -0.322347
  51 C :   -0.175305
  52 C :    0.173123
  53 C :   -0.526939
  54 C :   -0.519134
  55 H :    0.155058
  56 C :   -0.530166
  57 C :    0.342668
  58 O :   -0.441724
  59 H :    0.178011
  60 H :    0.164130
  61 H :    0.174313
  62 H :    0.182323
  63 H :    0.182245
  64 H :    0.185150
  65 H :    0.182565
  66 H :    0.177879
  67 H :    0.186056
  68 H :    0.177273
  69 H :    0.175791
  70 H :    0.132446
  71 H :    0.156372
  72 H :    0.168037
  73 H :    0.159779
  74 H :    0.157009
  75 H :    0.142062
  76 H :    0.148318
  77 H :    0.146626
  78 H :    0.123071
  79 H :    0.160250
  80 H :    0.168763
  81 H :    0.159011
  82 H :    0.144248
  83 H :    0.138696
  84 H :    0.148254
  85 H :    0.144673
  86 H :    0.123487
  87 H :    0.159954
  88 H :    0.168970
  89 H :    0.158711
  90 H :    0.143994
  91 H :    0.138621
  92 H :    0.147631
  93 H :    0.144694
  94 H :    0.123336
  95 H :    0.159806
  96 H :    0.165214
  97 H :    0.158665
  98 H :    0.144106
  99 H :    0.138914
 100 H :    0.147736
 101 H :    0.144574
 102 H :    0.131677
 103 H :    0.162615
 104 H :    0.159378
 105 H :    0.158119
 106 H :    0.156427
 107 H :    0.153171
 108 H :    0.156101
 109 H :    0.150965
 110 H :    0.126309
 111 H :    0.167632
 112 H :    0.155142
 113 H :    0.155775
 114 H :    0.153333
 115 H :    0.153058
 116 H :    0.153764
 117 H :    0.151396
 118 H :    0.118289
 119 H :    0.168011
 120 H :    0.163477
 121 H :    0.153828
 122 H :    0.140590
 123 H :    0.137337
 124 H :    0.146154
 125 H :    0.147756
 126 H :    0.125611
 127 H :    0.148341
 128 H :    0.142165
 129 H :    0.150071
 130 H :    0.146285
 131 H :    0.119054
 132 H :    0.162644
 133 H :    0.158091
 134 H :    0.159069
 135 H :    0.155914
 136 H :    0.155138
 137 H :    0.162298
 138 H :    0.159462
 139 H :    0.157732
Sum of atomic charges:    0.0000000

--------------------------------
MULLIKEN REDUCED ORBITAL CHARGES
--------------------------------
  0 O s       :     3.869395  s :     3.869395
      pz      :     1.528226  p :     4.570868
      px      :     1.407497
      py      :     1.635146
      dz2     :     0.006375  d :     0.026294
      dxz     :     0.006884
      dyz     :     0.005365
      dx2y2   :     0.004506
      dxy     :     0.003163
  1 C s       :     3.113662  s :     3.113662
      pz      :     0.816028  p :     2.456005
      px      :     0.799348
      py      :     0.840629
      dz2     :     0.026731  d :     0.087881
      dxz     :     0.016264
      dyz     :     0.018392
      dx2y2   :     0.010864
      dxy     :     0.015630
  2 C s       :     3.101281  s :     3.101281
      pz      :     0.937281  p :     2.606459
      px      :     0.888601
      py      :     0.780577
      dz2     :     0.011303  d :     0.067148
      dxz     :     0.010533
      dyz     :     0.018168
      dx2y2   :     0.014533
      dxy     :     0.012611
  3 O s       :     3.874635  s :     3.874635
      pz      :     1.845602  p :     4.605949
      px      :     1.251490
      py      :     1.508858
      dz2     :     0.004182  d :     0.029027
      dxz     :     0.003660
      dyz     :     0.003498
      dx2y2   :     0.009011
      dxy     :     0.008676
  4 C s       :     3.266251  s :     3.266251
      pz      :     1.103442  p :     2.906113
      px      :     0.685167
      py      :     1.117505
      dz2     :     0.010293  d :     0.057106
      dxz     :     0.012410
      dyz     :     0.008362
      dx2y2   :     0.014452
      dxy     :     0.011589
  5 C s       :     3.118201  s :     3.118201
      pz      :     0.720087  p :     2.551458
      px      :     0.952653
      py      :     0.878718
      dz2     :     0.022676  d :     0.070616
      dxz     :     0.014971
      dyz     :     0.016816
      dx2y2   :     0.006453
      dxy     :     0.009701
  6 O s       :     3.869137  s :     3.869137
      pz      :     1.429854  p :     4.579268
      px      :     1.654886
      py      :     1.494528
      dz2     :     0.008546  d :     0.029604
      dxz     :     0.005956
      dyz     :     0.005415
      dx2y2   :     0.003515
      dxy     :     0.006172
  7 C s       :     3.267225  s :     3.267225
      pz      :     1.046608  p :     2.900953
      px      :     0.986532
      py      :     0.867813
      dz2     :     0.010519  d :     0.056705
      dxz     :     0.007221
      dyz     :     0.012563
      dx2y2   :     0.014860
      dxy     :     0.011542
  8 C s       :     3.191145  s :     3.191145
      pz      :     0.882895  p :     2.724367
      px      :     0.940980
      py      :     0.900492
      dz2     :     0.010840  d :     0.039511
      dxz     :     0.008086
      dyz     :     0.008189
      dx2y2   :     0.005095
      dxy     :     0.007301
  9 C s       :     3.306742  s :     3.306742
      pz      :     1.014972  p :     3.187153
      px      :     1.097455
      py      :     1.074726
      dz2     :     0.008705  d :     0.034253
      dxz     :     0.002772
      dyz     :     0.009312
      dx2y2   :     0.005909
      dxy     :     0.007555
 10 C s       :     3.183266  s :     3.183266
      pz      :     0.915629  p :     2.729919
      px      :     0.929373
      py      :     0.884918
      dz2     :     0.008066  d :     0.038892
      dxz     :     0.006455
      dyz     :     0.010255
      dx2y2   :     0.007626
      dxy     :     0.006490
 11 C s       :     3.282477  s :     3.282477
      pz      :     1.075591  p :     3.073467
      px      :     1.003061
      py      :     0.994815
      dz2     :     0.008083  d :     0.040585
      dxz     :     0.006694
      dyz     :     0.007994
      dx2y2   :     0.006207
      dxy     :     0.011607
 12 C s       :     3.199958  s :     3.199958
      pz      :     0.982101  p :     2.950671
      px      :     0.932827
      py      :     1.035743
      dz2     :     0.009322  d :     0.035542
      dxz     :     0.009082
      dyz     :     0.003732
      dx2y2   :     0.006020
      dxy     :     0.007386
 13 C s       :     3.131660  s :     3.131660
      pz      :     0.826781  p :     2.641484
      px      :     0.885907
      py      :     0.928796
      dz2     :     0.008855  d :     0.040572
      dxz     :     0.012546
      dyz     :     0.004725
      dx2y2   :     0.005932
      dxy     :     0.008514
 14 C s       :     3.311370  s :     3.311370
      pz      :     1.055971  p :     3.190530
      px      :     1.053979
      py      :     1.080580
      dz2     :     0.008132  d :     0.035194
      dxz     :     0.006692
      dyz     :     0.005657
      dx2y2   :     0.002974
      dxy     :     0.011738
 15 C s       :     3.269687  s :     3.269687
      pz      :     1.004278  p :     3.033025
      px      :     1.069657
      py      :     0.959090
      dz2     :     0.007833  d :     0.039955
      dxz     :     0.009260
      dyz     :     0.007727
      dx2y2   :     0.007697
      dxy     :     0.007437
 16 C s       :     3.259327  s :     3.259327
      pz      :     1.022458  p :     3.008407
      px      :     1.040163
      py      :     0.945786
      dz2     :     0.011422  d :     0.040710
      dxz     :     0.005119
      dyz     :     0.005856
      dx2y2   :     0.009676
      dxy     :     0.008636
 17 C s       :     3.199296  s :     3.199296
      pz      :     0.954038  p :     2.944624
      px      :     0.972921
      py      :     1.017665
      dz2     :     0.011776  d :     0.035594
      dxz     :     0.008209
      dyz     :     0.002886
      dx2y2   :     0.006806
      dxy     :     0.005918
 18 C s       :     3.131385  s :     3.131385
      pz      :     0.813229  p :     2.656837
      px      :     0.911751
      py      :     0.931858
      dz2     :     0.009745  d :     0.040481
      dxz     :     0.011634
      dyz     :     0.006290
      dx2y2   :     0.006718
      dxy     :     0.006094
 19 C s       :     3.310104  s :     3.310104
      pz      :     1.021350  p :     3.198200
      px      :     1.094397
      py      :     1.082453
      dz2     :     0.008566  d :     0.035022
      dxz     :     0.007282
      dyz     :     0.006095
      dx2y2   :     0.008549
      dxy     :     0.004530
 20 C s       :     3.267527  s :     3.267527
      pz      :     1.004344  p :     3.018305
      px      :     1.011481
      py      :     1.002480
      dz2     :     0.004810  d :     0.040272
      dxz     :     0.011789
      dyz     :     0.008796
      dx2y2   :     0.004221
      dxy     :     0.010656
 21 C s       :     3.258170  s :     3.258170
      pz      :     0.999058  p :     3.009519
      px      :     1.014082
      py      :     0.996379
      dz2     :     0.004319  d :     0.040718
      dxz     :     0.010803
      dyz     :     0.010153
      dx2y2   :     0.003689
      dxy     :     0.011754
 22 C s       :     3.200278  s :     3.200278
      pz      :     0.968893  p :     2.943900
      px      :     0.967810
      py      :     1.007197
      dz2     :     0.003457  d :     0.035600
      dxz     :     0.010269
      dyz     :     0.005863
      dx2y2   :     0.006637
      dxy     :     0.009374
 23 C s       :     3.131204  s :     3.131204
      pz      :     0.894288  p :     2.657611
      px      :     0.882872
      py      :     0.880451
      dz2     :     0.005467  d :     0.040486
      dxz     :     0.011214
      dyz     :     0.005253
      dx2y2   :     0.007973
      dxy     :     0.010579
 24 C s       :     3.310061  s :     3.310061
      pz      :     1.064054  p :     3.198168
      px      :     1.077802
      py      :     1.056313
      dz2     :     0.001831  d :     0.035020
      dxz     :     0.010563
      dyz     :     0.010236
      dx2y2   :     0.002110
      dxy     :     0.010281
 25 C s       :     3.267453  s :     3.267453
      pz      :     0.955394  p :     3.018260
      px      :     1.049152
      py      :     1.013714
      dz2     :     0.009807  d :     0.040282
      dxz     :     0.008173
      dyz     :     0.006778
      dx2y2   :     0.009406
      dxy     :     0.006118
 26 C s       :     3.258020  s :     3.258020
      pz      :     0.970817  p :     3.008936
      px      :     1.059873
      py      :     0.978247
      dz2     :     0.006768  d :     0.040708
      dxz     :     0.007679
      dyz     :     0.010073
      dx2y2   :     0.009368
      dxy     :     0.006821
 27 C s       :     3.200399  s :     3.200399
      pz      :     1.017768  p :     2.944355
      px      :     0.989032
      py      :     0.937555
      dz2     :     0.003621  d :     0.035598
      dxz     :     0.005250
      dyz     :     0.005563
      dx2y2   :     0.008484
      dxy     :     0.012680
 28 C s       :     3.131494  s :     3.131494
      pz      :     0.933010  p :     2.657062
      px      :     0.886120
      py      :     0.837932
      dz2     :     0.005223  d :     0.040488
      dxz     :     0.006760
      dyz     :     0.005392
      dx2y2   :     0.011682
      dxy     :     0.011432
 29 C s       :     3.308152  s :     3.308152
      pz      :     1.070128  p :     3.196069
      px      :     1.067207
      py      :     1.058734
      dz2     :     0.010266  d :     0.035021
      dxz     :     0.006037
      dyz     :     0.003210
      dx2y2   :     0.010251
      dxy     :     0.005257
 30 C s       :     3.267204  s :     3.267204
      pz      :     0.991099  p :     3.018796
      px      :     1.045443
      py      :     0.982254
      dz2     :     0.008349  d :     0.040294
      dxz     :     0.009778
      dyz     :     0.005650
      dx2y2   :     0.006342
      dxy     :     0.010176
 31 C s       :     3.259499  s :     3.259499
      pz      :     0.977026  p :     3.011308
      px      :     1.014295
      py      :     1.019986
      dz2     :     0.008223  d :     0.040759
      dxz     :     0.013147
      dyz     :     0.003242
      dx2y2   :     0.010446
      dxy     :     0.005700
 32 C s       :     3.203331  s :     3.203331
      pz      :     1.027542  p :     2.939987
      px      :     0.949191
      py      :     0.963255
      dz2     :     0.002584  d :     0.035440
      dxz     :     0.007555
      dyz     :     0.003067
      dx2y2   :     0.013195
      dxy     :     0.009039
 33 C s       :     3.137623  s :     3.137623
      pz      :     0.941645  p :     2.673770
      px      :     0.890059
      py      :     0.842066
      dz2     :     0.003020  d :     0.040615
      dxz     :     0.009071
      dyz     :     0.004568
      dx2y2   :     0.011336
      dxy     :     0.012620
 34 C s       :     3.308389  s :     3.308389
      pz      :     1.071215  p :     3.185158
      px      :     1.090219
      py      :     1.023725
      dz2     :     0.004230  d :     0.034861
      dxz     :     0.010256
      dyz     :     0.006690
      dx2y2   :     0.004761
      dxy     :     0.008924
 35 C s       :     3.259959  s :     3.259959
      pz      :     1.040067  p :     3.023198
      px      :     1.014652
      py      :     0.968480
      dz2     :     0.004712  d :     0.040725
      dxz     :     0.012381
      dyz     :     0.007892
      dx2y2   :     0.006948
      dxy     :     0.008792
 36 C s       :     3.245397  s :     3.245397
      pz      :     1.029979  p :     3.022181
      px      :     1.029176
      py      :     0.963026
      dz2     :     0.004123  d :     0.041049
      dxz     :     0.012663
      dyz     :     0.008493
      dx2y2   :     0.007175
      dxy     :     0.008596
 37 C s       :     3.213641  s :     3.213641
      pz      :     1.025076  p :     2.952703
      px      :     0.951750
      py      :     0.975878
      dz2     :     0.002579  d :     0.035772
      dxz     :     0.008718
      dyz     :     0.003388
      dx2y2   :     0.009192
      dxy     :     0.011895
 38 C s       :     3.138696  s :     3.138696
      pz      :     0.941240  p :     2.665986
      px      :     0.878667
      py      :     0.846078
      dz2     :     0.003217  d :     0.040563
      dxz     :     0.009935
      dyz     :     0.004270
      dx2y2   :     0.009668
      dxy     :     0.013473
 39 C s       :     3.311309  s :     3.311309
      pz      :     1.070407  p :     3.187618
      px      :     1.071941
      py      :     1.045270
      dz2     :     0.002774  d :     0.034955
      dxz     :     0.011334
      dyz     :     0.007655
      dx2y2   :     0.003877
      dxy     :     0.009316
 40 C s       :     3.262580  s :     3.262580
      pz      :     1.032256  p :     3.025539
      px      :     1.027545
      py      :     0.965738
      dz2     :     0.003713  d :     0.040761
      dxz     :     0.013130
      dyz     :     0.008695
      dx2y2   :     0.005562
      dxy     :     0.009662
 41 C s       :     3.245045  s :     3.245045
      pz      :     1.022583  p :     3.016092
      px      :     1.031658
      py      :     0.961850
      dz2     :     0.003606  d :     0.040978
      dxz     :     0.012959
      dyz     :     0.009041
      dx2y2   :     0.005855
      dxy     :     0.009518
 42 C s       :     3.211415  s :     3.211415
      pz      :     1.023794  p :     2.964657
      px      :     0.967959
      py      :     0.972904
      dz2     :     0.002992  d :     0.036131
      dxz     :     0.008480
      dyz     :     0.003867
      dx2y2   :     0.006910
      dxy     :     0.013883
 43 C s       :     3.126528  s :     3.126528
      pz      :     0.919860  p :     2.640300
      px      :     0.855139
      py      :     0.865301
      dz2     :     0.003542  d :     0.040459
      dxz     :     0.009452
      dyz     :     0.004615
      dx2y2   :     0.011177
      dxy     :     0.011674
 44 C s       :     3.310431  s :     3.310431
      pz      :     1.074089  p :     3.196473
      px      :     1.048725
      py      :     1.073659
      dz2     :     0.003618  d :     0.034924
      dxz     :     0.011573
      dyz     :     0.006226
      dx2y2   :     0.007176
      dxy     :     0.006331
 45 C s       :     3.268608  s :     3.268608
      pz      :     1.002866  p :     3.018564
      px      :     1.046763
      py      :     0.968934
      dz2     :     0.004975  d :     0.040489
      dxz     :     0.011245
      dyz     :     0.008432
      dx2y2   :     0.007514
      dxy     :     0.008323
 46 C s       :     3.260046  s :     3.260046
      pz      :     0.982619  p :     3.020237
      px      :     1.011638
      py      :     1.025980
      dz2     :     0.005551  d :     0.040605
      dxz     :     0.009054
      dyz     :     0.011549
      dx2y2   :     0.006719
      dxy     :     0.007733
 47 C s       :     3.198607  s :     3.198607
      pz      :     0.960143  p :     2.940410
      px      :     0.999567
      py      :     0.980701
      dz2     :     0.004942  d :     0.035510
      dxz     :     0.003993
      dyz     :     0.012704
      dx2y2   :     0.006474
      dxy     :     0.007397
 48 C s       :     3.134371  s :     3.134371
      pz      :     0.880248  p :     2.667167
      px      :     0.926440
      py      :     0.860479
      dz2     :     0.006720  d :     0.040681
      dxz     :     0.005068
      dyz     :     0.011876
      dx2y2   :     0.008220
      dxy     :     0.008796
 49 C s       :     3.257370  s :     3.257370
      pz      :     0.972613  p :     3.020982
      px      :     1.030747
      py      :     1.017622
      dz2     :     0.006853  d :     0.040643
      dxz     :     0.009443
      dyz     :     0.009907
      dx2y2   :     0.008247
      dxy     :     0.006192
 50 C s       :     3.257535  s :     3.257535
      pz      :     1.016294  p :     3.024346
      px      :     1.000321
      py      :     1.007731
      dz2     :     0.003943  d :     0.040466
      dxz     :     0.011465
      dyz     :     0.010159
      dx2y2   :     0.008376
      dxy     :     0.006523
 51 C s       :     3.196083  s :     3.196083
      pz      :     0.971472  p :     2.943578
      px      :     0.936193
      py      :     1.035913
      dz2     :     0.007829  d :     0.035644
      dxz     :     0.013935
      dyz     :     0.006928
      dx2y2   :     0.003996
      dxy     :     0.002956
 52 C s       :     3.124204  s :     3.124204
      pz      :     0.887640  p :     2.661611
      px      :     0.828276
      py      :     0.945695
      dz2     :     0.009594  d :     0.041063
      dxz     :     0.013766
      dyz     :     0.008998
      dx2y2   :     0.004787
      dxy     :     0.003917
 53 C s       :     3.306772  s :     3.306772
      pz      :     1.065446  p :     3.185285
      px      :     1.046172
      py      :     1.073666
      dz2     :     0.002364  d :     0.034882
      dxz     :     0.008452
      dyz     :     0.011947
      dx2y2   :     0.008279
      dxy     :     0.003840
 54 C s       :     3.308122  s :     3.308122
      pz      :     1.085264  p :     3.175902
      px      :     1.015366
      py      :     1.075272
      dz2     :     0.001773  d :     0.035110
      dxz     :     0.009629
      dyz     :     0.011412
      dx2y2   :     0.007602
      dxy     :     0.004694
 55 H s       :     0.844942  s :     0.844942
 56 C s       :     3.308578  s :     3.308578
      pz      :     1.062372  p :     3.186689
      px      :     1.080134
      py      :     1.044183
      dz2     :     0.005386  d :     0.034899
      dxz     :     0.007887
      dyz     :     0.008131
      dx2y2   :     0.004135
      dxy     :     0.009360
 57 C s       :     3.115076  s :     3.115076
      pz      :     0.822331  p :     2.454912
      px      :     0.794832
      py      :     0.837749
      dz2     :     0.025955  d :     0.087343
      dxz     :     0.016724
      dyz     :     0.016826
      dx2y2   :     0.011162
      dxy     :     0.016677
 58 O s       :     3.872918  s :     3.872918
      pz      :     1.518873  p :     4.542037
      px      :     1.392768
      py      :     1.630396
      dz2     :     0.006616  d :     0.026769
      dxz     :     0.006988
      dyz     :     0.005131
      dx2y2   :     0.004624
      dxy     :     0.003410
 59 H s       :     0.821989  s :     0.821989
 60 H s       :     0.835870  s :     0.835870
 61 H s       :     0.825687  s :     0.825687
 62 H s       :     0.817677  s :     0.817677
 63 H s       :     0.817755  s :     0.817755
 64 H s       :     0.814850  s :     0.814850
 65 H s       :     0.817435  s :     0.817435
 66 H s       :     0.822121  s :     0.822121
 67 H s       :     0.813944  s :     0.813944
 68 H s       :     0.822727  s :     0.822727
 69 H s       :     0.824209  s :     0.824209
 70 H s       :     0.867554  s :     0.867554
 71 H s       :     0.843628  s :     0.843628
 72 H s       :     0.831963  s :     0.831963
 73 H s       :     0.840221  s :     0.840221
 74 H s       :     0.842991  s :     0.842991
 75 H s       :     0.857938  s :     0.857938
 76 H s       :     0.851682  s :     0.851682
 77 H s       :     0.853374  s :     0.853374
 78 H s       :     0.876929  s :     0.876929
 79 H s       :     0.839750  s :     0.839750
 80 H s       :     0.831237  s :     0.831237
 81 H s       :     0.840989  s :     0.840989
 82 H s       :     0.855752  s :     0.855752
 83 H s       :     0.861304  s :     0.861304
 84 H s       :     0.851746  s :     0.851746
 85 H s       :     0.855327  s :     0.855327
 86 H s       :     0.876513  s :     0.876513
 87 H s       :     0.840046  s :     0.840046
 88 H s       :     0.831030  s :     0.831030
 89 H s       :     0.841289  s :     0.841289
 90 H s       :     0.856006  s :     0.856006
 91 H s       :     0.861379  s :     0.861379
 92 H s       :     0.852369  s :     0.852369
 93 H s       :     0.855306  s :     0.855306
 94 H s       :     0.876664  s :     0.876664
 95 H s       :     0.840194  s :     0.840194
 96 H s       :     0.834786  s :     0.834786
 97 H s       :     0.841335  s :     0.841335
 98 H s       :     0.855894  s :     0.855894
 99 H s       :     0.861086  s :     0.861086
100 H s       :     0.852264  s :     0.852264
101 H s       :     0.855426  s :     0.855426
102 H s       :     0.868323  s :     0.868323
103 H s       :     0.837385  s :     0.837385
104 H s       :     0.840622  s :     0.840622
105 H s       :     0.841881  s :     0.841881
106 H s       :     0.843573  s :     0.843573
107 H s       :     0.846829  s :     0.846829
108 H s       :     0.843899  s :     0.843899
109 H s       :     0.849035  s :     0.849035
110 H s       :     0.873691  s :     0.873691
111 H s       :     0.832368  s :     0.832368
112 H s       :     0.844858  s :     0.844858
113 H s       :     0.844225  s :     0.844225
114 H s       :     0.846667  s :     0.846667
115 H s       :     0.846942  s :     0.846942
116 H s       :     0.846236  s :     0.846236
117 H s       :     0.848604  s :     0.848604
118 H s       :     0.881711  s :     0.881711
119 H s       :     0.831989  s :     0.831989
120 H s       :     0.836523  s :     0.836523
121 H s       :     0.846172  s :     0.846172
122 H s       :     0.859410  s :     0.859410
123 H s       :     0.862663  s :     0.862663
124 H s       :     0.853846  s :     0.853846
125 H s       :     0.852244  s :     0.852244
126 H s       :     0.874389  s :     0.874389
127 H s       :     0.851659  s :     0.851659
128 H s       :     0.857835  s :     0.857835
129 H s       :     0.849929  s :     0.849929
130 H s       :     0.853715  s :     0.853715
131 H s       :     0.880946  s :     0.880946
132 H s       :     0.837356  s :     0.837356
133 H s       :     0.841909  s :     0.841909
134 H s       :     0.840931  s :     0.840931
135 H s       :     0.844086  s :     0.844086
136 H s       :     0.844862  s :     0.844862
137 H s       :     0.837702  s :     0.837702
138 H s       :     0.840538  s :     0.840538
139 H s       :     0.842268  s :     0.842268


                     *******************************
                     * LOEWDIN POPULATION ANALYSIS *
                     *******************************

----------------------
LOEWDIN ATOMIC CHARGES
----------------------
   0 O :   -0.234893
   1 C :    0.109541
   2 C :   -0.014483
   3 O :   -0.193269
   4 C :   -0.206090
   5 C :    0.042512
   6 O :   -0.135389
   7 C :   -0.200810
   8 C :   -0.017956
   9 C :   -0.361111
  10 C :   -0.028187
  11 C :   -0.232615
  12 C :   -0.164967
  13 C :   -0.026505
  14 C :   -0.364005
  15 C :   -0.232749
  16 C :   -0.229964
  17 C :   -0.167613
  18 C :   -0.035916
  19 C :   -0.370632
  20 C :   -0.223868
  21 C :   -0.231372
  22 C :   -0.167432
  23 C :   -0.036319
  24 C :   -0.370739
  25 C :   -0.223756
  26 C :   -0.231504
  27 C :   -0.167613
  28 C :   -0.036244
  29 C :   -0.370314
  30 C :   -0.223773
  31 C :   -0.230602
  32 C :   -0.173750
  33 C :   -0.035955
  34 C :   -0.367157
  35 C :   -0.231150
  36 C :   -0.235652
  37 C :   -0.173340
  38 C :   -0.042235
  39 C :   -0.371366
  40 C :   -0.229653
  41 C :   -0.237807
  42 C :   -0.167191
  43 C :   -0.041371
  44 C :   -0.373264
  45 C :   -0.221306
  46 C :   -0.235718
  47 C :   -0.172370
  48 C :   -0.037107
  49 C :   -0.225683
  50 C :   -0.238634
  51 C :   -0.170800
  52 C :   -0.038972
  53 C :   -0.367468
  54 C :   -0.362043
  55 H :    0.130884
  56 C :   -0.367131
  57 C :    0.124045
  58 O :   -0.209294
  59 H :    0.139547
  60 H :    0.123931
  61 H :    0.130657
  62 H :    0.141039
  63 H :    0.137238
  64 H :    0.139027
  65 H :    0.151089
  66 H :    0.143588
  67 H :    0.153171
  68 H :    0.145485
  69 H :    0.146765
  70 H :    0.127821
  71 H :    0.130729
  72 H :    0.133648
  73 H :    0.133903
  74 H :    0.132899
  75 H :    0.126208
  76 H :    0.127428
  77 H :    0.128198
  78 H :    0.124376
  79 H :    0.131326
  80 H :    0.135052
  81 H :    0.134475
  82 H :    0.128562
  83 H :    0.123067
  84 H :    0.126357
  85 H :    0.126969
  86 H :    0.124330
  87 H :    0.131204
  88 H :    0.135117
  89 H :    0.134287
  90 H :    0.128392
  91 H :    0.122956
  92 H :    0.126317
  93 H :    0.127062
  94 H :    0.124243
  95 H :    0.131193
  96 H :    0.135008
  97 H :    0.134251
  98 H :    0.128349
  99 H :    0.123086
 100 H :    0.126299
 101 H :    0.126460
 102 H :    0.128792
 103 H :    0.132594
 104 H :    0.134565
 105 H :    0.133557
 106 H :    0.131651
 107 H :    0.130604
 108 H :    0.132235
 109 H :    0.131646
 110 H :    0.129701
 111 H :    0.136473
 112 H :    0.132498
 113 H :    0.132788
 114 H :    0.130166
 115 H :    0.129430
 116 H :    0.132532
 117 H :    0.131527
 118 H :    0.124946
 119 H :    0.137342
 120 H :    0.135143
 121 H :    0.132081
 122 H :    0.123313
 123 H :    0.123705
 124 H :    0.127632
 125 H :    0.127266
 126 H :    0.126666
 127 H :    0.131033
 128 H :    0.126201
 129 H :    0.127883
 130 H :    0.130314
 131 H :    0.123615
 132 H :    0.132076
 133 H :    0.133843
 134 H :    0.134493
 135 H :    0.130281
 136 H :    0.130923
 137 H :    0.131963
 138 H :    0.134388
 139 H :    0.133155

-------------------------------
LOEWDIN REDUCED ORBITAL CHARGES
-------------------------------
  0 O s       :     3.562199  s :     3.562199
      pz      :     1.561181  p :     4.619438
      px      :     1.432222
      py      :     1.626036
      dz2     :     0.012405  d :     0.053255
      dxz     :     0.016957
      dyz     :     0.009733
      dx2y2   :     0.006944
      dxy     :     0.007217
  1 C s       :     2.879730  s :     2.879730
      pz      :     0.972037  p :     2.800858
      px      :     0.886787
      py      :     0.942033
      dz2     :     0.065388  d :     0.209871
      dxz     :     0.040344
      dyz     :     0.042513
      dx2y2   :     0.022578
      dxy     :     0.039049
  2 C s       :     2.866759  s :     2.866759
      pz      :     1.042149  p :     2.983063
      px      :     0.997290
      py      :     0.943625
      dz2     :     0.028178  d :     0.164661
      dxz     :     0.027278
      dyz     :     0.044901
      dx2y2   :     0.032470
      dxy     :     0.031834
  3 O s       :     3.465954  s :     3.465954
      pz      :     1.827193  p :     4.660528
      px      :     1.297756
      py      :     1.535580
      dz2     :     0.007674  d :     0.066787
      dxz     :     0.009341
      dyz     :     0.006094
      dx2y2   :     0.022608
      dxy     :     0.021070
  4 C s       :     2.984983  s :     2.984983
      pz      :     1.149735  p :     3.107691
      px      :     0.802217
      py      :     1.155739
      dz2     :     0.019214  d :     0.113417
      dxz     :     0.025243
      dyz     :     0.015272
      dx2y2   :     0.029337
      dxy     :     0.024351
  5 C s       :     2.869485  s :     2.869485
      pz      :     0.922484  p :     2.916873
      px      :     1.022279
      py      :     0.972110
      dz2     :     0.054517  d :     0.171131
      dxz     :     0.038493
      dyz     :     0.039998
      dx2y2   :     0.015305
      dxy     :     0.022819
  6 O s       :     3.447006  s :     3.447006
      pz      :     1.452621  p :     4.618705
      px      :     1.655817
      py      :     1.510268
      dz2     :     0.019541  d :     0.069677
      dxz     :     0.012943
      dyz     :     0.016200
      dx2y2   :     0.008449
      dxy     :     0.012544
  7 C s       :     2.982891  s :     2.982891
      pz      :     1.095134  p :     3.104845
      px      :     1.054249
      py      :     0.955462
      dz2     :     0.021023  d :     0.113074
      dxz     :     0.013457
      dyz     :     0.024100
      dx2y2   :     0.030225
      dxy     :     0.024269
  8 C s       :     2.898250  s :     2.898250
      pz      :     1.036009  p :     3.021624
      px      :     0.992721
      py      :     0.992895
      dz2     :     0.026830  d :     0.098081
      dxz     :     0.020476
      dyz     :     0.020274
      dx2y2   :     0.011930
      dxy     :     0.018571
  9 C s       :     2.963162  s :     2.963162
      pz      :     1.068752  p :     3.330654
      px      :     1.140397
      py      :     1.121506
      dz2     :     0.017996  d :     0.067294
      dxz     :     0.005784
      dyz     :     0.019181
      dx2y2   :     0.010474
      dxy     :     0.013861
 10 C s       :     2.899551  s :     2.899551
      pz      :     1.022781  p :     3.032001
      px      :     1.002042
      py      :     1.007178
      dz2     :     0.021672  d :     0.096636
      dxz     :     0.017437
      dyz     :     0.025156
      dx2y2   :     0.015954
      dxy     :     0.016417
 11 C s       :     2.920325  s :     2.920325
      pz      :     1.119758  p :     3.226803
      px      :     1.045095
      py      :     1.061950
      dz2     :     0.015938  d :     0.085487
      dxz     :     0.014566
      dyz     :     0.015603
      dx2y2   :     0.013409
      dxy     :     0.025971
 12 C s       :     2.931684  s :     2.931684
      pz      :     1.060873  p :     3.150955
      px      :     1.043251
      py      :     1.046832
      dz2     :     0.020081  d :     0.082327
      dxz     :     0.023937
      dyz     :     0.006427
      dx2y2   :     0.016161
      dxy     :     0.015721
 13 C s       :     2.894398  s :     2.894398
      pz      :     1.018254  p :     3.033368
      px      :     1.064780
      py      :     0.950334
      dz2     :     0.021882  d :     0.098739
      dxz     :     0.032882
      dyz     :     0.010195
      dx2y2   :     0.015235
      dxy     :     0.018546
 14 C s       :     2.972823  s :     2.972823
      pz      :     1.107672  p :     3.323110
      px      :     1.091216
      py      :     1.124222
      dz2     :     0.015292  d :     0.068072
      dxz     :     0.014038
      dyz     :     0.010518
      dx2y2   :     0.005594
      dxy     :     0.022630
 15 C s       :     2.937276  s :     2.937276
      pz      :     1.062500  p :     3.213077
      px      :     1.108425
      py      :     1.042152
      dz2     :     0.017877  d :     0.082396
      dxz     :     0.017443
      dyz     :     0.016401
      dx2y2   :     0.016998
      dxy     :     0.013677
 16 C s       :     2.932295  s :     2.932295
      pz      :     1.095584  p :     3.211884
      px      :     1.083751
      py      :     1.032550
      dz2     :     0.022899  d :     0.085785
      dxz     :     0.011348
      dyz     :     0.012292
      dx2y2   :     0.022012
      dxy     :     0.017235
 17 C s       :     2.931535  s :     2.931535
      pz      :     1.063878  p :     3.153490
      px      :     1.058590
      py      :     1.031022
      dz2     :     0.024732  d :     0.082589
      dxz     :     0.021582
      dyz     :     0.007155
      dx2y2   :     0.014557
      dxy     :     0.014563
 18 C s       :     2.894308  s :     2.894308
      pz      :     1.019916  p :     3.042991
      px      :     1.041968
      py      :     0.981107
      dz2     :     0.024256  d :     0.098617
      dxz     :     0.030646
      dyz     :     0.014787
      dx2y2   :     0.014721
      dxy     :     0.014207
 19 C s       :     2.969705  s :     2.969705
      pz      :     1.076526  p :     3.333060
      px      :     1.127227
      py      :     1.129307
      dz2     :     0.018134  d :     0.067867
      dxz     :     0.014433
      dyz     :     0.011938
      dx2y2   :     0.015414
      dxy     :     0.007948
 20 C s       :     2.940036  s :     2.940036
      pz      :     1.070671  p :     3.200720
      px      :     1.062918
      py      :     1.067131
      dz2     :     0.009437  d :     0.083113
      dxz     :     0.025004
      dyz     :     0.018466
      dx2y2   :     0.007984
      dxy     :     0.022223
 21 C s       :     2.933729  s :     2.933729
      pz      :     1.074203  p :     3.211908
      px      :     1.061544
      py      :     1.076161
      dz2     :     0.009030  d :     0.085735
      dxz     :     0.023140
      dyz     :     0.021090
      dx2y2   :     0.006961
      dxy     :     0.025514
 22 C s       :     2.931630  s :     2.931630
      pz      :     1.038217  p :     3.153198
      px      :     1.069611
      py      :     1.045370
      dz2     :     0.008744  d :     0.082604
      dxz     :     0.024416
      dyz     :     0.010402
      dx2y2   :     0.017753
      dxy     :     0.021289
 23 C s       :     2.894312  s :     2.894312
      pz      :     0.986896  p :     3.043393
      px      :     1.070819
      py      :     0.985678
      dz2     :     0.012881  d :     0.098613
      dxz     :     0.027748
      dyz     :     0.011515
      dx2y2   :     0.020516
      dxy     :     0.025953
 24 C s       :     2.969684  s :     2.969684
      pz      :     1.110580  p :     3.333182
      px      :     1.112858
      py      :     1.109745
      dz2     :     0.003525  d :     0.067873
      dxz     :     0.020383
      dyz     :     0.020189
      dx2y2   :     0.003980
      dxy     :     0.019796
 25 C s       :     2.940051  s :     2.940051
      pz      :     1.036750  p :     3.200543
      px      :     1.089282
      py      :     1.074511
      dz2     :     0.021666  d :     0.083162
      dxz     :     0.016389
      dyz     :     0.015475
      dx2y2   :     0.017687
      dxy     :     0.011945
 26 C s       :     2.933799  s :     2.933799
      pz      :     1.048870  p :     3.212005
      px      :     1.098033
      py      :     1.065102
      dz2     :     0.015646  d :     0.085700
      dxz     :     0.014291
      dyz     :     0.021984
      dx2y2   :     0.019610
      dxy     :     0.014168
 27 C s       :     2.931712  s :     2.931712
      pz      :     1.034470  p :     3.153315
      px      :     1.073511
      py      :     1.045334
      dz2     :     0.007088  d :     0.082586
      dxz     :     0.011391
      dyz     :     0.011716
      dx2y2   :     0.021525
      dxy     :     0.030865
 28 C s       :     2.894365  s :     2.894365
      pz      :     0.975451  p :     3.043252
      px      :     1.048878
      py      :     1.018924
      dz2     :     0.010784  d :     0.098627
      dxz     :     0.015829
      dyz     :     0.012383
      dx2y2   :     0.029920
      dxy     :     0.029710
 29 C s       :     2.969822  s :     2.969822
      pz      :     1.117454  p :     3.332616
      px      :     1.106152
      py      :     1.109010
      dz2     :     0.019520  d :     0.067875
      dxz     :     0.011467
      dyz     :     0.006273
      dx2y2   :     0.019543
      dxy     :     0.011073
 30 C s       :     2.939777  s :     2.939777
      pz      :     1.063199  p :     3.200799
      px      :     1.089008
      py      :     1.048591
      dz2     :     0.017509  d :     0.083197
      dxz     :     0.019705
      dyz     :     0.012278
      dx2y2   :     0.013848
      dxy     :     0.019857
 31 C s       :     2.933736  s :     2.933736
      pz      :     1.058771  p :     3.211175
      px      :     1.061916
      py      :     1.090488
      dz2     :     0.017378  d :     0.085691
      dxz     :     0.027815
      dyz     :     0.006947
      dx2y2   :     0.020512
      dxy     :     0.013038
 32 C s       :     2.929159  s :     2.929159
      pz      :     1.032796  p :     3.162358
      px      :     1.061584
      py      :     1.067977
      dz2     :     0.005313  d :     0.082233
      dxz     :     0.015936
      dyz     :     0.005318
      dx2y2   :     0.031618
      dxy     :     0.024047
 33 C s       :     2.892144  s :     2.892144
      pz      :     0.965535  p :     3.044449
      px      :     1.067081
      py      :     1.011833
      dz2     :     0.006640  d :     0.099362
      dxz     :     0.018920
      dyz     :     0.009695
      dx2y2   :     0.030481
      dxy     :     0.033626
 34 C s       :     2.969708  s :     2.969708
      pz      :     1.124817  p :     3.329845
      px      :     1.125946
      py      :     1.079082
      dz2     :     0.007995  d :     0.067603
      dxz     :     0.018724
      dyz     :     0.013567
      dx2y2   :     0.010210
      dxy     :     0.017107
 35 C s       :     2.930405  s :     2.930405
      pz      :     1.095574  p :     3.215585
      px      :     1.072519
      py      :     1.047492
      dz2     :     0.009425  d :     0.085160
      dxz     :     0.024202
      dyz     :     0.016429
      dx2y2   :     0.015080
      dxy     :     0.020023
 36 C s       :     2.926739  s :     2.926739
      pz      :     1.093943  p :     3.222411
      px      :     1.077340
      py      :     1.051128
      dz2     :     0.008387  d :     0.086502
      dxz     :     0.024699
      dyz     :     0.017991
      dx2y2   :     0.016064
      dxy     :     0.019361
 37 C s       :     2.927824  s :     2.927824
      pz      :     1.036771  p :     3.162510
      px      :     1.075924
      py      :     1.049815
      dz2     :     0.005545  d :     0.083007
      dxz     :     0.018568
      dyz     :     0.005829
      dx2y2   :     0.024031
      dxy     :     0.029033
 38 C s       :     2.890787  s :     2.890787
      pz      :     0.978158  p :     3.052397
      px      :     1.072408
      py      :     1.001831
      dz2     :     0.007201  d :     0.099051
      dxz     :     0.021680
      dyz     :     0.008928
      dx2y2   :     0.025703
      dxy     :     0.035539
 39 C s       :     2.969873  s :     2.969873
      pz      :     1.124851  p :     3.333567
      px      :     1.109361
      py      :     1.099356
      dz2     :     0.005129  d :     0.067926
      dxz     :     0.021376
      dyz     :     0.015012
      dx2y2   :     0.007792
      dxy     :     0.018618
 40 C s       :     2.931629  s :     2.931629
      pz      :     1.089795  p :     3.213001
      px      :     1.079732
      py      :     1.043474
      dz2     :     0.007402  d :     0.085022
      dxz     :     0.025528
      dyz     :     0.018638
      dx2y2   :     0.011732
      dxy     :     0.021723
 41 C s       :     2.927298  s :     2.927298
      pz      :     1.089560  p :     3.224039
      px      :     1.084090
      py      :     1.050389
      dz2     :     0.007343  d :     0.086471
      dxz     :     0.025102
      dyz     :     0.019753
      dx2y2   :     0.012908
      dxy     :     0.021366
 42 C s       :     2.932321  s :     2.932321
      pz      :     1.031975  p :     3.151413
      px      :     1.081553
      py      :     1.037886
      dz2     :     0.006293  d :     0.083458
      dxz     :     0.018055
      dyz     :     0.007461
      dx2y2   :     0.018779
      dxy     :     0.032869
 43 C s       :     2.892725  s :     2.892725
      pz      :     0.978753  p :     3.050071
      px      :     1.067079
      py      :     1.004238
      dz2     :     0.008139  d :     0.098575
      dxz     :     0.020637
      dyz     :     0.010282
      dx2y2   :     0.029861
      dxy     :     0.029655
 44 C s       :     2.968158  s :     2.968158
      pz      :     1.127182  p :     3.337351
      px      :     1.090343
      py      :     1.119826
      dz2     :     0.006683  d :     0.067755
      dxz     :     0.022439
      dyz     :     0.011592
      dx2y2   :     0.013740
      dxy     :     0.013301
 45 C s       :     2.940591  s :     2.940591
      pz      :     1.065058  p :     3.196516
      px      :     1.094498
      py      :     1.036960
      dz2     :     0.009731  d :     0.084199
      dxz     :     0.021967
      dyz     :     0.019394
      dx2y2   :     0.015985
      dxy     :     0.017121
 46 C s       :     2.931469  s :     2.931469
      pz      :     1.067146  p :     3.218716
      px      :     1.079976
      py      :     1.071594
      dz2     :     0.011950  d :     0.085533
      dxz     :     0.019970
      dyz     :     0.024492
      dx2y2   :     0.013134
      dxy     :     0.015987
 47 C s       :     2.928064  s :     2.928064
      pz      :     1.041930  p :     3.161930
      px      :     1.036061
      py      :     1.083938
      dz2     :     0.012249  d :     0.082377
      dxz     :     0.009095
      dyz     :     0.028582
      dx2y2   :     0.015546
      dxy     :     0.016905
 48 C s       :     2.892588  s :     2.892588
      pz      :     0.998581  p :     3.044966
      px      :     0.982135
      py      :     1.064249
      dz2     :     0.016459  d :     0.099553
      dxz     :     0.011703
      dyz     :     0.029960
      dx2y2   :     0.021164
      dxy     :     0.020267
 49 C s       :     2.936632  s :     2.936632
      pz      :     1.043694  p :     3.204710
      px      :     1.087293
      py      :     1.073724
      dz2     :     0.014499  d :     0.084341
      dxz     :     0.019949
      dyz     :     0.021811
      dx2y2   :     0.016449
      dxy     :     0.011632
 50 C s       :     2.927123  s :     2.927123
      pz      :     1.061570  p :     3.226239
      px      :     1.081456
      py      :     1.083213
      dz2     :     0.007753  d :     0.085271
      dxz     :     0.024044
      dyz     :     0.022354
      dx2y2   :     0.017910
      dxy     :     0.013211
 51 C s       :     2.931136  s :     2.931136
      pz      :     1.073909  p :     3.157146
      px      :     1.051844
      py      :     1.031394
      dz2     :     0.021591  d :     0.082517
      dxz     :     0.033731
      dyz     :     0.013887
      dx2y2   :     0.007605
      dxy     :     0.005702
 52 C s       :     2.891189  s :     2.891189
      pz      :     1.072952  p :     3.047693
      px      :     1.011889
      py      :     0.962851
      dz2     :     0.026044  d :     0.100090
      dxz     :     0.036656
      dyz     :     0.018626
      dx2y2   :     0.010505
      dxy     :     0.008259
 53 C s       :     2.969564  s :     2.969564
      pz      :     1.103644  p :     3.330277
      px      :     1.100069
      py      :     1.126564
      dz2     :     0.004281  d :     0.067627
      dxz     :     0.017389
      dyz     :     0.022491
      dx2y2   :     0.016062
      dxy     :     0.007405
 54 C s       :     2.973290  s :     2.973290
      pz      :     1.117681  p :     3.320744
      px      :     1.076336
      py      :     1.126726
      dz2     :     0.003205  d :     0.068010
      dxz     :     0.018979
      dyz     :     0.021177
      dx2y2   :     0.015280
      dxy     :     0.009368
 55 H s       :     0.869116  s :     0.869116
 56 C s       :     2.970102  s :     2.970102
      pz      :     1.113307  p :     3.329354
      px      :     1.127946
      py      :     1.088101
      dz2     :     0.010088  d :     0.067676
      dxz     :     0.014864
      dyz     :     0.016761
      dx2y2   :     0.007825
      dxy     :     0.018138
 57 C s       :     2.881055  s :     2.881055
      pz      :     0.971944  p :     2.787027
      px      :     0.886413
      py      :     0.928671
      dz2     :     0.062355  d :     0.207872
      dxz     :     0.041178
      dyz     :     0.038945
      dx2y2   :     0.023492
      dxy     :     0.041903
 58 O s       :     3.559723  s :     3.559723
      pz      :     1.551968  p :     4.595191
      px      :     1.424533
      py      :     1.618690
      dz2     :     0.012472  d :     0.054380
      dxz     :     0.017850
      dyz     :     0.009125
      dx2y2   :     0.007449
      dxy     :     0.007484
 59 H s       :     0.860453  s :     0.860453
 60 H s       :     0.876069  s :     0.876069
 61 H s       :     0.869343  s :     0.869343
 62 H s       :     0.858961  s :     0.858961
 63 H s       :     0.862762  s :     0.862762
 64 H s       :     0.860973  s :     0.860973
 65 H s       :     0.848911  s :     0.848911
 66 H s       :     0.856412  s :     0.856412
 67 H s       :     0.846829  s :     0.846829
 68 H s       :     0.854515  s :     0.854515
 69 H s       :     0.853235  s :     0.853235
 70 H s       :     0.872179  s :     0.872179
 71 H s       :     0.869271  s :     0.869271
 72 H s       :     0.866352  s :     0.866352
 73 H s       :     0.866097  s :     0.866097
 74 H s       :     0.867101  s :     0.867101
 75 H s       :     0.873792  s :     0.873792
 76 H s       :     0.872572  s :     0.872572
 77 H s       :     0.871802  s :     0.871802
 78 H s       :     0.875624  s :     0.875624
 79 H s       :     0.868674  s :     0.868674
 80 H s       :     0.864948  s :     0.864948
 81 H s       :     0.865525  s :     0.865525
 82 H s       :     0.871438  s :     0.871438
 83 H s       :     0.876933  s :     0.876933
 84 H s       :     0.873643  s :     0.873643
 85 H s       :     0.873031  s :     0.873031
 86 H s       :     0.875670  s :     0.875670
 87 H s       :     0.868796  s :     0.868796
 88 H s       :     0.864883  s :     0.864883
 89 H s       :     0.865713  s :     0.865713
 90 H s       :     0.871608  s :     0.871608
 91 H s       :     0.877044  s :     0.877044
 92 H s       :     0.873683  s :     0.873683
 93 H s       :     0.872938  s :     0.872938
 94 H s       :     0.875757  s :     0.875757
 95 H s       :     0.868807  s :     0.868807
 96 H s       :     0.864992  s :     0.864992
 97 H s       :     0.865749  s :     0.865749
 98 H s       :     0.871651  s :     0.871651
 99 H s       :     0.876914  s :     0.876914
100 H s       :     0.873701  s :     0.873701
101 H s       :     0.873540  s :     0.873540
102 H s       :     0.871208  s :     0.871208
103 H s       :     0.867406  s :     0.867406
104 H s       :     0.865435  s :     0.865435
105 H s       :     0.866443  s :     0.866443
106 H s       :     0.868349  s :     0.868349
107 H s       :     0.869396  s :     0.869396
108 H s       :     0.867765  s :     0.867765
109 H s       :     0.868354  s :     0.868354
110 H s       :     0.870299  s :     0.870299
111 H s       :     0.863527  s :     0.863527
112 H s       :     0.867502  s :     0.867502
113 H s       :     0.867212  s :     0.867212
114 H s       :     0.869834  s :     0.869834
115 H s       :     0.870570  s :     0.870570
116 H s       :     0.867468  s :     0.867468
117 H s       :     0.868473  s :     0.868473
118 H s       :     0.875054  s :     0.875054
119 H s       :     0.862658  s :     0.862658
120 H s       :     0.864857  s :     0.864857
121 H s       :     0.867919  s :     0.867919
122 H s       :     0.876687  s :     0.876687
123 H s       :     0.876295  s :     0.876295
124 H s       :     0.872368  s :     0.872368
125 H s       :     0.872734  s :     0.872734
126 H s       :     0.873334  s :     0.873334
127 H s       :     0.868967  s :     0.868967
128 H s       :     0.873799  s :     0.873799
129 H s       :     0.872117  s :     0.872117
130 H s       :     0.869686  s :     0.869686
131 H s       :     0.876385  s :     0.876385
132 H s       :     0.867924  s :     0.867924
133 H s       :     0.866157  s :     0.866157
134 H s       :     0.865507  s :     0.865507
135 H s       :     0.869719  s :     0.869719
136 H s       :     0.869077  s :     0.869077
137 H s       :     0.868037  s :     0.868037
138 H s       :     0.865612  s :     0.865612
139 H s       :     0.866845  s :     0.866845


                      *****************************
                      * MAYER POPULATION ANALYSIS *
                      *****************************

  NA   - Mulliken gross atomic population
  ZA   - Total nuclear charge
  QA   - Mulliken gross atomic charge
  VA   - Mayer's total valence
  BVA  - Mayer's bonded valence
  FA   - Mayer's free valence

  ATOM       NA         ZA         QA         VA         BVA        FA
  0 O      8.4666     8.0000    -0.4666     2.0558     2.0558    -0.0000
  1 C      5.6575     6.0000     0.3425     3.8982     3.8982    -0.0000
  2 C      5.7749     6.0000     0.2251     3.6441     3.6441     0.0000
  3 O      8.5096     8.0000    -0.5096     1.9394     1.9394     0.0000
  4 C      6.2295     6.0000    -0.2295     3.7281     3.7281     0.0000
  5 C      5.7403     6.0000     0.2597     3.6788     3.6788     0.0000
  6 O      8.4780     8.0000    -0.4780     2.0487     2.0487    -0.0000
  7 C      6.2249     6.0000    -0.2249     3.7137     3.7137    -0.0000
  8 C      5.9550     6.0000     0.0450     3.8282     3.8282     0.0000
  9 C      6.5281     6.0000    -0.5281     3.8451     3.8451     0.0000
 10 C      5.9521     6.0000     0.0479     3.8412     3.8412     0.0000
 11 C      6.3965     6.0000    -0.3965     3.8479     3.8479     0.0000
 12 C      6.1862     6.0000    -0.1862     3.9150     3.9150     0.0000
 13 C      5.8137     6.0000     0.1863     3.9285     3.9285    -0.0000
 14 C      6.5371     6.0000    -0.5371     3.8493     3.8493     0.0000
 15 C      6.3427     6.0000    -0.3427     3.8484     3.8484     0.0000
 16 C      6.3084     6.0000    -0.3084     3.8766     3.8766     0.0000
 17 C      6.1795     6.0000    -0.1795     3.9208     3.9208    -0.0000
 18 C      5.8287     6.0000     0.1713     3.9241     3.9241    -0.0000
 19 C      6.5433     6.0000    -0.5433     3.8439     3.8439     0.0000
 20 C      6.3261     6.0000    -0.3261     3.8631     3.8631    -0.0000
 21 C      6.3084     6.0000    -0.3084     3.8774     3.8774     0.0000
 22 C      6.1798     6.0000    -0.1798     3.9240     3.9240     0.0000
 23 C      5.8293     6.0000     0.1707     3.9227     3.9227     0.0000
 24 C      6.5433     6.0000    -0.5433     3.8437     3.8437    -0.0000
 25 C      6.3260     6.0000    -0.3260     3.8637     3.8637    -0.0000
 26 C      6.3077     6.0000    -0.3077     3.8777     3.8777     0.0000
 27 C      6.1804     6.0000    -0.1804     3.9238     3.9238     0.0000
 28 C      5.8290     6.0000     0.1710     3.9233     3.9233    -0.0000
 29 C      6.5392     6.0000    -0.5392     3.8456     3.8456    -0.0000
 30 C      6.3263     6.0000    -0.3263     3.8639     3.8639    -0.0000
 31 C      6.3116     6.0000    -0.3116     3.8748     3.8748     0.0000
 32 C      6.1788     6.0000    -0.1788     3.9279     3.9279     0.0000
 33 C      5.8520     6.0000     0.1480     3.9302     3.9302     0.0000
 34 C      6.5284     6.0000    -0.5284     3.8408     3.8408     0.0000
 35 C      6.3239     6.0000    -0.3239     3.8740     3.8740     0.0000
 36 C      6.3086     6.0000    -0.3086     3.8918     3.8918    -0.0000
 37 C      6.2021     6.0000    -0.2021     3.9454     3.9454    -0.0000
 38 C      5.8452     6.0000     0.1548     3.9162     3.9162     0.0000
 39 C      6.5339     6.0000    -0.5339     3.8341     3.8341     0.0000
 40 C      6.3289     6.0000    -0.3289     3.8789     3.8789    -0.0000
 41 C      6.3021     6.0000    -0.3021     3.8941     3.8941    -0.0000
 42 C      6.2122     6.0000    -0.2122     3.9498     3.9498     0.0000
 43 C      5.8073     6.0000     0.1927     3.9111     3.9111     0.0000
 44 C      6.5418     6.0000    -0.5418     3.8377     3.8377    -0.0000
 45 C      6.3277     6.0000    -0.3277     3.8716     3.8716    -0.0000
 46 C      6.3209     6.0000    -0.3209     3.8627     3.8627     0.0000
 47 C      6.1745     6.0000    -0.1745     3.9284     3.9284     0.0000
 48 C      5.8422     6.0000     0.1578     3.9359     3.9359     0.0000
 49 C      6.3190     6.0000    -0.3190     3.8615     3.8615     0.0000
 50 C      6.3223     6.0000    -0.3223     3.8778     3.8778    -0.0000
 51 C      6.1753     6.0000    -0.1753     3.9369     3.9369     0.0000
 52 C      5.8269     6.0000     0.1731     3.9365     3.9365     0.0000
 53 C      6.5269     6.0000    -0.5269     3.8443     3.8443    -0.0000
 54 C      6.5191     6.0000    -0.5191     3.8498     3.8498     0.0000
 55 H      0.8449     1.0000     0.1551     0.9294     0.9294     0.0000
 56 C      6.5302     6.0000    -0.5302     3.8426     3.8426     0.0000
 57 C      5.6573     6.0000     0.3427     3.8930     3.8930     0.0000
 58 O      8.4417     8.0000    -0.4417     2.0723     2.0723    -0.0000
 59 H      0.8220     1.0000     0.1780     0.9311     0.9311     0.0000
 60 H      0.8359     1.0000     0.1641     0.9285     0.9285     0.0000
 61 H      0.8257     1.0000     0.1743     0.9355     0.9355     0.0000
 62 H      0.8177     1.0000     0.1823     0.9268     0.9268     0.0000
 63 H      0.8178     1.0000     0.1822     0.9266     0.9266     0.0000
 64 H      0.8149     1.0000     0.1851     0.9284     0.9284     0.0000
 65 H      0.8174     1.0000     0.1826     0.9277     0.9277     0.0000
 66 H      0.8221     1.0000     0.1779     0.9312     0.9312     0.0000
 67 H      0.8139     1.0000     0.1861     0.9266     0.9266     0.0000
 68 H      0.8227     1.0000     0.1773     0.9226     0.9226     0.0000
 69 H      0.8242     1.0000     0.1758     0.9369     0.9369     0.0000
 70 H      0.8676     1.0000     0.1324     0.9400     0.9400     0.0000
 71 H      0.8436     1.0000     0.1564     0.9361     0.9361     0.0000
 72 H      0.8320     1.0000     0.1680     0.9344     0.9344     0.0000
 73 H      0.8402     1.0000     0.1598     0.9282     0.9282     0.0000
 74 H      0.8430     1.0000     0.1570     0.9422     0.9422     0.0000
 75 H      0.8579     1.0000     0.1421     0.9337     0.9337     0.0000
 76 H      0.8517     1.0000     0.1483     0.9284     0.9284     0.0000
 77 H      0.8534     1.0000     0.1466     0.9339     0.9339    -0.0000
 78 H      0.8769     1.0000     0.1231     0.9419     0.9419     0.0000
 79 H      0.8397     1.0000     0.1603     0.9359     0.9359    -0.0000
 80 H      0.8312     1.0000     0.1688     0.9355     0.9355    -0.0000
 81 H      0.8410     1.0000     0.1590     0.9287     0.9287    -0.0000
 82 H      0.8558     1.0000     0.1442     0.9320     0.9320    -0.0000
 83 H      0.8613     1.0000     0.1387     0.9340     0.9340    -0.0000
 84 H      0.8517     1.0000     0.1483     0.9307     0.9307     0.0000
 85 H      0.8553     1.0000     0.1447     0.9337     0.9337    -0.0000
 86 H      0.8765     1.0000     0.1235     0.9417     0.9417     0.0000
 87 H      0.8400     1.0000     0.1600     0.9359     0.9359    -0.0000
 88 H      0.8310     1.0000     0.1690     0.9357     0.9357    -0.0000
 89 H      0.8413     1.0000     0.1587     0.9288     0.9288    -0.0000
 90 H      0.8560     1.0000     0.1440     0.9321     0.9321    -0.0000
 91 H      0.8614     1.0000     0.1386     0.9340     0.9340     0.0000
 92 H      0.8524     1.0000     0.1476     0.9307     0.9307     0.0000
 93 H      0.8553     1.0000     0.1447     0.9335     0.9335     0.0000
 94 H      0.8767     1.0000     0.1233     0.9415     0.9415     0.0000
 95 H      0.8402     1.0000     0.1598     0.9358     0.9358    -0.0000
 96 H      0.8348     1.0000     0.1652     0.9365     0.9365    -0.0000
 97 H      0.8413     1.0000     0.1587     0.9287     0.9287    -0.0000
 98 H      0.8559     1.0000     0.1441     0.9320     0.9320    -0.0000
 99 H      0.8611     1.0000     0.1389     0.9337     0.9337    -0.0000
100 H      0.8523     1.0000     0.1477     0.9306     0.9306     0.0000
101 H      0.8554     1.0000     0.1446     0.9336     0.9336     0.0000
102 H      0.8683     1.0000     0.1317     0.9426     0.9426    -0.0000
103 H      0.8374     1.0000     0.1626     0.9360     0.9360     0.0000
104 H      0.8406     1.0000     0.1594     0.9294     0.9294     0.0000
105 H      0.8419     1.0000     0.1581     0.9298     0.9298    -0.0000
106 H      0.8436     1.0000     0.1564     0.9246     0.9246    -0.0000
107 H      0.8468     1.0000     0.1532     0.9259     0.9259    -0.0000
108 H      0.8439     1.0000     0.1561     0.9251     0.9251    -0.0000
109 H      0.8490     1.0000     0.1510     0.9267     0.9267     0.0000
110 H      0.8737     1.0000     0.1263     0.9392     0.9392    -0.0000
111 H      0.8324     1.0000     0.1676     0.9394     0.9394    -0.0000
112 H      0.8449     1.0000     0.1551     0.9302     0.9302     0.0000
113 H      0.8442     1.0000     0.1558     0.9301     0.9301     0.0000
114 H      0.8467     1.0000     0.1533     0.9255     0.9255    -0.0000
115 H      0.8469     1.0000     0.1531     0.9254     0.9254    -0.0000
116 H      0.8462     1.0000     0.1538     0.9250     0.9250     0.0000
117 H      0.8486     1.0000     0.1514     0.9259     0.9259    -0.0000
118 H      0.8817     1.0000     0.1183     0.9400     0.9400    -0.0000
119 H      0.8320     1.0000     0.1680     0.9385     0.9385     0.0000
120 H      0.8365     1.0000     0.1635     0.9278     0.9278     0.0000
121 H      0.8462     1.0000     0.1538     0.9308     0.9308    -0.0000
122 H      0.8594     1.0000     0.1406     0.9366     0.9366    -0.0000
123 H      0.8627     1.0000     0.1373     0.9305     0.9305     0.0000
124 H      0.8538     1.0000     0.1462     0.9356     0.9356     0.0000
125 H      0.8522     1.0000     0.1478     0.9284     0.9284     0.0000
126 H      0.8744     1.0000     0.1256     0.9478     0.9478     0.0000
127 H      0.8517     1.0000     0.1483     0.9269     0.9269     0.0000
128 H      0.8578     1.0000     0.1422     0.9318     0.9318     0.0000
129 H      0.8499     1.0000     0.1501     0.9280     0.9280     0.0000
130 H      0.8537     1.0000     0.1463     0.9360     0.9360     0.0000
131 H      0.8809     1.0000     0.1191     0.9492     0.9492     0.0000
132 H      0.8374     1.0000     0.1626     0.9363     0.9363     0.0000
133 H      0.8419     1.0000     0.1581     0.9293     0.9293     0.0000
134 H      0.8409     1.0000     0.1591     0.9289     0.9289     0.0000
135 H      0.8441     1.0000     0.1559     0.9368     0.9368     0.0000
136 H      0.8449     1.0000     0.1551     0.9293     0.9293     0.0000
137 H      0.8377     1.0000     0.1623     0.9363     0.9363     0.0000
138 H      0.8405     1.0000     0.1595     0.9291     0.9291     0.0000
139 H      0.8423     1.0000     0.1577     0.9296     0.9296     0.0000

  Mayer bond orders larger than 0.100000
B(  0-O ,  1-C ) :   1.7945 B(  1-C ,  2-C ) :   0.9960 B(  1-C ,  8-C ) :   0.9801 
B(  2-C ,  3-O ) :   0.9435 B(  2-C ,  5-C ) :   1.5093 B(  3-O ,  4-C ) :   0.8872 
B(  4-C , 59-H ) :   0.9479 B(  4-C , 60-H ) :   0.9288 B(  4-C , 61-H ) :   0.9244 
B(  5-C ,  6-O ) :   1.0413 B(  5-C , 57-C ) :   0.9566 B(  6-O ,  7-C ) :   0.8649 
B(  7-C , 62-H ) :   0.9418 B(  7-C , 63-H ) :   0.9290 B(  7-C , 64-H ) :   0.9306 
B(  8-C ,  9-C ) :   1.0131 B(  8-C , 10-C ) :   1.7162 B(  9-C , 65-H ) :   0.9260 
B(  9-C , 66-H ) :   0.9287 B(  9-C , 67-H ) :   0.9235 B( 10-C , 11-C ) :   0.9723 
B( 10-C , 57-C ) :   1.0187 B( 11-C , 12-C ) :   0.9856 B( 11-C , 68-H ) :   0.9138 
B( 11-C , 69-H ) :   0.9078 B( 12-C , 13-C ) :   1.9083 B( 12-C , 70-H ) :   0.9165 
B( 13-C , 14-C ) :   1.0032 B( 13-C , 15-C ) :   1.0039 B( 14-C , 71-H ) :   0.9446 
B( 14-C , 72-H ) :   0.9226 B( 14-C , 73-H ) :   0.9327 B( 15-C , 16-C ) :   0.9769 
B( 15-C , 74-H ) :   0.9138 B( 15-C , 75-H ) :   0.9338 B( 16-C , 17-C ) :   1.0130 
B( 16-C , 76-H ) :   0.9281 B( 16-C , 77-H ) :   0.9251 B( 17-C , 18-C ) :   1.8989 
B( 17-C , 78-H ) :   0.9183 B( 18-C , 19-C ) :   1.0189 B( 18-C , 20-C ) :   0.9863 
B( 19-C , 79-H ) :   0.9354 B( 19-C , 80-H ) :   0.9220 B( 19-C , 81-H ) :   0.9327 
B( 20-C , 21-C ) :   0.9803 B( 20-C , 82-H ) :   0.9324 B( 20-C , 83-H ) :   0.9342 
B( 21-C , 22-C ) :   1.0162 B( 21-C , 84-H ) :   0.9255 B( 21-C , 85-H ) :   0.9246 
B( 22-C , 23-C ) :   1.8968 B( 22-C , 86-H ) :   0.9182 B( 23-C , 24-C ) :   1.0189 
B( 23-C , 25-C ) :   0.9865 B( 24-C , 87-H ) :   0.9355 B( 24-C , 88-H ) :   0.9217 
B( 24-C , 89-H ) :   0.9328 B( 25-C , 26-C ) :   0.9804 B( 25-C , 90-H ) :   0.9323 
B( 25-C , 91-H ) :   0.9341 B( 26-C , 27-C ) :   1.0159 B( 26-C , 92-H ) :   0.9261 
B( 26-C , 93-H ) :   0.9248 B( 27-C , 28-C ) :   1.8964 B( 27-C , 94-H ) :   0.9186 
B( 28-C , 29-C ) :   1.0197 B( 28-C , 30-C ) :   0.9863 B( 29-C , 95-H ) :   0.9360 
B( 29-C , 96-H ) :   0.9241 B( 29-C , 97-H ) :   0.9325 B( 30-C , 31-C ) :   0.9806 
B( 30-C , 98-H ) :   0.9325 B( 30-C , 99-H ) :   0.9344 B( 31-C , 32-C ) :   1.0089 
B( 31-C ,100-H ) :   0.9263 B( 31-C ,101-H ) :   0.9248 B( 32-C , 33-C ) :   1.9101 
B( 32-C ,102-H ) :   0.9072 B( 33-C , 34-C ) :   1.0071 B( 33-C , 35-C ) :   0.9856 
B( 34-C ,103-H ) :   0.9358 B( 34-C ,104-H ) :   0.9352 B( 34-C ,105-H ) :   0.9353 
B( 35-C , 36-C ) :   1.0191 B( 35-C ,106-H ) :   0.9157 B( 35-C ,107-H ) :   0.9193 
B( 36-C , 37-C ) :   0.9994 B( 36-C ,108-H ) :   0.9188 B( 36-C ,109-H ) :   0.9216 
B( 37-C , 38-C ) :   1.9305 B( 37-C ,110-H ) :   0.9052 B( 38-C , 39-C ) :   1.0046 
B( 38-C , 40-C ) :   0.9785 B( 39-C ,111-H ) :   0.9286 B( 39-C ,112-H ) :   0.9353 
B( 39-C ,113-H ) :   0.9350 B( 40-C , 41-C ) :   1.0202 B( 40-C ,114-H ) :   0.9180 
B( 40-C ,115-H ) :   0.9177 B( 41-C , 42-C ) :   1.0040 B( 41-C ,116-H ) :   0.9188 
B( 41-C ,117-H ) :   0.9210 B( 42-C , 43-C ) :   1.9034 B( 42-C ,118-H ) :   0.9168 
B( 43-C , 44-C ) :   1.0158 B( 43-C , 45-C ) :   0.9915 B( 44-C ,119-H ) :   0.9280 
B( 44-C ,120-H ) :   0.9292 B( 44-C ,121-H ) :   0.9344 B( 45-C , 46-C ) :   0.9756 
B( 45-C ,122-H ) :   0.9344 B( 45-C ,123-H ) :   0.9252 B( 46-C , 47-C ) :   1.0069 
B( 46-C ,124-H ) :   0.9268 B( 46-C ,125-H ) :   0.9253 B( 47-C , 48-C ) :   1.9162 
B( 47-C ,126-H ) :   0.9068 B( 48-C , 49-C ) :   0.9935 B( 48-C , 56-C ) :   1.0063 
B( 49-C , 50-C ) :   0.9949 B( 49-C ,127-H ) :   0.9236 B( 49-C ,128-H ) :   0.9268 
B( 50-C , 51-C ) :   1.0077 B( 50-C ,129-H ) :   0.9199 B( 50-C ,130-H ) :   0.9256 
B( 51-C , 52-C ) :   1.9230 B( 51-C ,131-H ) :   0.9134 B( 52-C , 53-C ) :   1.0156 
B( 52-C , 54-C ) :   0.9989 B( 53-C ,132-H ) :   0.9351 B( 53-C ,133-H ) :   0.9355 
B( 53-C ,134-H ) :   0.9349 B( 54-C , 55-H ) :   0.9364 B( 54-C ,135-H ) :   0.9457 
B( 54-C ,136-H ) :   0.9363 B( 56-C ,137-H ) :   0.9347 B( 56-C ,138-H ) :   0.9340 
B( 56-C ,139-H ) :   0.9364 B( 57-C , 58-O ) :   1.8111 

-------
TIMINGS
-------

Total SCF time: 0 days 0 hours 9 min 38 sec 

Total time                  ....     578.515 sec
Sum of individual times     ....     572.781 sec  ( 99.0%)

Fock matrix formation       ....     506.703 sec  ( 87.6%)
  Split-RI-J                ....      37.149 sec  (  7.3% of F)
  Chain of spheres X        ....     374.868 sec  ( 74.0% of F)
  XC integration            ....      25.841 sec  (  5.1% of F)
    Basis function eval.    ....      10.690 sec  ( 41.4% of XC)
    Density eval.           ....       5.627 sec  ( 21.8% of XC)
    XC-Functional eval.     ....       1.986 sec  (  7.7% of XC)
    XC-Potential eval.      ....       3.384 sec  ( 13.1% of XC)
Diagonalization             ....       2.395 sec  (  0.4%)
Density matrix formation    ....       0.273 sec  (  0.0%)
Population analysis         ....       0.254 sec  (  0.0%)
Initial guess               ....       1.625 sec  (  0.3%)
Orbital Transformation      ....       0.000 sec  (  0.0%)
Orbital Orthonormalization  ....       0.000 sec  (  0.0%)
DIIS solution               ....       1.061 sec  (  0.2%)
SOSCF solution              ....       1.750 sec  (  0.3%)
Grid generation             ....      58.719 sec  ( 10.1%)

Maximum memory used throughout the entire SCF-calculation: 1111.3 MB

-------------------------   --------------------
FINAL SINGLE POINT ENERGY     -2406.211411721149
-------------------------   --------------------


           ************************************************************
           *        Program running with 8 parallel MPI-processes     *
           *              working on a common directory               *
           ************************************************************
------------------------------------------------------------------------------
                         ORCA SCF GRADIENT CALCULATION
------------------------------------------------------------------------------

 ... reading COSX grid (gridx3)
Gradient of the Kohn-Sham DFT energy:
Kohn-Sham wavefunction type      ... RKS
Hartree-Fock exchange scaling    ...    0.200
Number of operators              ...    1
Number of atoms                  ...  140
Basis set dimensions             ...  976
Integral neglect threshold       ... 2.5e-11
Integral primitive cutoff        ... 2.5e-12
SHARK Integral package           ... ON

Nuc. rep. gradient       (SHARK) ... done (  0.0 sec)
HCore & Overlap gradient (SHARK) ... done (  2.2 sec)
RI-J gradient            (SHARK) ... done (  7.5 sec)
COSX-gradient                    ... done ( 89.5 sec)
Exchange-correlation gradient    ... done

------------------
CARTESIAN GRADIENT
------------------

   1   O   :   -0.000002715    0.000001147   -0.000003278
   2   C   :    0.000002735   -0.000002128    0.000001042
   3   C   :    0.000002944   -0.000000560    0.000001256
   4   O   :   -0.000000351    0.000001828   -0.000001256
   5   C   :   -0.000001385    0.000000735   -0.000000976
   6   C   :   -0.000003176   -0.000000350   -0.000003621
   7   O   :   -0.000000260   -0.000000292    0.000000526
   8   C   :   -0.000000373    0.000001057   -0.000001786
   9   C   :   -0.000000801    0.000000478   -0.000001185
  10   C   :   -0.000000209   -0.000000179    0.000000147
  11   C   :   -0.000001514    0.000000351   -0.000000680
  12   C   :   -0.000000088    0.000000731   -0.000000266
  13   C   :    0.000000449   -0.000001696    0.000001559
  14   C   :    0.000000558    0.000000319    0.000000045
  15   C   :   -0.000000024   -0.000000330    0.000000140
  16   C   :   -0.000002275    0.000000302   -0.000001574
  17   C   :   -0.000000336   -0.000001337   -0.000000331
  18   C   :    0.000000037   -0.000000662    0.000002297
  19   C   :   -0.000002163   -0.000001360    0.000000182
  20   C   :    0.000000117    0.000002420   -0.000000827
  21   C   :    0.000000098   -0.000000368    0.000002628
  22   C   :    0.000000836    0.000001005    0.000001288
  23   C   :   -0.000000942   -0.000000105    0.000000344
  24   C   :   -0.000001199    0.000002216    0.000000505
  25   C   :   -0.000000016   -0.000000701    0.000002422
  26   C   :   -0.000001055    0.000000625   -0.000000511
  27   C   :   -0.000000997   -0.000000163    0.000002125
  28   C   :   -0.000000613   -0.000000164   -0.000000530
  29   C   :   -0.000000183    0.000001453    0.000002848
  30   C   :   -0.000000821    0.000000659    0.000001740
  31   C   :   -0.000000804    0.000001020    0.000000482
  32   C   :   -0.000000741   -0.000000234    0.000001175
  33   C   :   -0.000001004    0.000002280    0.000001016
  34   C   :   -0.000000391    0.000000182    0.000001055
  35   C   :   -0.000000872   -0.000000205    0.000000985
  36   C   :   -0.000000651    0.000000162    0.000001528
  37   C   :   -0.000000770    0.000000114    0.000001328
  38   C   :   -0.000000531    0.000001729    0.000002861
  39   C   :    0.000000868    0.000000695    0.000002543
  40   C   :   -0.000000765   -0.000002384   -0.000000814
  41   C   :   -0.000000399   -0.000001735   -0.000000686
  42   C   :   -0.000000818   -0.000000656    0.000000949
  43   C   :    0.000000385    0.000000464    0.000000389
  44   C   :    0.000001135    0.000000826    0.000004297
  45   C   :   -0.000000242   -0.000002601   -0.000002177
  46   C   :   -0.000001309   -0.000000865    0.000000648
  47   C   :   -0.000001848    0.000001049    0.000001985
  48   C   :   -0.000001659    0.000000945   -0.000000319
  49   C   :    0.000000053   -0.000000772    0.000000175
  50   C   :   -0.000000580    0.000001003   -0.000000952
  51   C   :   -0.000001095    0.000001819    0.000000885
  52   C   :   -0.000000591   -0.000000203    0.000000358
  53   C   :    0.000000693    0.000000337    0.000000665
  54   C   :    0.000000207    0.000000882   -0.000001116
  55   C   :   -0.000000237    0.000001299    0.000000561
  56   H   :   -0.000001056   -0.000000272   -0.000001080
  57   C   :   -0.000000576   -0.000000904   -0.000001132
  58   C   :    0.000001438    0.000002230   -0.000000055
  59   O   :   -0.000000767   -0.000000102   -0.000000746
  60   H   :   -0.000000694    0.000000912   -0.000001249
  61   H   :   -0.000000362    0.000000225   -0.000000718
  62   H   :   -0.000000406    0.000000323   -0.000001236
  63   H   :   -0.000000633    0.000001036   -0.000000824
  64   H   :   -0.000000988    0.000000363   -0.000001355
  65   H   :   -0.000000157    0.000001705   -0.000001737
  66   H   :   -0.000000304   -0.000000670   -0.000000756
  67   H   :   -0.000000205   -0.000000309   -0.000000612
  68   H   :   -0.000000176   -0.000000054   -0.000000384
  69   H   :   -0.000000201   -0.000000447   -0.000001157
  70   H   :   -0.000001721   -0.000000070    0.000000994
  71   H   :   -0.000000391    0.000002058   -0.000001043
  72   H   :   -0.000000098   -0.000000316    0.000000391
  73   H   :   -0.000001018    0.000000798    0.000000174
  74   H   :   -0.000000702   -0.000000517   -0.000000696
  75   H   :    0.000000959    0.000001113    0.000001923
  76   H   :    0.000000460    0.000000389   -0.000001950
  77   H   :    0.000000456   -0.000000764   -0.000000656
  78   H   :   -0.000001571    0.000001923    0.000000854
  79   H   :    0.000001193    0.000002547    0.000001024
  80   H   :   -0.000000490    0.000001037    0.000000921
  81   H   :   -0.000000817    0.000000259    0.000001532
  82   H   :   -0.000000578   -0.000000063    0.000000663
  83   H   :   -0.000000898    0.000001359    0.000000111
  84   H   :   -0.000000875   -0.000000977    0.000000088
  85   H   :   -0.000000148   -0.000000471   -0.000000413
  86   H   :   -0.000000154   -0.000000833    0.000000638
  87   H   :    0.000000411   -0.000000570    0.000000648
  88   H   :   -0.000000482   -0.000000088    0.000000347
  89   H   :   -0.000000393   -0.000000037    0.000000023
  90   H   :    0.000000053   -0.000000063    0.000000768
  91   H   :   -0.000000057    0.000000614    0.000000007
  92   H   :   -0.000000359    0.000000468    0.000000527
  93   H   :   -0.000000350    0.000001343    0.000001699
  94   H   :    0.000000379    0.000000889    0.000000126
  95   H   :    0.000000285    0.000000573    0.000000010
  96   H   :   -0.000000113    0.000000627    0.000000681
  97   H   :   -0.000001079    0.000000439    0.000001110
  98   H   :   -0.000000883    0.000001465    0.000001172
  99   H   :   -0.000001125    0.000001279    0.000001908
 100   H   :   -0.000000287   -0.000000028    0.000001156
 101   H   :   -0.000000456   -0.000001143    0.000001199
 102   H   :    0.000000926    0.000000415    0.000002528
 103   H   :   -0.000000882   -0.000000255    0.000002653
 104   H   :   -0.000000719    0.000000835    0.000001988
 105   H   :   -0.000000438    0.000000542    0.000001676
 106   H   :   -0.000000579    0.000000173    0.000001790
 107   H   :   -0.000000325    0.000001170    0.000000823
 108   H   :   -0.000001508   -0.000000940    0.000001798
 109   H   :   -0.000000685    0.000000433    0.000000610
 110   H   :   -0.000000272   -0.000000342    0.000001334
 111   H   :   -0.000000571   -0.000000308    0.000000067
 112   H   :    0.000001469    0.000002189    0.000000866
 113   H   :    0.000000032    0.000000097    0.000000955
 114   H   :   -0.000000628   -0.000000199    0.000000867
 115   H   :   -0.000002489    0.000001069    0.000002446
 116   H   :    0.000001437    0.000000179    0.000002494
 117   H   :    0.000001073    0.000000136    0.000001779
 118   H   :   -0.000001793    0.000000252    0.000001720
 119   H   :   -0.000000502   -0.000001857   -0.000003491
 120   H   :    0.000000747    0.000001918    0.000000837
 121   H   :    0.000000460    0.000000153   -0.000000032
 122   H   :   -0.000000671   -0.000000993    0.000000603
 123   H   :   -0.000000693   -0.000002155   -0.000001275
 124   H   :    0.000001446    0.000000687    0.000000944
 125   H   :    0.000001337   -0.000000885   -0.000000378
 126   H   :   -0.000000507   -0.000001004    0.000001005
 127   H   :   -0.000000389    0.000000518   -0.000001101
 128   H   :   -0.000000274    0.000000164   -0.000000378
 129   H   :   -0.000000189   -0.000000068   -0.000000493
 130   H   :    0.000000859   -0.000000090   -0.000000032
 131   H   :   -0.000000752   -0.000000341   -0.000001138
 132   H   :    0.000000036    0.000000577   -0.000000343
 133   H   :   -0.000001594    0.000001359   -0.000000768
 134   H   :   -0.000000300    0.000002149    0.000000265
 135   H   :   -0.000000713    0.000000284    0.000000604
 136   H   :   -0.000001647    0.000001265    0.000001208
 137   H   :   -0.000000472    0.000002181   -0.000001037
 138   H   :    0.000000089   -0.000000039   -0.000000551
 139   H   :   -0.000000082    0.000000140    0.000000087
 140   H   :   -0.000000576    0.000000163   -0.000001077

Difference to translation invariance:
           :   -0.0000519625    0.0000369299    0.0000448422

Difference to rotation invariance:
           :   -0.0008852517   -0.0009832485   -0.0000949319

Norm of the cartesian gradient     ...    0.0000232593
RMS gradient                       ...    0.0000011349
MAX gradient                       ...    0.0000042973

-------
TIMINGS
-------

Total SCF gradient time            ...      152.864 sec

One electron gradient       ....       2.189 sec  (  1.4%)
RI-J Coulomb gradient       ....       7.522 sec  (  4.9%)
COSX gradient               ....      89.522 sec  ( 58.6%)
XC gradient                 ....      40.100 sec  ( 26.2%)
CPCM gradient               ....       7.943 sec  (  5.2%)
   A-Matrix (El+Nuc)        ....       2.103 sec  (  1.4%)
   Potential                ....       5.841 sec  (  3.8%)

Maximum memory used throughout the entire SCFGRAD-calculation: 315.9 MB
------------------------------------------------------------------------------
                         ORCA GEOMETRY RELAXATION STEP
------------------------------------------------------------------------------

Reading the OPT-File                    .... done
Getting information on internals        .... done
Copying old internal coords+grads       .... done
Making the new internal coordinates     .... (new redundants).... done
Validating the new internal coordinates .... (new redundants).... done
Calculating the B-matrix                .... done
Calculating the G,G- and P matrices     .... done
Transforming gradient to internals      .... done
Projecting the internal gradient        .... done
Number of atoms                         .... 140
Number of internal coordinates          .... 711
Current Energy                          .... -2406.211411721 Eh
Current gradient norm                   ....     0.000023259 Eh/bohr
Maximum allowed component of the step   ....  0.300
Current trust radius                    ....  0.300
Evaluating the initial hessian          ....  (Almloef) done
Projecting the Hessian                  .... done
Forming the augmented Hessian           .... done
Diagonalizing the augmented Hessian     .... done
Last element of RFO vector              ....  0.999989016
Lowest eigenvalues of augmented Hessian:
 -0.000000084  0.000691633  0.009293504  0.009301642  0.009303407
Length of the computed step             ....  0.004687058
The final length of the internal step   ....  0.004687058
Converting the step to cartesian space:
 Initial RMS(Int)=    0.0001757784
Transforming coordinates:
 Iter   0:  RMS(Cart)=    0.0069251077 RMS(Int)=    0.0001758312
 Iter   1:  RMS(Cart)=    0.0000053356 RMS(Int)=    0.0000011493
 Iter   2:  RMS(Cart)=    0.0000000105 RMS(Int)=    0.0000000005
done
Storing new coordinates                 .... done

                                .--------------------.
          ----------------------|Geometry convergence|-------------------------
          Item                value                   Tolerance       Converged
          ---------------------------------------------------------------------
          RMS gradient        0.0000020755            0.0000080000      YES
          MAX gradient        0.0000107270            0.0000300000      YES
          RMS step            0.0001757784            0.0001000000      NO
          MAX step            0.0039339906            0.0002000000      NO
          ........................................................
          Max(Bonds)      0.0021      Max(Angles)    0.00
          Max(Dihed)        0.03      Max(Improp)    0.00
          ---------------------------------------------------------------------

The optimization has not yet converged - more geometry cycles are needed


    ---------------------------------------------------------------------------
                         Redundant Internal Coordinates
                            (Angstroem and degrees)

        Definition                    Value    dE/dq     Step     New-Value
    ----------------------------------------------------------------------------
     1. B(C   1,O   0)                1.2328  0.000004 -0.0000    1.2328   
     2. B(C   2,C   1)                1.4811  0.000001 -0.0000    1.4811   
     3. B(O   3,C   2)                1.3684  0.000003 -0.0000    1.3684   
     4. B(C   4,O   3)                1.4414  0.000001 -0.0000    1.4414   
     5. B(C   5,C   2)                1.3619 -0.000003  0.0000    1.3619   
     6. B(O   6,C   5)                1.3389  0.000000 -0.0000    1.3389   
     7. B(C   7,O   6)                1.4396  0.000000 -0.0000    1.4396   
     8. B(C   8,C   1)                1.4992  0.000000 -0.0000    1.4992   
     9. B(C   9,C   8)                1.5036  0.000000 -0.0000    1.5036   
    10. B(C  10,C   8)                1.3543  0.000001 -0.0000    1.3543   
    11. B(C  11,C  10)                1.5174  0.000001 -0.0000    1.5174   
    12. B(C  12,C  11)                1.5166  0.000001 -0.0000    1.5166   
    13. B(C  13,C  12)                1.3441  0.000001 -0.0000    1.3441   
    14. B(C  14,C  13)                1.5123 -0.000001  0.0000    1.5123   
    15. B(C  15,C  13)                1.5204 -0.000001  0.0000    1.5204   
    16. B(C  16,C  15)                1.5566  0.000001 -0.0000    1.5566   
    17. B(C  17,C  16)                1.5072 -0.000001  0.0000    1.5072   
    18. B(C  18,C  17)                1.3454 -0.000001  0.0000    1.3454   
    19. B(C  19,C  18)                1.5116 -0.000000  0.0000    1.5116   
    20. B(C  20,C  18)                1.5233  0.000000 -0.0000    1.5233   
    21. B(C  21,C  20)                1.5565  0.000001 -0.0000    1.5565   
    22. B(C  22,C  21)                1.5071 -0.000000  0.0000    1.5071   
    23. B(C  23,C  22)                1.3456 -0.000001  0.0000    1.3456   
    24. B(C  24,C  23)                1.5116  0.000001 -0.0000    1.5116   
    25. B(C  25,C  23)                1.5231 -0.000000  0.0000    1.5231   
    26. B(C  26,C  25)                1.5567  0.000002 -0.0000    1.5567   
    27. B(C  27,C  26)                1.5073  0.000001 -0.0000    1.5073   
    28. B(C  28,C  27)                1.3455  0.000001  0.0000    1.3455   
    29. B(C  29,C  28)                1.5117 -0.000000  0.0000    1.5117   
    30. B(C  30,C  28)                1.5231  0.000001 -0.0000    1.5231   
    31. B(C  31,C  30)                1.5563  0.000001 -0.0000    1.5563   
    32. B(C  32,C  31)                1.5087  0.000001 -0.0000    1.5087   
    33. B(C  33,C  32)                1.3448  0.000001 -0.0000    1.3448   
    34. B(C  34,C  33)                1.5132 -0.000000  0.0000    1.5132   
    35. B(C  35,C  33)                1.5237  0.000002 -0.0000    1.5236   
    36. B(C  36,C  35)                1.5318  0.000000 -0.0000    1.5318   
    37. B(C  37,C  36)                1.5173  0.000003 -0.0000    1.5173   
    38. B(C  38,C  37)                1.3444  0.000003 -0.0000    1.3444   
    39. B(C  39,C  38)                1.5147  0.000000 -0.0000    1.5147   
    40. B(C  40,C  38)                1.5289  0.000000 -0.0000    1.5289   
    41. B(C  41,C  40)                1.5314  0.000001 -0.0000    1.5314   
    42. B(C  42,C  41)                1.5163  0.000003 -0.0000    1.5162   
    43. B(C  43,C  42)                1.3462  0.000001 -0.0000    1.3462   
    44. B(C  44,C  43)                1.5140  0.000000 -0.0000    1.5140   
    45. B(C  45,C  43)                1.5233  0.000000 -0.0000    1.5233   
    46. B(C  46,C  45)                1.5543  0.000001 -0.0000    1.5543   
    47. B(C  47,C  46)                1.5075 -0.000000  0.0000    1.5075   
    48. B(C  48,C  47)                1.3442 -0.000000  0.0000    1.3442   
    49. B(C  49,C  48)                1.5234  0.000000 -0.0000    1.5234   
    50. B(C  50,C  49)                1.5443  0.000000 -0.0000    1.5443   
    51. B(C  51,C  50)                1.5088  0.000000 -0.0000    1.5088   
    52. B(C  52,C  51)                1.3445  0.000000 -0.0000    1.3445   
    53. B(C  53,C  52)                1.5111  0.000000 -0.0000    1.5111   
    54. B(C  54,C  52)                1.5129 -0.000001  0.0000    1.5129   
    55. B(H  55,C  54)                1.0998 -0.000002  0.0000    1.0998   
    56. B(C  56,C  48)                1.5132  0.000000 -0.0000    1.5132   
    57. B(C  57,C  10)                1.4928  0.000000 -0.0000    1.4928   
    58. B(C  57,C   5)                1.5078 -0.000001  0.0000    1.5078   
    59. B(O  58,C  57)                1.2269 -0.000000  0.0000    1.2269   
    60. B(H  59,C   4)                1.0918  0.000001 -0.0000    1.0918   
    61. B(H  60,C   4)                1.0967  0.000001 -0.0000    1.0967   
    62. B(H  61,C   4)                1.0922  0.000000 -0.0000    1.0922   
    63. B(H  62,C   7)                1.0913  0.000000 -0.0000    1.0913   
    64. B(H  63,C   7)                1.0934  0.000001 -0.0000    1.0934   
    65. B(H  64,C   7)                1.0909  0.000001 -0.0000    1.0909   
    66. B(H  65,C   9)                1.0964  0.000000 -0.0000    1.0964   
    67. B(H  66,C   9)                1.0904  0.000000 -0.0000    1.0904   
    68. B(H  67,C   9)                1.0966  0.000000 -0.0000    1.0966   
    69. B(H  68,C  11)                1.0965  0.000001 -0.0000    1.0965   
    70. B(H  69,C  11)                1.0913  0.000001 -0.0000    1.0913   
    71. B(H  70,C  12)                1.0910  0.000002 -0.0000    1.0910   
    72. B(H  71,C  14)                1.0954 -0.000001  0.0000    1.0954   
    73. B(H  72,C  14)                1.0983 -0.000001  0.0000    1.0983   
    74. B(H  73,C  14)                1.0996 -0.000001  0.0000    1.0996   
    75. B(H  74,C  15)                1.0959  0.000001 -0.0000    1.0959   
    76. B(H  75,C  15)                1.0977  0.000000 -0.0000    1.0977   
    77. B(H  76,C  16)                1.0997 -0.000000  0.0000    1.0997   
    78. B(H  77,C  16)                1.0955  0.000000 -0.0000    1.0955   
    79. B(H  78,C  17)                1.0923 -0.000001  0.0000    1.0923   
    80. B(H  79,C  19)                1.0932  0.000000 -0.0000    1.0932   
    81. B(H  80,C  19)                1.0978 -0.000000  0.0000    1.0978   
    82. B(H  81,C  19)                1.0997  0.000001 -0.0000    1.0997   
    83. B(H  82,C  20)                1.0977  0.000000 -0.0000    1.0977   
    84. B(H  83,C  20)                1.0984  0.000000 -0.0000    1.0984   
    85. B(H  84,C  21)                1.1002  0.000000 -0.0000    1.1002   
    86. B(H  85,C  21)                1.0958  0.000000 -0.0000    1.0958   
    87. B(H  86,C  22)                1.0922 -0.000001  0.0000    1.0922   
    88. B(H  87,C  24)                1.0931  0.000000 -0.0000    1.0931   
    89. B(H  88,C  24)                1.0978 -0.000000  0.0000    1.0978   
    90. B(H  89,C  24)                1.0997  0.000000 -0.0000    1.0997   
    91. B(H  90,C  25)                1.0977  0.000000 -0.0000    1.0977   
    92. B(H  91,C  25)                1.0984 -0.000001 -0.0000    1.0984   
    93. B(H  92,C  26)                1.1000  0.000000 -0.0000    1.1000   
    94. B(H  93,C  26)                1.0959  0.000000 -0.0000    1.0959   
    95. B(H  94,C  27)                1.0922 -0.000000  0.0000    1.0922   
    96. B(H  95,C  29)                1.0932 -0.000000  0.0000    1.0932   
    97. B(H  96,C  29)                1.0977 -0.000001  0.0000    1.0977   
    98. B(H  97,C  29)                1.0998  0.000000 -0.0000    1.0998   
    99. B(H  98,C  30)                1.0977  0.000000 -0.0000    1.0977   
   100. B(H  99,C  30)                1.0984  0.000000 -0.0000    1.0984   
   101. B(H 100,C  31)                1.0999  0.000000 -0.0000    1.0999   
   102. B(H 101,C  31)                1.0956  0.000000 -0.0000    1.0956   
   103. B(H 102,C  32)                1.0885 -0.000001  0.0000    1.0885   
   104. B(H 103,C  34)                1.0926  0.000000 -0.0000    1.0926   
   105. B(H 104,C  34)                1.0993 -0.000000  0.0000    1.0993   
   106. B(H 105,C  34)                1.0994  0.000000 -0.0000    1.0994   
   107. B(H 106,C  35)                1.0999 -0.000000  0.0000    1.0999   
   108. B(H 107,C  35)                1.1001 -0.000000  0.0000    1.1001   
   109. B(H 108,C  36)                1.1017 -0.000001  0.0000    1.1017   
   110. B(H 108,H  91)                4.9602 -0.000001  0.0021    4.9623   
   111. B(H 109,C  36)                1.1011 -0.000000  0.0000    1.1011   
   112. B(H 110,C  37)                1.0897  0.000000 -0.0000    1.0897   
   113. B(H 111,C  39)                1.0877 -0.000003  0.0000    1.0877   
   114. B(H 112,C  39)                1.0996 -0.000000  0.0000    1.0996   
   115. B(H 113,C  39)                1.0997  0.000000 -0.0000    1.0997   
   116. B(H 114,C  40)                1.1000  0.000000 -0.0000    1.1000   
   117. B(H 115,C  40)                1.1001 -0.000000  0.0000    1.1001   
   118. B(H 116,C  41)                1.1016  0.000000 -0.0000    1.1016   
   119. B(H 117,C  41)                1.1013  0.000000 -0.0000    1.1013   
   120. B(H 118,C  42)                1.0931  0.000001 -0.0000    1.0931   
   121. B(H 119,C  44)                1.0880 -0.000002  0.0000    1.0880   
   122. B(H 120,C  44)                1.0988  0.000000 -0.0000    1.0988   
   123. B(H 121,C  44)                1.0993 -0.000000  0.0000    1.0993   
   124. B(H 122,C  45)                1.0969  0.000000 -0.0000    1.0969   
   125. B(H 123,C  45)                1.1012  0.000000 -0.0000    1.1012   
   126. B(H 124,C  46)                1.0948  0.000000 -0.0000    1.0948   
   127. B(H 125,C  46)                1.1003  0.000000 -0.0000    1.1003   
   128. B(H 126,C  47)                1.0890 -0.000001  0.0000    1.0890   
   129. B(H 127,C  49)                1.1022 -0.000000  0.0000    1.1022   
   130. B(H 128,C  49)                1.1010 -0.000000  0.0000    1.1010   
   131. B(H 129,C  50)                1.1006 -0.000000  0.0000    1.1006   
   132. B(H 130,C  50)                1.0948 -0.000000  0.0000    1.0948   
   133. B(H 131,C  51)                1.0908  0.000001 -0.0000    1.0908   
   134. B(H 132,C  53)                1.0928  0.000001 -0.0000    1.0928   
   135. B(H 133,C  53)                1.0994  0.000001 -0.0000    1.0994   
   136. B(H 134,C  53)                1.0996  0.000001 -0.0000    1.0996   
   137. B(H 135,C  54)                1.0953 -0.000002  0.0000    1.0953   
   138. B(H 136,C  54)                1.0998 -0.000002  0.0000    1.0998   
   139. B(H 137,C  56)                1.0926  0.000000 -0.0000    1.0926   
   140. B(H 138,C  56)                1.0995  0.000001 -0.0000    1.0995   
   141. B(H 139,C  56)                1.0994  0.000001 -0.0000    1.0994   
   142. A(O   0,C   1,C   2)          119.81 -0.000000    0.00    119.81   
   143. A(C   2,C   1,C   8)          120.44 -0.000000    0.00    120.44   
   144. A(O   0,C   1,C   8)          119.75  0.000000   -0.00    119.75   
   145. A(C   1,C   2,C   5)          119.86 -0.000000    0.00    119.86   
   146. A(C   1,C   2,O   3)          117.07  0.000002   -0.00    117.07   
   147. A(O   3,C   2,C   5)          122.77 -0.000002    0.00    122.77   
   148. A(C   2,O   3,C   4)          116.16  0.000002   -0.00    116.16   
   149. A(H  59,C   4,H  60)          109.61 -0.000000    0.00    109.61   
   150. A(O   3,C   4,H  61)          111.07  0.000000   -0.00    111.07   
   151. A(O   3,C   4,H  60)          110.32 -0.000000    0.00    110.32   
   152. A(O   3,C   4,H  59)          105.77  0.000000   -0.00    105.77   
   153. A(H  59,C   4,H  61)          109.87 -0.000000    0.00    109.87   
   154. A(H  60,C   4,H  61)          110.11  0.000000   -0.00    110.11   
   155. A(C   2,C   5,O   6)          129.58 -0.000002    0.00    129.58   
   156. A(O   6,C   5,C  57)          110.72  0.000001   -0.00    110.72   
   157. A(C   2,C   5,C  57)          119.70  0.000001   -0.00    119.70   
   158. A(C   5,O   6,C   7)          122.26 -0.000003    0.00    122.26   
   159. A(O   6,C   7,H  64)          111.13  0.000000   -0.00    111.13   
   160. A(H  63,C   7,H  64)          110.16  0.000000   -0.00    110.16   
   161. A(O   6,C   7,H  63)          110.75 -0.000001    0.00    110.75   
   162. A(H  62,C   7,H  64)          110.28 -0.000000    0.00    110.28   
   163. A(O   6,C   7,H  62)          104.58  0.000000   -0.00    104.58   
   164. A(H  62,C   7,H  63)          109.81  0.000000    0.00    109.81   
   165. A(C   1,C   8,C  10)          120.18 -0.000001    0.00    120.18   
   166. A(C   1,C   8,C   9)          114.50  0.000000   -0.00    114.50   
   167. A(C   9,C   8,C  10)          125.31  0.000000   -0.00    125.31   
   168. A(C   8,C   9,H  66)          112.45  0.000000   -0.00    112.45   
   169. A(H  65,C   9,H  67)          106.43 -0.000000    0.00    106.43   
   170. A(C   8,C   9,H  67)          110.15 -0.000001    0.00    110.15   
   171. A(C   8,C   9,H  65)          110.36  0.000001   -0.00    110.36   
   172. A(H  66,C   9,H  67)          108.43 -0.000000    0.00    108.43   
   173. A(H  65,C   9,H  66)          108.82 -0.000000    0.00    108.82   
   174. A(C  11,C  10,C  57)          115.47 -0.000002    0.00    115.47   
   175. A(C   8,C  10,C  57)          119.66  0.000000   -0.00    119.66   
   176. A(C   8,C  10,C  11)          124.85  0.000001   -0.00    124.85   
   177. A(C  10,C  11,C  12)          111.50 -0.000000    0.00    111.50   
   178. A(C  12,C  11,H  69)          110.79  0.000002   -0.00    110.79   
   179. A(C  10,C  11,H  68)          109.19  0.000001    0.00    109.19   
   180. A(C  10,C  11,H  69)          108.65 -0.000001    0.00    108.65   
   181. A(H  68,C  11,H  69)          107.05 -0.000000    0.00    107.05   
   182. A(C  12,C  11,H  68)          109.54 -0.000001    0.00    109.54   
   183. A(C  11,C  12,H  70)          114.51 -0.000003    0.00    114.51   
   184. A(C  13,C  12,H  70)          118.10 -0.000004    0.00    118.10   
   185. A(C  11,C  12,C  13)          127.39  0.000007   -0.00    127.39   
   186. A(C  12,C  13,C  14)          120.28 -0.000003    0.00    120.28   
   187. A(C  12,C  13,C  15)          123.74  0.000006   -0.00    123.74   
   188. A(C  14,C  13,C  15)          115.98 -0.000003    0.00    115.98   
   189. A(H  71,C  14,H  72)          108.37  0.000000   -0.00    108.37   
   190. A(H  71,C  14,H  73)          108.21 -0.000000    0.00    108.21   
   191. A(C  13,C  14,H  71)          112.00 -0.000000    0.00    112.00   
   192. A(H  72,C  14,H  73)          106.30 -0.000000   -0.00    106.30   
   193. A(C  13,C  14,H  73)          110.60  0.000000   -0.00    110.60   
   194. A(C  13,C  14,H  72)          111.14  0.000000   -0.00    111.14   
   195. A(C  16,C  15,H  74)          107.79 -0.000002    0.00    107.79   
   196. A(C  13,C  15,H  74)          109.73 -0.000001   -0.00    109.73   
   197. A(C  13,C  15,C  16)          115.08  0.000007   -0.00    115.08   
   198. A(C  16,C  15,H  75)          108.23 -0.000002    0.00    108.23   
   199. A(C  13,C  15,H  75)          108.96 -0.000003    0.00    108.96   
   200. A(H  74,C  15,H  75)          106.73  0.000001    0.00    106.73   
   201. A(C  15,C  16,H  76)          107.96  0.000001   -0.00    107.96   
   202. A(C  15,C  16,C  17)          114.82  0.000003   -0.00    114.81   
   203. A(C  17,C  16,H  76)          108.70 -0.000002    0.00    108.70   
   204. A(C  15,C  16,H  77)          107.63 -0.000003    0.00    107.63   
   205. A(C  17,C  16,H  77)          110.95  0.000001   -0.00    110.95   
   206. A(H  76,C  16,H  77)          106.42  0.000000    0.00    106.42   
   207. A(C  16,C  17,C  18)          128.51  0.000001   -0.00    128.51   
   208. A(C  18,C  17,H  78)          116.93 -0.000001    0.00    116.93   
   209. A(C  16,C  17,H  78)          114.57 -0.000001    0.00    114.57   
   210. A(C  19,C  18,C  20)          115.53  0.000001   -0.00    115.53   
   211. A(C  17,C  18,C  19)          124.70 -0.000001    0.00    124.70   
   212. A(C  17,C  18,C  20)          119.77 -0.000000    0.00    119.77   
   213. A(C  18,C  19,H  79)          113.38  0.000000   -0.00    113.38   
   214. A(C  18,C  19,H  80)          110.74  0.000001   -0.00    110.74   
   215. A(H  79,C  19,H  80)          107.99 -0.000001    0.00    107.99   
   216. A(C  18,C  19,H  81)          110.27 -0.000001    0.00    110.27   
   217. A(H  80,C  19,H  81)          106.21 -0.000000    0.00    106.21   
   218. A(H  79,C  19,H  81)          107.95  0.000000    0.00    107.95   
   219. A(C  18,C  20,H  83)          109.62 -0.000002   -0.00    109.62   
   220. A(C  21,C  20,H  82)          107.06 -0.000004    0.00    107.06   
   221. A(C  18,C  20,H  82)          109.37 -0.000001    0.00    109.37   
   222. A(C  18,C  20,C  21)          115.17  0.000006   -0.00    115.17   
   223. A(H  82,C  20,H  83)          106.83  0.000001    0.00    106.83   
   224. A(C  21,C  20,H  83)          108.46  0.000001   -0.00    108.46   
   225. A(C  20,C  21,C  22)          115.32  0.000011   -0.00    115.32   
   226. A(H  84,C  21,H  85)          106.46  0.000001    0.00    106.46   
   227. A(C  20,C  21,H  85)          107.66 -0.000004    0.00    107.67   
   228. A(C  22,C  21,H  85)          110.88 -0.000002    0.00    110.88   
   229. A(C  22,C  21,H  84)          108.68 -0.000004    0.00    108.68   
   230. A(C  20,C  21,H  84)          107.43 -0.000003    0.00    107.43   
   231. A(C  21,C  22,C  23)          128.52  0.000000   -0.00    128.52   
   232. A(C  23,C  22,H  86)          116.86 -0.000001    0.00    116.87   
   233. A(C  21,C  22,H  86)          114.61  0.000000   -0.00    114.61   
   234. A(C  24,C  23,C  25)          115.52  0.000000   -0.00    115.52   
   235. A(C  22,C  23,C  25)          119.80 -0.000000    0.00    119.80   
   236. A(C  22,C  23,C  24)          124.67 -0.000000    0.00    124.67   
   237. A(C  23,C  24,H  89)          110.27 -0.000000    0.00    110.27   
   238. A(H  88,C  24,H  89)          106.20 -0.000000    0.00    106.20   
   239. A(H  87,C  24,H  89)          107.97 -0.000000    0.00    107.97   
   240. A(H  87,C  24,H  88)          107.98 -0.000000    0.00    107.98   
   241. A(C  23,C  24,H  88)          110.75  0.000001   -0.00    110.75   
   242. A(C  23,C  24,H  87)          113.37 -0.000000    0.00    113.37   
   243. A(C  23,C  25,C  26)          115.26  0.000011   -0.00    115.26   
   244. A(H  90,C  25,H  91)          106.83  0.000001    0.00    106.83   
   245. A(C  26,C  25,H  91)          108.43 -0.000003    0.00    108.43   
   246. A(C  23,C  25,H  91)          109.58 -0.000003    0.00    109.58   
   247. A(C  26,C  25,H  90)          107.04 -0.000003    0.00    107.04   
   248. A(C  23,C  25,H  90)          109.36 -0.000003    0.00    109.36   
   249. A(H  92,C  26,H  93)          106.45  0.000001    0.00    106.45   
   250. A(C  27,C  26,H  93)          110.84 -0.000003    0.00    110.84   
   251. A(C  25,C  26,H  93)          107.63 -0.000004    0.00    107.63   
   252. A(C  27,C  26,H  92)          108.64 -0.000002   -0.00    108.64   
   253. A(C  25,C  26,H  92)          107.45 -0.000001   -0.00    107.45   
   254. A(C  25,C  26,C  27)          115.42  0.000008   -0.00    115.42   
   255. A(C  28,C  27,H  94)          116.88  0.000003   -0.00    116.88   
   256. A(C  26,C  27,H  94)          114.66  0.000004   -0.00    114.66   
   257. A(C  26,C  27,C  28)          128.45 -0.000007    0.00    128.46   
   258. A(C  29,C  28,C  30)          115.47 -0.000004    0.00    115.47   
   259. A(C  27,C  28,C  30)          119.87  0.000007   -0.00    119.87   
   260. A(C  27,C  28,C  29)          124.66 -0.000004    0.00    124.66   
   261. A(H  96,C  29,H  97)          106.21  0.000000   -0.00    106.21   
   262. A(H  95,C  29,H  97)          107.99 -0.000000    0.00    107.99   
   263. A(C  28,C  29,H  97)          110.30  0.000000   -0.00    110.30   
   264. A(H  95,C  29,H  96)          108.02  0.000000    0.00    108.02   
   265. A(C  28,C  29,H  96)          110.66 -0.000001    0.00    110.66   
   266. A(C  28,C  29,H  95)          113.37  0.000000   -0.00    113.37   
   267. A(C  31,C  30,H  99)          108.46 -0.000002    0.00    108.46   
   268. A(H  98,C  30,H  99)          106.83  0.000001    0.00    106.83   
   269. A(C  28,C  30,H  99)          109.54 -0.000005    0.00    109.54   
   270. A(C  31,C  30,H  98)          107.10 -0.000004    0.00    107.10   
   271. A(C  28,C  30,H  98)          109.43 -0.000002   -0.00    109.43   
   272. A(C  28,C  30,C  31)          115.15  0.000011   -0.00    115.15   
   273. A(H 100,C  31,H 101)          106.41  0.000001    0.00    106.41   
   274. A(C  30,C  31,H 101)          107.69 -0.000004    0.00    107.69   
   275. A(C  32,C  31,H 101)          111.21 -0.000001   -0.00    111.21   
   276. A(C  32,C  31,H 100)          108.48 -0.000004    0.00    108.48   
   277. A(C  30,C  31,H 100)          107.46 -0.000000   -0.00    107.46   
   278. A(C  30,C  31,C  32)          115.18  0.000008   -0.00    115.18   
   279. A(C  33,C  32,H 102)          117.97  0.000001    0.00    117.97   
   280. A(C  31,C  32,H 102)          113.95 -0.000001    0.00    113.95   
   281. A(C  31,C  32,C  33)          128.08  0.000000   -0.00    128.08   
   282. A(C  34,C  33,C  35)          112.52  0.000001   -0.00    112.52   
   283. A(C  32,C  33,C  35)          123.31  0.000001    0.00    123.31   
   284. A(C  32,C  33,C  34)          124.17 -0.000002    0.00    124.17   
   285. A(H 104,C  34,H 105)          106.29  0.000000   -0.00    106.29   
   286. A(C  33,C  34,H 105)          110.67  0.000000   -0.00    110.67   
   287. A(H 103,C  34,H 105)          108.00  0.000000   -0.00    108.00   
   288. A(H 103,C  34,H 104)          107.75  0.000000   -0.00    107.75   
   289. A(C  33,C  34,H 104)          110.43  0.000000   -0.00    110.43   
   290. A(C  33,C  34,H 103)          113.40 -0.000001    0.00    113.40   
   291. A(C  36,C  35,H 107)          109.60 -0.000001    0.00    109.60   
   292. A(C  36,C  35,H 106)          109.86  0.000003   -0.00    109.86   
   293. A(H 106,C  35,H 107)          105.28 -0.000000   -0.00    105.28   
   294. A(C  33,C  35,H 107)          107.52 -0.000000    0.00    107.52   
   295. A(C  33,C  35,H 106)          107.42  0.000001   -0.00    107.42   
   296. A(C  33,C  35,C  36)          116.54 -0.000002    0.00    116.55   
   297. A(H 108,C  36,H 109)          104.24  0.000001    0.00    104.24   
   298. A(C  37,C  36,H 109)          106.35 -0.000002    0.00    106.35   
   299. A(C  35,C  36,H 109)          108.30 -0.000005    0.00    108.31   
   300. A(C  37,C  36,H 108)          106.79 -0.000004   -0.00    106.79   
   301. A(C  35,C  36,H 108)          108.73  0.000000   -0.00    108.72   
   302. A(C  35,C  36,C  37)          121.18  0.000008   -0.00    121.18   
   303. A(C  38,C  37,H 110)          115.71 -0.000005    0.00    115.71   
   304. A(C  36,C  37,H 110)          109.35 -0.000005    0.00    109.35   
   305. A(C  36,C  37,C  38)          134.94  0.000009   -0.00    134.94   
   306. A(C  39,C  38,C  40)          110.88 -0.000001    0.00    110.88   
   307. A(C  37,C  38,C  40)          121.86 -0.000006    0.00    121.86   
   308. A(C  37,C  38,C  39)          127.26  0.000006   -0.00    127.26   
   309. A(H 112,C  39,H 113)          106.10 -0.000000    0.00    106.10   
   310. A(H 111,C  39,H 113)          107.94 -0.000000    0.00    107.94   
   311. A(C  38,C  39,H 113)          110.24 -0.000001    0.00    110.24   
   312. A(H 111,C  39,H 112)          107.86 -0.000000    0.00    107.86   
   313. A(C  38,C  39,H 112)          110.04  0.000000   -0.00    110.04   
   314. A(C  38,C  39,H 111)          114.30  0.000001   -0.00    114.30   
   315. A(C  41,C  40,H 115)          109.37 -0.000002    0.00    109.37   
   316. A(H 114,C  40,H 115)          105.24 -0.000000   -0.00    105.24   
   317. A(C  38,C  40,H 115)          107.22  0.000002    0.00    107.22   
   318. A(C  41,C  40,H 114)          109.59  0.000004   -0.00    109.59   
   319. A(C  38,C  40,H 114)          107.39  0.000000   -0.00    107.39   
   320. A(C  38,C  40,C  41)          117.34 -0.000004    0.00    117.34   
   321. A(C  40,C  41,H 117)          108.61 -0.000004    0.00    108.61   
   322. A(H 116,C  41,H 117)          104.32  0.000001    0.00    104.32   
   323. A(C  42,C  41,H 117)          106.65 -0.000001    0.00    106.65   
   324. A(C  42,C  41,H 116)          106.53 -0.000002   -0.00    106.53   
   325. A(C  40,C  41,H 116)          108.80  0.000001   -0.00    108.80   
   326. A(C  40,C  41,C  42)          120.75  0.000006   -0.00    120.75   
   327. A(C  43,C  42,H 118)          114.70 -0.000003    0.00    114.70   
   328. A(C  41,C  42,H 118)          109.99 -0.000003    0.00    109.99   
   329. A(C  41,C  42,C  43)          135.30  0.000006   -0.00    135.30   
   330. A(C  44,C  43,C  45)          113.71 -0.000002    0.00    113.71   
   331. A(C  42,C  43,C  44)          127.55  0.000005   -0.00    127.55   
   332. A(C  42,C  43,C  45)          118.74 -0.000003    0.00    118.74   
   333. A(H 120,C  44,H 121)          106.15 -0.000000    0.00    106.15   
   334. A(C  43,C  44,H 121)          109.96 -0.000000    0.00    109.96   
   335. A(H 119,C  44,H 121)          107.97 -0.000000    0.00    107.97   
   336. A(H 119,C  44,H 120)          107.59 -0.000000    0.00    107.59   
   337. A(C  43,C  44,H 120)          110.89  0.000000   -0.00    110.89   
   338. A(C  43,C  44,H 119)          113.94  0.000001   -0.00    113.94   
   339. A(C  43,C  45,C  46)          115.33  0.000003   -0.00    115.33   
   340. A(H 122,C  45,H 123)          106.91  0.000000    0.00    106.91   
   341. A(C  46,C  45,H 123)          107.31  0.000001   -0.00    107.31   
   342. A(C  43,C  45,H 123)          108.75 -0.000002    0.00    108.75   
   343. A(C  46,C  45,H 122)          108.44 -0.000003    0.00    108.44   
   344. A(C  43,C  45,H 122)          109.75  0.000000    0.00    109.75   
   345. A(C  45,C  46,C  47)          113.29 -0.000004    0.00    113.29   
   346. A(H 124,C  46,H 125)          106.00 -0.000001   -0.00    106.00   
   347. A(C  47,C  46,H 125)          109.17  0.000002   -0.00    109.16   
   348. A(C  45,C  46,H 125)          108.68  0.000001   -0.00    108.68   
   349. A(C  47,C  46,H 124)          111.46  0.000000    0.00    111.46   
   350. A(C  45,C  46,H 124)          107.96  0.000001    0.00    107.96   
   351. A(C  46,C  47,C  48)          128.48 -0.000002    0.00    128.48   
   352. A(C  48,C  47,H 126)          117.81  0.000001   -0.00    117.81   
   353. A(C  46,C  47,H 126)          113.71  0.000001   -0.00    113.71   
   354. A(C  47,C  48,C  49)          123.11  0.000002   -0.00    123.11   
   355. A(C  49,C  48,C  56)          112.49 -0.000001    0.00    112.49   
   356. A(C  47,C  48,C  56)          124.38 -0.000001    0.00    124.38   
   357. A(C  48,C  49,C  50)          118.75  0.000002   -0.00    118.75   
   358. A(H 127,C  49,H 128)          104.81  0.000000    0.00    104.81   
   359. A(C  50,C  49,H 128)          108.35 -0.000001    0.00    108.35   
   360. A(C  48,C  49,H 128)          108.26  0.000000   -0.00    108.26   
   361. A(C  50,C  49,H 127)          108.39  0.000000   -0.00    108.39   
   362. A(C  48,C  49,H 127)          107.43 -0.000001    0.00    107.43   
   363. A(C  49,C  50,C  51)          113.62 -0.000000    0.00    113.62   
   364. A(H 129,C  50,H 130)          105.71 -0.000000   -0.00    105.71   
   365. A(C  51,C  50,H 130)          110.57 -0.000000    0.00    110.57   
   366. A(C  49,C  50,H 130)          107.69 -0.000000    0.00    107.69   
   367. A(C  51,C  50,H 129)          109.89 -0.000000   -0.00    109.89   
   368. A(C  49,C  50,H 129)          109.04  0.000000   -0.00    109.03   
   369. A(C  50,C  51,C  52)          128.35 -0.000002    0.00    128.35   
   370. A(C  52,C  51,H 131)          116.92  0.000001   -0.00    116.92   
   371. A(C  50,C  51,H 131)          114.73  0.000001   -0.00    114.73   
   372. A(C  51,C  52,C  54)          120.59  0.000000   -0.00    120.59   
   373. A(C  51,C  52,C  53)          125.29 -0.000001    0.00    125.29   
   374. A(C  53,C  52,C  54)          114.13  0.000000   -0.00    114.13   
   375. A(H 132,C  53,H 134)          107.85  0.000000   -0.00    107.85   
   376. A(C  52,C  53,H 134)          110.47 -0.000000    0.00    110.47   
   377. A(H 132,C  53,H 133)          107.98 -0.000000    0.00    107.98   
   378. A(H 133,C  53,H 134)          106.24  0.000000   -0.00    106.24   
   379. A(C  52,C  53,H 133)          110.48 -0.000000    0.00    110.48   
   380. A(C  52,C  53,H 132)          113.51  0.000000   -0.00    113.51   
   381. A(H 135,C  54,H 136)          108.16  0.000000    0.00    108.16   
   382. A(H  55,C  54,H 136)          106.26  0.000000   -0.00    106.26   
   383. A(C  52,C  54,H 136)          111.05 -0.000000    0.00    111.05   
   384. A(H  55,C  54,H 135)          108.19 -0.000000    0.00    108.19   
   385. A(C  52,C  54,H 135)          111.93 -0.000000    0.00    111.93   
   386. A(C  52,C  54,H  55)          111.02  0.000000   -0.00    111.02   
   387. A(H 138,C  56,H 139)          106.26  0.000000    0.00    106.26   
   388. A(H 137,C  56,H 139)          107.88 -0.000000    0.00    107.88   
   389. A(C  48,C  56,H 139)          110.44  0.000000   -0.00    110.44   
   390. A(H 137,C  56,H 138)          107.87  0.000000    0.00    107.87   
   391. A(C  48,C  56,H 138)          110.57 -0.000001    0.00    110.57   
   392. A(C  48,C  56,H 137)          113.51  0.000001   -0.00    113.51   
   393. A(C  10,C  57,O  58)          121.21 -0.000000    0.00    121.21   
   394. A(C   5,C  57,O  58)          118.70  0.000001   -0.00    118.70   
   395. A(C   5,C  57,C  10)          120.08 -0.000000    0.00    120.08   
   396. D(O   3,C   2,C   1,O   0)     -1.98 -0.000000    0.00     -1.98   
   397. D(O   3,C   2,C   1,C   8)    177.15 -0.000000   -0.00    177.15   
   398. D(C   5,C   2,C   1,O   0)   -175.89 -0.000000    0.00   -175.89   
   399. D(C   5,C   2,C   1,C   8)      3.24 -0.000000    0.00      3.24   
   400. D(C   4,O   3,C   2,C   1)     71.64  0.000001   -0.00     71.64   
   401. D(C   4,O   3,C   2,C   5)   -114.63  0.000001   -0.00   -114.63   
   402. D(H  59,C   4,O   3,C   2)   -177.09 -0.000000    0.00   -177.09   
   403. D(H  60,C   4,O   3,C   2)     64.46 -0.000000    0.00     64.46   
   404. D(H  61,C   4,O   3,C   2)    -57.93 -0.000000    0.00    -57.93   
   405. D(O   6,C   5,C   2,O   3)      4.16  0.000000   -0.00      4.16   
   406. D(O   6,C   5,C   2,C   1)    177.72  0.000001   -0.00    177.72   
   407. D(C  57,C   5,C   2,O   3)   -175.16  0.000000   -0.00   -175.16   
   408. D(C  57,C   5,C   2,C   1)     -1.60  0.000001   -0.00     -1.60   
   409. D(C   7,O   6,C   5,C  57)   -173.32 -0.000001    0.00   -173.32   
   410. D(C   7,O   6,C   5,C   2)      7.31 -0.000001    0.00      7.31   
   411. D(H  62,C   7,O   6,C   5)    176.50 -0.000001    0.00    176.50   
   412. D(H  63,C   7,O   6,C   5)     58.26 -0.000000    0.00     58.26   
   413. D(H  64,C   7,O   6,C   5)    -64.52 -0.000000    0.00    -64.52   
   414. D(C  10,C   8,C   1,C   2)     -2.74 -0.000000    0.00     -2.73   
   415. D(C  10,C   8,C   1,O   0)    176.40 -0.000000   -0.00    176.40   
   416. D(C   9,C   8,C   1,C   2)    178.48  0.000000    0.00    178.48   
   417. D(C   9,C   8,C   1,O   0)     -2.39  0.000000   -0.00     -2.39   
   418. D(H  65,C   9,C   8,C   1)    -57.18 -0.000000    0.00    -57.18   
   419. D(H  66,C   9,C   8,C  10)      2.39 -0.000000    0.00      2.39   
   420. D(H  67,C   9,C   8,C   1)     60.05 -0.000000    0.00     60.05   
   421. D(H  67,C   9,C   8,C  10)   -118.67  0.000000    0.00   -118.67   
   422. D(H  65,C   9,C   8,C  10)    124.10  0.000000    0.00    124.11   
   423. D(H  66,C   9,C   8,C   1)   -178.89 -0.000000    0.00   -178.89   
   424. D(C  57,C  10,C   8,C   9)    179.26 -0.000000    0.00    179.26   
   425. D(C  57,C  10,C   8,C   1)      0.61  0.000000   -0.00      0.61   
   426. D(C  11,C  10,C   8,C   9)      1.10 -0.000000    0.00      1.10   
   427. D(C  11,C  10,C   8,C   1)   -177.55  0.000000   -0.00   -177.55   
   428. D(C  12,C  11,C  10,C  57)    -91.93 -0.000002    0.00    -91.92   
   429. D(H  69,C  11,C  10,C   8)   -151.31  0.000000    0.00   -151.31   
   430. D(H  69,C  11,C  10,C  57)     30.46  0.000000    0.00     30.46   
   431. D(H  68,C  11,C  10,C  57)    146.90 -0.000000    0.00    146.90   
   432. D(H  68,C  11,C  10,C   8)    -34.87 -0.000000    0.00    -34.87   
   433. D(C  12,C  11,C  10,C   8)     86.31 -0.000001    0.00     86.31   
   434. D(H  70,C  12,C  11,H  69)    179.96 -0.000000    0.00    179.96   
   435. D(H  70,C  12,C  11,H  68)     62.08 -0.000000    0.00     62.08   
   436. D(H  70,C  12,C  11,C  10)    -58.90 -0.000000    0.00    -58.89   
   437. D(C  13,C  12,C  11,H  69)     -0.52 -0.000000    0.00     -0.52   
   438. D(C  13,C  12,C  11,H  68)   -118.40 -0.000001    0.00   -118.40   
   439. D(C  13,C  12,C  11,C  10)    120.63 -0.000000    0.00    120.63   
   440. D(C  15,C  13,C  12,H  70)    179.79 -0.000002    0.00    179.80   
   441. D(C  15,C  13,C  12,C  11)      0.29 -0.000002    0.00      0.29   
   442. D(C  14,C  13,C  12,H  70)      0.20 -0.000001    0.00      0.21   
   443. D(C  14,C  13,C  12,C  11)   -179.30 -0.000001    0.00   -179.30   
   444. D(H  73,C  14,C  13,C  15)    -61.43  0.000000   -0.00    -61.43   
   445. D(H  73,C  14,C  13,C  12)    118.19 -0.000000    0.00    118.19   
   446. D(H  72,C  14,C  13,C  15)     56.40  0.000000   -0.00     56.40   
   447. D(H  71,C  14,C  13,C  15)    177.77  0.000000   -0.00    177.77   
   448. D(H  71,C  14,C  13,C  12)     -2.60 -0.000000    0.00     -2.60   
   449. D(H  72,C  14,C  13,C  12)   -123.98 -0.000000    0.00   -123.98   
   450. D(H  75,C  15,C  13,C  14)     23.22 -0.000000    0.00     23.22   
   451. D(H  75,C  15,C  13,C  12)   -156.39  0.000000    0.00   -156.38   
   452. D(H  74,C  15,C  13,C  14)    139.74 -0.000002    0.00    139.75   
   453. D(H  74,C  15,C  13,C  12)    -39.87 -0.000001    0.00    -39.86   
   454. D(C  16,C  15,C  13,C  14)    -98.51 -0.000000    0.00    -98.51   
   455. D(C  16,C  15,C  13,C  12)     81.88  0.000000    0.00     81.88   
   456. D(C  17,C  16,C  15,H  75)    -62.71  0.000000   -0.00    -62.71   
   457. D(C  17,C  16,C  15,H  74)   -177.79  0.000001   -0.00   -177.79   
   458. D(C  17,C  16,C  15,C  13)     59.41 -0.000001   -0.00     59.41   
   459. D(H  77,C  16,C  15,H  74)    -53.71  0.000002   -0.00    -53.71   
   460. D(H  77,C  16,C  15,C  13)   -176.51 -0.000000   -0.00   -176.51   
   461. D(H  76,C  16,C  15,H  75)    175.88  0.000000   -0.00    175.87   
   462. D(H  76,C  16,C  15,H  74)     60.80  0.000001   -0.00     60.79   
   463. D(H  76,C  16,C  15,C  13)    -62.00 -0.000001   -0.00    -62.00   
   464. D(H  77,C  16,C  15,H  75)     61.37  0.000001   -0.00     61.37   
   465. D(H  78,C  17,C  16,H  76)     50.91  0.000000    0.00     50.91   
   466. D(H  78,C  17,C  16,H  77)    167.60 -0.000000    0.00    167.60   
   467. D(H  78,C  17,C  16,C  15)    -70.10 -0.000002    0.00    -70.10   
   468. D(C  18,C  17,C  16,H  77)    -12.28 -0.000000    0.00    -12.28   
   469. D(C  18,C  17,C  16,H  76)   -128.97 -0.000000    0.00   -128.97   
   470. D(C  18,C  17,C  16,C  15)    110.02 -0.000002    0.00    110.02   
   471. D(C  20,C  18,C  17,H  78)      0.69 -0.000003    0.01      0.69   
   472. D(C  20,C  18,C  17,C  16)   -179.43 -0.000003    0.00   -179.43   
   473. D(C  19,C  18,C  17,C  16)      1.32 -0.000003    0.00      1.33   
   474. D(C  19,C  18,C  17,H  78)   -178.56 -0.000003    0.00   -178.55   
   475. D(H  81,C  19,C  18,C  20)    -62.51 -0.000000   -0.00    -62.51   
   476. D(H  81,C  19,C  18,C  17)    116.77 -0.000000    0.00    116.77   
   477. D(H  80,C  19,C  18,C  20)     54.75  0.000000   -0.00     54.75   
   478. D(H  80,C  19,C  18,C  17)   -125.97 -0.000000    0.00   -125.97   
   479. D(H  79,C  19,C  18,C  20)    176.32  0.000000   -0.00    176.32   
   480. D(H  79,C  19,C  18,C  17)     -4.40 -0.000000    0.00     -4.40   
   481. D(H  83,C  20,C  18,C  19)     27.06 -0.000000    0.01     27.06   
   482. D(H  83,C  20,C  18,C  17)   -152.26 -0.000000    0.01   -152.25   
   483. D(H  82,C  20,C  18,C  19)    143.88 -0.000001    0.01    143.88   
   484. D(H  82,C  20,C  18,C  17)    -35.44 -0.000001    0.01    -35.43   
   485. D(C  21,C  20,C  18,C  19)    -95.55 -0.000004    0.01    -95.54   
   486. D(C  21,C  20,C  18,C  17)     85.14 -0.000003    0.01     85.15   
   487. D(H  85,C  21,C  20,H  83)     61.19 -0.000001    0.01     61.19   
   488. D(H  85,C  21,C  20,H  82)    -53.76  0.000000    0.00    -53.75   
   489. D(H  85,C  21,C  20,C  18)   -175.59  0.000001    0.00   -175.59   
   490. D(H  84,C  21,C  20,H  83)    175.50 -0.000002    0.01    175.50   
   491. D(H  84,C  21,C  20,H  82)     60.55 -0.000001    0.01     60.56   
   492. D(H  84,C  21,C  20,C  18)    -61.28 -0.000001    0.00    -61.28   
   493. D(C  22,C  21,C  20,H  83)    -63.18 -0.000002    0.01    -63.17   
   494. D(C  22,C  21,C  20,H  82)   -178.12 -0.000001    0.01   -178.11   
   495. D(C  22,C  21,C  20,C  18)     60.05 -0.000001    0.00     60.05   
   496. D(H  86,C  22,C  21,H  85)    166.39 -0.000002    0.00    166.40   
   497. D(H  86,C  22,C  21,H  84)     49.71 -0.000000    0.00     49.71   
   498. D(H  86,C  22,C  21,C  20)    -70.94 -0.000001    0.00    -70.94   
   499. D(C  23,C  22,C  21,H  85)    -13.18  0.000000   -0.00    -13.18   
   500. D(C  23,C  22,C  21,H  84)   -129.86  0.000002   -0.00   -129.87   
   501. D(C  23,C  22,C  21,C  20)    109.49  0.000001   -0.00    109.48   
   502. D(C  25,C  23,C  22,H  86)      0.72 -0.000003    0.00      0.73   
   503. D(C  25,C  23,C  22,C  21)   -179.71 -0.000005    0.01   -179.70   
   504. D(C  24,C  23,C  22,H  86)   -178.45 -0.000001   -0.00   -178.45   
   505. D(C  24,C  23,C  22,C  21)      1.11 -0.000003    0.00      1.12   
   506. D(H  89,C  24,C  23,C  25)    -62.12  0.000001   -0.00    -62.12   
   507. D(H  89,C  24,C  23,C  22)    117.09 -0.000001    0.00    117.09   
   508. D(H  88,C  24,C  23,C  25)     55.14  0.000001   -0.00     55.14   
   509. D(H  88,C  24,C  23,C  22)   -125.66 -0.000001    0.00   -125.65   
   510. D(H  87,C  24,C  23,C  25)    176.70  0.000001   -0.00    176.70   
   511. D(H  87,C  24,C  23,C  22)     -4.10 -0.000000    0.00     -4.09   
   512. D(H  91,C  25,C  23,C  24)     27.64  0.000001    0.00     27.64   
   513. D(H  91,C  25,C  23,C  22)   -151.61  0.000002   -0.00   -151.61   
   514. D(H  90,C  25,C  23,C  24)    144.43 -0.000002    0.00    144.43   
   515. D(H  90,C  25,C  23,C  22)    -34.82 -0.000000   -0.00    -34.82   
   516. D(C  26,C  25,C  23,C  24)    -94.96 -0.000001    0.00    -94.96   
   517. D(C  26,C  25,C  23,C  22)     85.79  0.000001   -0.00     85.79   
   518. D(H  92,C  26,C  25,H  90)     60.27 -0.000000   -0.00     60.27   
   519. D(H  92,C  26,C  25,C  23)    -61.59 -0.000001   -0.00    -61.60   
   520. D(C  27,C  26,C  25,H  91)    -63.45  0.000000   -0.00    -63.45   
   521. D(C  27,C  26,C  25,H  90)   -178.37  0.000002   -0.00   -178.37   
   522. D(C  27,C  26,C  25,C  23)     59.77  0.000002   -0.00     59.76   
   523. D(H  93,C  26,C  25,H  91)     60.91 -0.000001   -0.00     60.91   
   524. D(H  93,C  26,C  25,H  90)    -54.01  0.000001   -0.00    -54.02   
   525. D(H  93,C  26,C  25,C  23)   -175.88  0.000000   -0.00   -175.88   
   526. D(H  92,C  26,C  25,H  91)    175.19 -0.000002    0.00    175.19   
   527. D(H  94,C  27,C  26,H  93)    164.91 -0.000001    0.01    164.91   
   528. D(H  94,C  27,C  26,H  92)     48.28  0.000000    0.01     48.29   
   529. D(H  94,C  27,C  26,C  25)    -72.43 -0.000003    0.01    -72.42   
   530. D(C  28,C  27,C  26,H  93)    -14.68 -0.000000    0.01    -14.67   
   531. D(C  28,C  27,C  26,H  92)   -131.30  0.000001    0.00   -131.30   
   532. D(C  28,C  27,C  26,C  25)    107.98 -0.000002    0.01    107.99   
   533. D(C  30,C  28,C  27,H  94)      0.62 -0.000004    0.01      0.63   
   534. D(C  30,C  28,C  27,C  26)   -179.80 -0.000005    0.01   -179.80   
   535. D(C  29,C  28,C  27,H  94)   -178.68 -0.000002    0.00   -178.68   
   536. D(C  29,C  28,C  27,C  26)      0.90 -0.000003    0.00      0.90   
   537. D(H  97,C  29,C  28,C  30)    -62.98  0.000000    0.00    -62.98   
   538. D(H  97,C  29,C  28,C  27)    116.34 -0.000001    0.00    116.35   
   539. D(H  96,C  29,C  28,C  30)     54.25  0.000000    0.00     54.25   
   540. D(H  96,C  29,C  28,C  27)   -126.42 -0.000001    0.00   -126.42   
   541. D(H  95,C  29,C  28,C  30)    175.79  0.000000    0.00    175.79   
   542. D(H  95,C  29,C  28,C  27)     -4.89 -0.000001    0.00     -4.88   
   543. D(H  99,C  30,C  28,C  29)     27.52 -0.000001    0.01     27.53   
   544. D(H  99,C  30,C  28,C  27)   -151.85 -0.000000    0.01   -151.83   
   545. D(H  98,C  30,C  28,C  29)    144.31 -0.000004    0.01    144.33   
   546. D(H  98,C  30,C  28,C  27)    -35.05 -0.000002    0.01    -35.03   
   547. D(C  31,C  30,C  28,C  29)    -95.01 -0.000002    0.01    -95.00   
   548. D(C  31,C  30,C  28,C  27)     85.63 -0.000001    0.01     85.64   
   549. D(H 101,C  31,C  30,H  99)     60.15 -0.000002    0.02     60.17   
   550. D(H 101,C  31,C  30,H  98)    -54.81 -0.000000    0.02    -54.79   
   551. D(H 101,C  31,C  30,C  28)   -176.74 -0.000002    0.02   -176.73   
   552. D(H 100,C  31,C  30,H  99)    174.43 -0.000003    0.02    174.45   
   553. D(H 100,C  31,C  30,H  98)     59.47 -0.000001    0.02     59.49   
   554. D(H 100,C  31,C  30,C  28)    -62.46 -0.000003    0.02    -62.44   
   555. D(C  32,C  31,C  30,H  99)    -64.57 -0.000003    0.02    -64.55   
   556. D(C  32,C  31,C  30,H  98)   -179.53 -0.000001    0.02   -179.51   
   557. D(C  32,C  31,C  30,C  28)     58.54 -0.000003    0.02     58.55   
   558. D(H 102,C  32,C  31,H 101)    164.31 -0.000002    0.01    164.32   
   559. D(H 102,C  32,C  31,H 100)     47.61 -0.000001    0.01     47.62   
   560. D(H 102,C  32,C  31,C  30)    -72.83 -0.000003    0.01    -72.82   
   561. D(C  33,C  32,C  31,H 101)    -15.53 -0.000002    0.01    -15.53   
   562. D(C  33,C  32,C  31,H 100)   -132.23  0.000000    0.01   -132.22   
   563. D(C  33,C  32,C  31,C  30)    107.33 -0.000002    0.01    107.34   
   564. D(C  35,C  33,C  32,H 102)     -0.31 -0.000004    0.01     -0.30   
   565. D(C  35,C  33,C  32,C  31)    179.53 -0.000005    0.01    179.54   
   566. D(C  34,C  33,C  32,H 102)    179.45 -0.000004    0.00    179.45   
   567. D(C  34,C  33,C  32,C  31)     -0.72 -0.000004    0.01     -0.71   
   568. D(H 105,C  34,C  33,C  35)    -58.78  0.000000    0.00    -58.78   
   569. D(H 105,C  34,C  33,C  32)    121.44 -0.000001    0.00    121.44   
   570. D(H 104,C  34,C  33,C  35)     58.63  0.000000    0.00     58.63   
   571. D(H 104,C  34,C  33,C  32)   -121.14 -0.000000    0.00   -121.14   
   572. D(H 103,C  34,C  33,C  35)    179.68  0.000000    0.00    179.68   
   573. D(H 103,C  34,C  33,C  32)     -0.10 -0.000001    0.00     -0.10   
   574. D(H 107,C  35,C  33,C  34)     54.38 -0.000002    0.02     54.40   
   575. D(H 107,C  35,C  33,C  32)   -125.84 -0.000002    0.02   -125.83   
   576. D(H 106,C  35,C  33,C  34)    -58.50 -0.000003    0.02    -58.48   
   577. D(H 106,C  35,C  33,C  32)    121.28 -0.000002    0.02    121.30   
   578. D(C  36,C  35,C  33,C  34)    177.81 -0.000006    0.02    177.83   
   579. D(C  36,C  35,C  33,C  32)     -2.41 -0.000005    0.02     -2.39   
   580. D(H 109,C  36,C  35,H 107)     68.52 -0.000001    0.00     68.53   
   581. D(H 109,C  36,C  35,H 106)   -176.26 -0.000001    0.00   -176.26   
   582. D(H 109,C  36,C  35,C  33)    -53.83  0.000001    0.00    -53.83   
   583. D(H 108,C  36,C  35,H 107)   -178.79 -0.000003    0.00   -178.79   
   584. D(H 108,C  36,C  35,H 106)    -63.58 -0.000002    0.00    -63.57   
   585. D(H 108,C  36,C  35,C  33)     58.85  0.000000    0.00     58.86   
   586. D(C  37,C  36,C  35,H 107)    -54.62 -0.000001    0.00    -54.62   
   587. D(C  37,C  36,C  35,H 106)     60.60  0.000000    0.00     60.60   
   588. D(C  37,C  36,C  35,C  33)   -176.97  0.000002    0.00   -176.97   
   589. D(H 110,C  37,C  36,H 109)     52.01 -0.000002    0.01     52.03   
   590. D(H 110,C  37,C  36,H 108)    -58.86 -0.000001    0.01    -58.84   
   591. D(H 110,C  37,C  36,C  35)    176.07 -0.000005    0.02    176.09   
   592. D(C  38,C  37,C  36,H 109)   -128.10 -0.000002    0.01   -128.08   
   593. D(C  38,C  37,C  36,H 108)    121.04 -0.000001    0.01    121.05   
   594. D(C  38,C  37,C  36,C  35)     -4.04 -0.000005    0.02     -4.02   
   595. D(C  40,C  38,C  37,H 110)     -0.28 -0.000004    0.01     -0.27   
   596. D(C  40,C  38,C  37,C  36)    179.83 -0.000004    0.01    179.84   
   597. D(C  39,C  38,C  37,H 110)    179.60 -0.000003    0.00    179.60   
   598. D(C  39,C  38,C  37,C  36)     -0.29 -0.000003    0.00     -0.28   
   599. D(H 113,C  39,C  38,C  40)    -59.89  0.000000    0.00    -59.89   
   600. D(H 113,C  39,C  38,C  37)    120.22 -0.000001    0.00    120.22   
   601. D(H 112,C  39,C  38,C  40)     56.80 -0.000000    0.00     56.80   
   602. D(H 112,C  39,C  38,C  37)   -123.09 -0.000001    0.00   -123.09   
   603. D(H 111,C  39,C  38,C  40)    178.32  0.000000    0.00    178.32   
   604. D(H 111,C  39,C  38,C  37)     -1.57 -0.000001    0.00     -1.56   
   605. D(H 115,C  40,C  38,C  39)     54.77 -0.000004    0.03     54.79   
   606. D(H 115,C  40,C  38,C  37)   -125.34 -0.000003    0.02   -125.31   
   607. D(H 114,C  40,C  38,C  39)    -57.90 -0.000005    0.03    -57.88   
   608. D(H 114,C  40,C  38,C  37)    121.99 -0.000004    0.03    122.02   
   609. D(C  41,C  40,C  38,C  39)    178.22 -0.000008    0.03    178.25   
   610. D(C  41,C  40,C  38,C  37)     -1.88 -0.000007    0.03     -1.86   
   611. D(H 117,C  41,C  40,H 115)     66.44 -0.000001   -0.00     66.44   
   612. D(H 117,C  41,C  40,H 114)   -178.68  0.000000   -0.00   -178.68   
   613. D(H 117,C  41,C  40,C  38)    -55.92  0.000001   -0.00    -55.92   
   614. D(H 116,C  41,C  40,H 115)    179.41 -0.000002    0.00    179.41   
   615. D(H 116,C  41,C  40,H 114)    -65.71 -0.000001   -0.00    -65.71   
   616. D(H 116,C  41,C  40,C  38)     57.05  0.000000   -0.00     57.05   
   617. D(C  42,C  41,C  40,H 115)    -57.07  0.000001   -0.00    -57.07   
   618. D(C  42,C  41,C  40,H 114)     57.82  0.000001   -0.00     57.81   
   619. D(C  42,C  41,C  40,C  38)   -179.42  0.000003   -0.00   -179.43   
   620. D(H 118,C  42,C  41,H 117)     53.16 -0.000004    0.02     53.18   
   621. D(H 118,C  42,C  41,H 116)    -57.82 -0.000003    0.02    -57.79   
   622. D(H 118,C  42,C  41,C  40)    177.59 -0.000007    0.02    177.62   
   623. D(C  43,C  42,C  41,H 117)   -127.32 -0.000003    0.02   -127.30   
   624. D(C  43,C  42,C  41,H 116)    121.70 -0.000002    0.02    121.72   
   625. D(C  43,C  42,C  41,C  40)     -2.89 -0.000006    0.02     -2.87   
   626. D(C  45,C  43,C  42,H 118)     -0.49 -0.000003    0.00     -0.48   
   627. D(C  45,C  43,C  42,C  41)   -179.99 -0.000003    0.01   -179.98   
   628. D(C  44,C  43,C  42,H 118)   -179.88 -0.000002    0.00   -179.88   
   629. D(C  44,C  43,C  42,C  41)      0.62 -0.000003    0.00      0.62   
   630. D(H 121,C  44,C  43,C  45)    -50.55 -0.000000    0.00    -50.55   
   631. D(H 121,C  44,C  43,C  42)    128.87 -0.000001    0.00    128.87   
   632. D(H 120,C  44,C  43,C  45)     66.54 -0.000001    0.00     66.54   
   633. D(H 120,C  44,C  43,C  42)   -114.04 -0.000001    0.00   -114.04   
   634. D(H 119,C  44,C  43,C  45)   -171.91 -0.000000    0.00   -171.91   
   635. D(H 119,C  44,C  43,C  42)      7.51 -0.000001    0.00      7.52   
   636. D(H 123,C  45,C  43,C  44)     55.17 -0.000004    0.02     55.19   
   637. D(H 123,C  45,C  43,C  42)   -124.31 -0.000003    0.02   -124.28   
   638. D(H 122,C  45,C  43,C  44)    171.81 -0.000005    0.02    171.83   
   639. D(H 122,C  45,C  43,C  42)     -7.67 -0.000004    0.02     -7.65   
   640. D(C  46,C  45,C  43,C  44)    -65.39 -0.000006    0.02    -65.36   
   641. D(C  46,C  45,C  43,C  42)    115.14 -0.000005    0.02    115.16   
   642. D(H 125,C  46,C  45,H 122)   -177.25 -0.000001    0.01   -177.24   
   643. D(H 125,C  46,C  45,C  43)     59.24 -0.000001    0.01     59.25   
   644. D(H 124,C  46,C  45,H 123)     52.45 -0.000001    0.01     52.46   
   645. D(H 124,C  46,C  45,H 122)    -62.71 -0.000001    0.01    -62.70   
   646. D(H 124,C  46,C  45,C  43)    173.79 -0.000001    0.01    173.80   
   647. D(C  47,C  46,C  45,H 123)    176.38 -0.000003    0.01    176.39   
   648. D(C  47,C  46,C  45,H 122)     61.22 -0.000003    0.01     61.24   
   649. D(H 125,C  46,C  45,H 123)    -62.10 -0.000002    0.01    -62.08   
   650. D(C  47,C  46,C  45,C  43)    -62.28 -0.000003    0.01    -62.27   
   651. D(H 126,C  47,C  46,H 125)    -61.84 -0.000000   -0.00    -61.84   
   652. D(H 126,C  47,C  46,H 124)   -178.59 -0.000001   -0.00   -178.59   
   653. D(H 126,C  47,C  46,C  45)     59.42  0.000001   -0.00     59.42   
   654. D(C  48,C  47,C  46,H 125)    118.96  0.000001   -0.00    118.95   
   655. D(C  48,C  47,C  46,H 124)      2.21  0.000000   -0.00      2.20   
   656. D(C  48,C  47,C  46,C  45)   -119.79  0.000002   -0.01   -119.79   
   657. D(C  56,C  48,C  47,H 126)   -179.52  0.000001   -0.00   -179.52   
   658. D(C  56,C  48,C  47,C  46)     -0.34 -0.000001    0.00     -0.34   
   659. D(C  49,C  48,C  47,H 126)     -1.12 -0.000000    0.00     -1.11   
   660. D(C  49,C  48,C  47,C  46)    178.06 -0.000002    0.00    178.07   
   661. D(H 128,C  49,C  48,C  56)    -46.10  0.000000   -0.00    -46.10   
   662. D(H 128,C  49,C  48,C  47)    135.33  0.000001   -0.01    135.32   
   663. D(H 127,C  49,C  48,C  56)     66.59  0.000000   -0.00     66.59   
   664. D(H 127,C  49,C  48,C  47)   -111.99  0.000001   -0.01   -111.99   
   665. D(C  50,C  49,C  48,C  56)   -170.09  0.000001   -0.00   -170.10   
   666. D(C  50,C  49,C  48,C  47)     11.33  0.000001   -0.01     11.33   
   667. D(H 130,C  50,C  49,H 128)     69.70  0.000000   -0.00     69.70   
   668. D(H 130,C  50,C  49,H 127)    -43.50  0.000001   -0.00    -43.51   
   669. D(H 130,C  50,C  49,C  48)   -166.35  0.000001   -0.00   -166.35   
   670. D(H 129,C  50,C  49,H 128)   -176.05  0.000001   -0.00   -176.05   
   671. D(H 129,C  50,C  49,H 127)     70.74  0.000001   -0.00     70.74   
   672. D(H 129,C  50,C  49,C  48)    -52.10  0.000001   -0.00    -52.10   
   673. D(C  51,C  50,C  49,H 128)    -53.11  0.000001   -0.00    -53.12   
   674. D(C  51,C  50,C  49,H 127)   -166.32  0.000001   -0.00   -166.33   
   675. D(C  51,C  50,C  49,C  48)     70.83  0.000001   -0.00     70.83   
   676. D(H 131,C  51,C  50,H 130)   -176.86  0.000000    0.00   -176.86   
   677. D(H 131,C  51,C  50,H 129)     66.83  0.000000    0.00     66.83   
   678. D(H 131,C  51,C  50,C  49)    -55.64 -0.000000    0.00    -55.63   
   679. D(C  52,C  51,C  50,H 130)      2.39 -0.000000    0.00      2.40   
   680. D(C  52,C  51,C  50,H 129)   -113.92 -0.000000    0.00   -113.92   
   681. D(C  52,C  51,C  50,C  49)    123.62 -0.000001    0.00    123.62   
   682. D(C  54,C  52,C  51,H 131)     -0.24 -0.000000    0.00     -0.23   
   683. D(C  54,C  52,C  51,C  50)   -179.47  0.000000   -0.00   -179.47   
   684. D(C  53,C  52,C  51,H 131)   -179.95 -0.000000    0.00   -179.95   
   685. D(C  53,C  52,C  51,C  50)      0.81  0.000000   -0.00      0.81   
   686. D(H 134,C  53,C  52,C  54)    -60.04 -0.000000    0.00    -60.04   
   687. D(H 134,C  53,C  52,C  51)    119.69  0.000000   -0.00    119.69   
   688. D(H 133,C  53,C  52,C  54)     57.22 -0.000000    0.00     57.22   
   689. D(H 133,C  53,C  52,C  51)   -123.05  0.000000   -0.00   -123.05   
   690. D(H 132,C  53,C  52,C  54)    178.67 -0.000000    0.00    178.67   
   691. D(H 132,C  53,C  52,C  51)     -1.60  0.000000   -0.00     -1.60   
   692. D(H 136,C  54,C  52,C  53)     58.93  0.000000   -0.00     58.93   
   693. D(H 136,C  54,C  52,C  51)   -120.82 -0.000000    0.00   -120.82   
   694. D(H 135,C  54,C  52,C  53)    179.92  0.000000   -0.00    179.92   
   695. D(H 135,C  54,C  52,C  51)      0.18 -0.000000    0.00      0.18   
   696. D(H  55,C  54,C  52,C  53)    -59.07  0.000000   -0.00    -59.07   
   697. D(H  55,C  54,C  52,C  51)    121.19 -0.000000    0.00    121.19   
   698. D(H 139,C  56,C  48,C  49)    -52.95  0.000000   -0.00    -52.95   
   699. D(H 139,C  56,C  48,C  47)    125.61 -0.000000    0.00    125.61   
   700. D(H 138,C  56,C  48,C  49)     64.38  0.000000   -0.00     64.38   
   701. D(H 138,C  56,C  48,C  47)   -117.07 -0.000001    0.00   -117.07   
   702. D(H 137,C  56,C  48,C  49)   -174.24  0.000000   -0.00   -174.24   
   703. D(H 137,C  56,C  48,C  47)      4.31 -0.000001    0.00      4.31   
   704. D(O  58,C  57,C  10,C  11)     -1.93 -0.000000    0.00     -1.93   
   705. D(O  58,C  57,C  10,C   8)    179.74 -0.000000    0.00    179.74   
   706. D(C   5,C  57,C  10,C  11)    179.34  0.000000   -0.00    179.34   
   707. D(C   5,C  57,C  10,C   8)      1.01  0.000000   -0.00      1.01   
   708. D(O  58,C  57,C   5,O   6)      1.30  0.000000   -0.00      1.29   
   709. D(O  58,C  57,C   5,C   2)   -179.26  0.000000   -0.00   -179.27   
   710. D(C  10,C  57,C   5,O   6)   -179.94 -0.000001    0.00   -179.94   
   711. D(C  10,C  57,C   5,C   2)     -0.50 -0.000001    0.00     -0.50   
    ----------------------------------------------------------------------------

         *************************************************************
         *                GEOMETRY OPTIMIZATION CYCLE   2            *
         *************************************************************
---------------------------------
CARTESIAN COORDINATES (ANGSTROEM)
---------------------------------
  O    -13.758608    2.806945   -2.186201
  C    -12.997274    2.437449   -1.289783
  C    -12.925725    3.201698   -0.023124
  O    -13.698011    4.327484    0.069431
  C    -15.118475    4.115387    0.191585
  C    -12.025559    2.844572    0.934491
  O    -11.767855    3.414873    2.118147
  C    -12.569970    4.487887    2.645050
  C    -12.135609    1.228271   -1.496862
  C    -12.341815    0.533980   -2.814526
  C    -11.243774    0.857041   -0.547639
  C    -10.284957   -0.312733   -0.668857
  C     -9.001916    0.090553   -1.369760
  C     -7.750377    0.021506   -0.884583
  C     -6.580695    0.485406   -1.723405
  C     -7.409890   -0.500602    0.502119
  C     -7.325777   -2.050307    0.621467
  C     -6.299593   -2.698772   -0.271930
  C     -5.142181   -3.291058    0.074179
  C     -4.646238   -3.447093    1.493567
  C     -4.239818   -3.876313   -1.004484
  C     -3.261393   -2.864788   -1.669551
  C     -2.286242   -2.199963   -0.732360
  C     -0.956676   -2.383855   -0.637725
  C     -0.153602   -3.319755   -1.511830
  C     -0.156233   -1.603295    0.396608
  C     -0.102270   -2.242277    1.815094
  C      0.502841   -3.621246    1.880964
  C      1.694192   -3.988970    2.386744
  C      2.683961   -3.044094    3.029168
  C      2.116104   -5.451906    2.347120
  C      2.803388   -5.906509    1.026823
  C      4.055285   -5.148267    0.660764
  C      5.329540   -5.574138    0.718264
  C      5.745682   -6.947995    1.197011
  C      6.518582   -4.713680    0.309244
  C      6.198365   -3.319890   -0.239602
  C      7.297117   -2.401672   -0.741503
  C      8.639337   -2.463300   -0.786866
  C      9.522917   -3.588624   -0.289614
  C      9.479567   -1.332336   -1.380444
  C      8.730090   -0.132693   -1.967234
  C      9.486377    1.026039   -2.587220
  C     10.784250    1.346747   -2.744681
  C     11.992320    0.545381   -2.308271
  C     11.136181    2.651017   -3.448521
  C     11.856502    3.709139   -2.566864
  C     11.024210    4.180239   -1.401576
  C     10.603572    5.426308   -1.123792
  C      9.725124    5.760107    0.075216
  C      9.510890    4.683629    1.161558
  C     10.737633    4.416718    1.998344
  C     10.868654    4.492048    3.334365
  C      9.765489    4.857044    4.300432
  C     12.196616    4.195178    3.995571
  H     12.551141    5.060390    4.574602
  C     10.912449    6.641239   -1.971305
  C    -11.132650    1.650163    0.712172
  O    -10.337861    1.336650    1.592746
  H    -15.567493    5.110514    0.198963
  H    -15.347320    3.601325    1.132972
  H    -15.503730    3.540565   -0.653470
  H    -12.150677    4.684666    3.633149
  H    -13.614704    4.179770    2.740409
  H    -12.496231    5.378061    2.018807
  H    -13.391220    0.238283   -2.929842
  H    -11.713299   -0.350519   -2.921948
  H    -12.120079    1.219269   -3.641404
  H    -10.770786   -1.120345   -1.229277
  H    -10.075799   -0.697649    0.330666
  H     -9.141351    0.484522   -2.377589
  H     -6.894723    0.810872   -2.721113
  H     -5.834651   -0.312326   -1.838477
  H     -6.063191    1.323946   -1.235436
  H     -8.156540   -0.149342    1.223361
  H     -6.445728   -0.079319    0.814972
  H     -8.315686   -2.463330    0.379005
  H     -7.138426   -2.292433    1.673366
  H     -6.545327   -2.677139   -1.336061
  H     -5.287191   -2.959948    2.233124
  H     -3.633816   -3.035989    1.599088
  H     -4.574007   -4.512338    1.756933
  H     -4.858435   -4.300416   -1.805971
  H     -3.652102   -4.703810   -0.584604
  H     -3.870424   -2.087191   -2.154104
  H     -2.733871   -3.391452   -2.472777
  H     -2.733453   -1.471835   -0.052088
  H     -0.768640   -3.903630   -2.201607
  H      0.427729   -4.021149   -0.899328
  H      0.577425   -2.752588   -2.106176
  H     -0.589432   -0.601240    0.511516
  H      0.872984   -1.465720    0.038335
  H     -1.133850   -2.292497    2.193742
  H      0.435687   -1.548729    2.471300
  H     -0.123092   -4.413938    1.465309
  H      2.380580   -1.995283    2.974166
  H      3.670763   -3.137277    2.557378
  H      2.824771   -3.301764    4.089022
  H      1.234311   -6.090213    2.488449
  H      2.797053   -5.660652    3.183375
  H      2.071684   -5.784115    0.214769
  H      3.000147   -6.981314    1.106850
  H      3.870988   -4.135224    0.307851
  H      4.903967   -7.575488    1.499394
  H      6.427300   -6.865053    2.055494
  H      6.301598   -7.480502    0.412157
  H      7.179456   -4.627899    1.184255
  H      7.096477   -5.279985   -0.436109
  H      5.639141   -2.758296    0.525712
  H      5.483899   -3.430962   -1.070029
  H      6.851543   -1.494845   -1.149549
  H      8.982023   -4.412193    0.171031
  H     10.243519   -3.204621    0.446830
  H     10.120955   -3.996882   -1.117230
  H     10.169156   -0.988289   -0.595545
  H     10.121946   -1.776005   -2.155508
  H      8.082310    0.297400   -1.186954
  H      8.028146   -0.497397   -2.733420
  H      8.782540    1.761132   -2.985987
  H     11.751553   -0.446655   -1.932013
  H     12.549017    1.072858   -1.521322
  H     12.689384    0.428780   -3.150296
  H     10.227998    3.105231   -3.863250
  H     11.799176    2.426780   -4.298716
  H     12.150026    4.543104   -3.212493
  H     12.793643    3.273915   -2.188840
  H     10.732037    3.381883   -0.720990
  H      8.739047    6.063993   -0.312350
  H     10.128656    6.663825    0.557490
  H      9.174664    3.751754    0.682109
  H      8.677943    5.009363    1.793032
  H     11.626207    4.138990    1.429924
  H      8.817104    5.091778    3.810771
  H     10.057911    5.725561    4.907778
  H      9.585409    4.034138    5.007124
  H     12.968592    3.933943    3.263821
  H     12.105409    3.363385    4.709285
  H     11.457194    6.405632   -2.888627
  H     11.509195    7.368074   -1.401663
  H      9.984343    7.158641   -2.253276

----------------------------
CARTESIAN COORDINATES (A.U.)
----------------------------
  NO LB      ZA    FRAG     MASS         X           Y           Z
   0 O     8.0000    0    15.999  -26.000000    5.304356   -4.131321
   1 C     6.0000    0    12.011  -24.561288    4.606111   -2.437336
   2 C     6.0000    0    12.011  -24.426081    6.050333   -0.043698
   3 O     8.0000    0    15.999  -25.885489    8.177759    0.131206
   4 C     6.0000    0    12.011  -28.569777    7.776954    0.362044
   5 C     6.0000    0    12.011  -22.725014    5.375462    1.765932
   6 O     8.0000    0    15.999  -22.238023    6.453174    4.002718
   7 C     6.0000    0    12.011  -23.753801    8.480878    4.998420
   8 C     6.0000    0    12.011  -22.932977    2.321096   -2.828660
   9 C     6.0000    0    12.011  -23.322650    1.009076   -5.318683
  10 C     6.0000    0    12.011  -21.247654    1.619572   -1.034887
  11 C     6.0000    0    12.011  -19.435752   -0.590980   -1.263957
  12 C     6.0000    0    12.011  -17.011156    0.171120   -2.588472
  13 C     6.0000    0    12.011  -14.646091    0.040640   -1.671620
  14 C     6.0000    0    12.011  -12.435711    0.917284   -3.256764
  15 C     6.0000    0    12.011  -14.002662   -0.946000    0.948867
  16 C     6.0000    0    12.011  -13.843711   -3.874519    1.174403
  17 C     6.0000    0    12.011  -11.904506   -5.099940   -0.513874
  18 C     6.0000    0    12.011   -9.717314   -6.219199    0.140178
  19 C     6.0000    0    12.011   -8.780117   -6.514062    2.822432
  20 C     6.0000    0    12.011   -8.012096   -7.325170   -1.898200
  21 C     6.0000    0    12.011   -6.163139   -5.413664   -3.154994
  22 C     6.0000    0    12.011   -4.320372   -4.157328   -1.383960
  23 C     6.0000    0    12.011   -1.807856   -4.504832   -1.205125
  24 C     6.0000    0    12.011   -0.290266   -6.273427   -2.856945
  25 C     6.0000    0    12.011   -0.295237   -3.029788    0.749481
  26 C     6.0000    0    12.011   -0.193263   -4.237290    3.430030
  27 C     6.0000    0    12.011    0.950233   -6.843164    3.554506
  28 C     6.0000    0    12.011    3.201558   -7.538061    4.510293
  29 C     6.0000    0    12.011    5.071951   -5.752505    5.724298
  30 C     6.0000    0    12.011    3.998858  -10.302609    4.435415
  31 C     6.0000    0    12.011    5.297636  -11.161685    1.940415
  32 C     6.0000    0    12.011    7.663379   -9.728814    1.248663
  33 C     6.0000    0    12.011   10.071370  -10.533594    1.357323
  34 C     6.0000    0    12.011   10.857766  -13.129808    2.262023
  35 C     6.0000    0    12.011   12.318335   -8.907564    0.584387
  36 C     6.0000    0    12.011   11.713213   -6.273682   -0.452782
  37 C     6.0000    0    12.011   13.789553   -4.538503   -1.401237
  38 C     6.0000    0    12.011   16.325981   -4.654962   -1.486961
  39 C     6.0000    0    12.011   17.995705   -6.781516   -0.547291
  40 C     6.0000    0    12.011   17.913785   -2.517751   -2.608661
  41 C     6.0000    0    12.011   16.497479   -0.250754   -3.717534
  42 C     6.0000    0    12.011   17.926654    1.938933   -4.889137
  43 C     6.0000    0    12.011   20.379279    2.544983   -5.186696
  44 C     6.0000    0    12.011   22.662200    1.030620   -4.362000
  45 C     6.0000    0    12.011   21.044331    5.009697   -6.516761
  46 C     6.0000    0    12.011   22.405541    7.009256   -4.850670
  47 C     6.0000    0    12.011   20.832738    7.899508   -2.648595
  48 C     6.0000    0    12.011   20.037848   10.254236   -2.123660
  49 C     6.0000    0    12.011   18.377820   10.885026    0.142138
  50 C     6.0000    0    12.011   17.972977    8.850777    2.195026
  51 C     6.0000    0    12.011   20.291186    8.346388    3.776323
  52 C     6.0000    0    12.011   20.538779    8.488741    6.301036
  53 C     6.0000    0    12.011   18.454099    9.178483    8.126639
  54 C     6.0000    0    12.011   23.048264    7.927738    7.550535
  55 H     1.0000    0     1.008   23.718220    9.562751    8.644745
  56 C     6.0000    0    12.011   20.621541   12.550124   -3.725227
  57 C     6.0000    0    12.011  -21.037660    3.118357    1.345810
  58 O     8.0000    0    15.999  -19.535726    2.525903    3.009853
  59 H     1.0000    0     1.008  -29.418298    9.657472    0.375985
  60 H     1.0000    0     1.008  -29.002231    6.805518    2.141006
  61 H     1.0000    0     1.008  -29.297805    6.690698   -1.234880
  62 H     1.0000    0     1.008  -22.961453    8.852736    6.865657
  63 H     1.0000    0     1.008  -25.728062    7.898620    5.178622
  64 H     1.0000    0     1.008  -23.614455   10.163062    3.814992
  65 H     1.0000    0     1.008  -25.305739    0.450290   -5.536598
  66 H     1.0000    0     1.008  -22.134927   -0.662384   -5.521682
  67 H     1.0000    0     1.008  -22.903630    2.304085   -6.881256
  68 H     1.0000    0     1.008  -20.353835   -2.117146   -2.322997
  69 H     1.0000    0     1.008  -19.040500   -1.318365    0.624867
  70 H     1.0000    0     1.008  -17.274649    0.915614   -4.492993
  71 H     1.0000    0     1.008  -13.029139    1.532326   -5.142159
  72 H     1.0000    0     1.008  -11.025892   -0.590211   -3.474218
  73 H     1.0000    0     1.008  -11.457771    2.501895   -2.334635
  74 H     1.0000    0     1.008  -15.413627   -0.282216    2.311818
  75 H     1.0000    0     1.008  -12.180661   -0.149892    1.540074
  76 H     1.0000    0     1.008  -15.714369   -4.655018    0.716215
  77 H     1.0000    0     1.008  -13.489669   -4.332071    3.162203
  78 H     1.0000    0     1.008  -12.368875   -5.059060   -2.524789
  79 H     1.0000    0     1.008   -9.991343   -5.593492    4.219993
  80 H     1.0000    0     1.008   -6.866917   -5.737187    3.021838
  81 H     1.0000    0     1.008   -8.643621   -8.527083    3.320123
  82 H     1.0000    0     1.008   -9.181112   -8.126609   -3.412791
  83 H     1.0000    0     1.008   -6.901473   -8.888913   -1.104741
  84 H     1.0000    0     1.008   -7.314041   -3.944220   -4.070666
  85 H     1.0000    0     1.008   -5.166268   -6.408916   -4.672872
  86 H     1.0000    0     1.008   -5.165477   -2.781364   -0.098433
  87 H     1.0000    0     1.008   -1.452520   -7.376791   -4.160434
  88 H     1.0000    0     1.008    0.808292   -7.598871   -1.699484
  89 H     1.0000    0     1.008    1.091176   -5.201638   -3.980096
  90 H     1.0000    0     1.008   -1.113865   -1.136179    0.966626
  91 H     1.0000    0     1.008    1.649701   -2.769809    0.072443
  92 H     1.0000    0     1.008   -2.142665   -4.332191    4.145571
  93 H     1.0000    0     1.008    0.823329   -2.926675    4.670080
  94 H     1.0000    0     1.008   -0.232610   -8.341135    2.769033
  95 H     1.0000    0     1.008    4.498644   -3.770538    5.620358
  96 H     1.0000    0     1.008    6.936736   -5.928595    4.832745
  97 H     1.0000    0     1.008    5.338044   -6.239429    7.727132
  98 H     1.0000    0     1.008    2.332509  -11.508834    4.702487
  99 H     1.0000    0     1.008    5.285664  -10.697082    6.015707
 100 H     1.0000    0     1.008    3.914916  -10.930393    0.405855
 101 H     1.0000    0     1.008    5.669456  -13.192771    2.091644
 102 H     1.0000    0     1.008    7.315107   -7.814441    0.581754
 103 H     1.0000    0     1.008    9.267155  -14.315598    2.833445
 104 H     1.0000    0     1.008   12.145836  -12.973070    3.884320
 105 H     1.0000    0     1.008   11.908295  -14.136100    0.778864
 106 H     1.0000    0     1.008   13.567206   -8.745461    2.237917
 107 H     1.0000    0     1.008   13.410397   -9.977726   -0.824126
 108 H     1.0000    0     1.008   10.656431   -5.212423    0.993451
 109 H     1.0000    0     1.008   10.363067   -6.483579   -2.022062
 110 H     1.0000    0     1.008   12.947539   -2.824847   -2.172333
 111 H     1.0000    0     1.008   16.973564   -8.337836    0.323201
 112 H     1.0000    0     1.008   19.357446   -6.055856    0.844385
 113 H     1.0000    0     1.008   19.125834   -7.553012   -2.111259
 114 H     1.0000    0     1.008   19.216919   -1.867595   -1.125417
 115 H     1.0000    0     1.008   19.127706   -3.356162   -4.073320
 116 H     1.0000    0     1.008   15.273352    0.562004   -2.243018
 117 H     1.0000    0     1.008   15.170998   -0.939945   -5.165415
 118 H     1.0000    0     1.008   16.596595    3.328056   -5.642697
 119 H     1.0000    0     1.008   22.207217   -0.844056   -3.650976
 120 H     1.0000    0     1.008   23.714206    2.027408   -2.874882
 121 H     1.0000    0     1.008   23.979461    0.810276   -5.953197
 122 H     1.0000    0     1.008   19.328115    5.868036   -7.300484
 123 H     1.0000    0     1.008   22.297210    4.585950   -8.123397
 124 H     1.0000    0     1.008   22.960221    8.585221   -6.070731
 125 H     1.0000    0     1.008   24.176482    6.186803   -4.136309
 126 H     1.0000    0     1.008   20.280611    6.390832   -1.362473
 127 H     1.0000    0     1.008   16.514405   11.459286   -0.590255
 128 H     1.0000    0     1.008   19.140386   12.592804    1.053504
 129 H     1.0000    0     1.008   17.337603    7.089788    1.289000
 130 H     1.0000    0     1.008   16.398935    9.466324    3.388339
 131 H     1.0000    0     1.008   21.970348    7.821557    2.702165
 132 H     1.0000    0     1.008   16.661912    9.622067    7.201313
 133 H     1.0000    0     1.008   19.006698   10.819742    9.274356
 134 H     1.0000    0     1.008   18.113798    7.623416    9.462092
 135 H     1.0000    0     1.008   24.507087    7.434074    6.167728
 136 H     1.0000    0     1.008   22.875908    6.355877    8.899259
 137 H     1.0000    0     1.008   21.650959   12.104891   -5.458713
 138 H     1.0000    0     1.008   21.749227   13.923641   -2.648759
 139 H     1.0000    0     1.008   18.867673   13.527871   -4.258075

--------------------------------
INTERNAL COORDINATES (ANGSTROEM)
--------------------------------
 O      0   0   0     0.000000000000     0.00000000     0.00000000
 C      1   0   0     1.232770348511     0.00000000     0.00000000
 C      2   1   0     1.481087245856   119.80528789     0.00000000
 O      3   2   1     1.368351159591   117.07243983   358.02241019
 C      4   3   2     1.441396933285   116.15908782    71.64329882
 C      3   2   1     1.361934120326   119.86467580   184.10655509
 O      6   3   2     1.338916564338   129.57723589   177.71995972
 C      7   6   3     1.439574703347   122.26328375     7.30771167
 C      2   1   3     1.499153093074   119.75383012   180.86262079
 C      9   2   1     1.503594727284   114.49817179   357.61056493
 C      9   2   1     1.354328642663   120.18288856   176.39750484
 C     11   9   2     1.517364902303   124.85010473   182.44825657
 C     12  11   9     1.516607685413   111.50001288    86.31000715
 C     13  12  11     1.344066367710   127.39218958   120.62764247
 C     14  13  12     1.512277734570   120.28011882   180.69806732
 C     14  13  12     1.520351761935   123.73981858     0.29092986
 C     16  14  13     1.556568398597   115.08320603    81.88443334
 C     17  16  14     1.507222215154   114.81465430    59.41116674
 C     18  17  16     1.345435807702   128.50727769   110.02208463
 C     19  18  17     1.511611120466   124.69671560     1.32606146
 C     19  18  17     1.523251525718   119.77396641   180.57204475
 C     21  19  18     1.556539413040   115.16673922    85.14999210
 C     22  21  19     1.507061950585   115.32183131    60.05089464
 C     23  22  21     1.345554798351   128.52187367   109.48371127
 C     24  23  22     1.511587624523   124.67435157     1.11865732
 C     24  23  22     1.523098135943   119.80271522   180.29662166
 C     26  24  23     1.556699307333   115.25587448    85.78957105
 C     27  26  24     1.507333796648   115.42011862    59.76413836
 C     28  27  26     1.345492599480   128.45557959   107.99083929
 C     29  28  27     1.511668155946   124.65734913     0.90139183
 C     29  28  27     1.523076736701   119.86825522   180.20185189
 C     31  29  28     1.556344178553   115.14829515    85.63911759
 C     32  31  29     1.508700757572   115.18009795    58.55407542
 C     33  32  31     1.344766448879   128.07846455   107.33666702
 C     34  33  32     1.513227595017   124.16873704   359.28935980
 C     34  33  32     1.523649432342   123.30861804   179.53696835
 C     36  34  33     1.531803261899   116.54501987   357.60866205
 C     37  36  34     1.517327554531   121.18290445   183.02641901
 C     38  37  36     1.344399328820   134.94139157   355.98042267
 C     39  38  37     1.514703614309   127.25536742   359.71543185
 C     39  38  37     1.528855666107   121.86234002   179.83968614
 C     41  39  38     1.531398372394   117.34119807   358.14291477
 C     42  41  39     1.516249323493   120.74522743   180.57131011
 C     43  42  41     1.346150916915   135.29958697   357.13098982
 C     44  43  42     1.513959920149   127.55431491     0.62255995
 C     44  43  42     1.523275171152   118.73671474   180.01886652
 C     46  44  43     1.554285109836   115.33265141   115.16045475
 C     47  46  44     1.507495258692   113.28815942   297.73095073
 C     48  47  46     1.344167681341   128.47823247   240.20575691
 C     49  48  47     1.523389649783   123.10876810   178.06781733
 C     50  49  48     1.544292457423   118.74566568    11.32709101
 C     51  50  49     1.508758327211   113.62014936    70.82966042
 C     52  51  50     1.344541574841   128.34715697   123.61845400
 C     53  52  51     1.511119282526   125.28528456     0.81135670
 C     53  52  51     1.512881093486   120.58544594   180.52604591
 H     55  53  52     1.099798412649   111.01935543   121.18781032
 C     49  48  47     1.513189057677   124.37971256   359.66158428
 C     11   9   2     1.492820788868   119.66125603     0.61179339
 O     58  11   9     1.226943665024   121.20733616   179.74216749
 H      5   4   3     1.091764136258   105.76872102   182.91248857
 H      5   4   3     1.096739871382   110.32482159    64.45626927
 H      5   4   3     1.092227518110   111.06790628   302.07112173
 H      8   7   6     1.091269432156   104.57986820   176.49802878
 H      8   7   6     1.093388839938   110.74875283    58.26346812
 H      8   7   6     1.090883221311   111.12782366   295.48051549
 H     10   9   2     1.096351552071   110.36406232   302.82008217
 H     10   9   2     1.090371296063   112.44863939   181.10664018
 H     10   9   2     1.096592640752   110.15169036    60.04709736
 H     12  11   9     1.096511306817   109.18779008   325.13033202
 H     12  11   9     1.091307960400   108.65402218   208.69496745
 H     13  12  11     1.091041926446   114.50712738   301.10552601
 H     15  14  13     1.095428374889   111.99997543   357.39710275
 H     15  14  13     1.098271491798   111.14346687   236.02163147
 H     15  14  13     1.099578555530   110.59734349   118.18995559
 H     16  14  13     1.095929118003   109.73142933   320.13644313
 H     16  14  13     1.097708447097   108.95727175   203.61533752
 H     17  16  14     1.099680297849   107.96158835   297.99837415
 H     17  16  14     1.095543728191   107.63166258   183.49209969
 H     18  17  16     1.092349150586   114.56656572   289.90474691
 H     20  19  18     1.093195401983   113.38298560   355.59833454
 H     20  19  18     1.097788414122   110.74303031   234.02938922
 H     20  19  18     1.099693584546   110.26850348   116.76671426
 H     21  19  18     1.097693992376   109.36845655   324.57054773
 H     21  19  18     1.098390207301   109.61704051   207.75180316
 H     22  21  19     1.100166789272   107.42921895   298.72307992
 H     22  21  19     1.095822279058   107.66541313   184.41358628
 H     23  22  21     1.092217204521   114.61188572   289.06230017
 H     25  24  23     1.093148349045   113.37060302   355.90627976
 H     25  24  23     1.097751883601   110.75015664   234.34582773
 H     25  24  23     1.099693703217   110.26594513   117.08777601
 H     26  24  23     1.097715466090   109.36062588   325.18240900
 H     26  24  23     1.098441406178   109.57893069   208.39077566
 H     27  26  24     1.100023721086   107.45085487   298.40487680
 H     27  26  24     1.095907327449   107.62965098   184.11834480
 H     28  27  26     1.092209411721   114.66225965   287.57512624
 H     30  29  28     1.093193409787   113.36522672   355.11596177
 H     30  29  28     1.097746242077   110.66327701   233.58172098
 H     30  29  28     1.099778139554   110.29999562   116.34562321
 H     31  29  28     1.097710909966   109.42988751   324.96676509
 H     31  29  28     1.098447809130   109.53928415   208.16646295
 H     32  31  29     1.099910255066   107.46011979   297.55542777
 H     32  31  29     1.095592608395   107.69176961   183.27216715
 H     33  32  31     1.088470386619   113.94900462   287.17897961
 H     35  34  33     1.092551164425   113.39928421   359.90253793
 H     35  34  33     1.099305849692   110.43106945   238.85802963
 H     35  34  33     1.099364512110   110.66853637   121.43989737
 H     36  34  33     1.099889572283   107.42060169   121.30003082
 H     36  34  33     1.100097680673   107.52476668   234.17441539
 H     37  36  34     1.101737339607   108.72498130    58.85521782
 H     37  36  34     1.101094123657   108.30538177   306.16944901
 H     38  37  36     1.089667426730   109.35219793   176.08950880
 H     40  39  38     1.087669779445   114.29798386   358.43711103
 H     40  39  38     1.099579132515   110.04149514   236.91212296
 H     40  39  38     1.099669841724   110.24214237   120.22371184
 H     41  39  38     1.099985634963   107.38988720   122.01736708
 H     41  39  38     1.100098578818   107.22445064   234.68664847
 H     42  41  39     1.101561111012   108.79834602    57.05013261
 H     42  41  39     1.101260524415   108.60899595   304.07993488
 H     43  42  41     1.093052282423   109.99480642   177.61701799
 H     45  44  43     1.087967706520   113.93800792     7.51684344
 H     45  44  43     1.098832800579   110.89240233   245.96292565
 H     45  44  43     1.099318060810   109.95758671   128.86974743
 H     46  44  43     1.096861645895   109.75378237   352.35284653
 H     46  44  43     1.101215981514   108.75229685   235.71607191
 H     47  46  44     1.094755599652   107.95868970   173.79971641
 H     47  46  44     1.100252771680   108.68333102    59.25363365
 H     48  47  46     1.089007019688   113.71063656    59.41629071
 H     50  49  48     1.102225344617   107.42984745   248.00913504
 H     50  49  48     1.100968616355   108.25679300   135.32243809
 H     51  50  49     1.100594966467   109.03496761   307.89563456
 H     51  50  49     1.094834457844   107.69127962   193.64830197
 H     52  51  50     1.090779202214   114.73228293   304.36534415
 H     54  53  52     1.092841083710   113.51346776   358.40264480
 H     54  53  52     1.099409349353   110.47563515   236.95110397
 H     54  53  52     1.099552437308   110.46773068   119.68707440
 H     55  53  52     1.095284850073   111.93042771     0.17548481
 H     55  53  52     1.099812220221   111.05329230   239.18258138
 H     57  49  48     1.092582365397   113.50790223     4.31365629
 H     57  49  48     1.099493770275   110.57136620   242.93032300
 H     57  49  48     1.099360670776   110.43848411   125.60899463

---------------------------
INTERNAL COORDINATES (A.U.)
---------------------------
 O      0   0   0     0.000000000000     0.00000000     0.00000000
 C      1   0   0     2.329598344705     0.00000000     0.00000000
 C      2   1   0     2.798849275111   119.80528789     0.00000000
 O      3   2   1     2.585808946661   117.07243983   358.02241019
 C      4   3   2     2.723845454182   116.15908782    71.64329882
 C      3   2   1     2.573682499859   119.86467580   184.10655509
 O      6   3   2     2.530185622769   129.57723589   177.71995972
 C      7   6   3     2.720401938648   122.26328375     7.30771167
 C      2   1   3     2.832988778731   119.75383012   180.86262079
 C      9   2   1     2.841382250975   114.49817179   357.61056493
 C      9   2   1     2.559310229958   120.18288856   176.39750484
 C     11   9   2     2.867404110577   124.85010473   182.44825657
 C     12  11   9     2.865973178031   111.50001288    86.31000715
 C     13  12  11     2.539917340786   127.39218958   120.62764247
 C     14  13  12     2.857790756764   120.28011882   180.69806732
 C     14  13  12     2.873048457282   123.73981858     0.29092986
 C     16  14  13     2.941487982064   115.08320603    81.88443334
 C     17  16  14     2.848237209602   114.81465430    59.41116674
 C     18  17  16     2.542505207327   128.50727769   110.02208463
 C     19  18  17     2.856531038671   124.69671560     1.32606146
 C     19  18  17     2.878528216684   119.77396641   180.57204475
 C     21  19  18     2.941433207299   115.16673922    85.14999210
 C     22  21  19     2.847934353460   115.32183131    60.05089464
 C     23  22  21     2.542730067068   128.52187367   109.48371127
 C     24  23  22     2.856486637773   124.67435157     1.11865732
 C     24  23  22     2.878238352019   119.80271522   180.29662166
 C     26  24  23     2.941735363724   115.25587448    85.78957105
 C     27  26  24     2.848448068069   115.42011862    59.76413836
 C     28  27  26     2.542612528234   128.45557959   107.99083929
 C     29  28  27     2.856638820107   124.65734913     0.90139183
 C     29  28  27     2.878197913312   119.86825522   180.20185189
 C     31  29  28     2.941064267587   115.14829515    85.63911759
 C     32  31  29     2.851031249850   115.18009795    58.55407542
 C     33  32  31     2.541240302467   128.07846455   107.33666702
 C     34  33  32     2.859585732874   124.16873704   359.28935980
 C     34  33  32     2.879280151230   123.30861804   179.53696835
 C     36  34  33     2.894688656036   116.54501987   357.60866205
 C     37  36  34     2.867333533516   121.18290445   183.02641901
 C     38  37  36     2.540546546098   134.94139157   355.98042267
 C     39  38  37     2.862375005105   127.25536742   359.71543185
 C     39  38  37     2.889118507236   121.86234002   179.83968614
 C     41  39  38     2.893923525758   117.34119807   358.14291477
 C     42  41  39     2.865295972144   120.74522743   180.57131011
 C     43  42  41     2.543856567896   135.29958697   357.13098982
 C     44  43  42     2.860969626814   127.55431491     0.62255995
 C     44  43  42     2.878572900080   118.73671474   180.01886652
 C     46  44  43     2.937173191621   115.33265141   115.16045475
 C     47  46  44     2.848753187112   113.28815942   297.73095073
 C     48  47  46     2.540108795802   128.47823247   240.20575691
 C     49  48  47     2.878789233340   123.10876810   178.06781733
 C     50  49  48     2.918289815210   118.74566568    11.32709101
 C     51  50  49     2.851140040701   113.62014936    70.82966042
 C     52  51  50     2.540815352120   128.34715697   123.61845400
 C     53  52  51     2.855601599661   125.28528456     0.81135670
 C     53  52  51     2.858930939876   120.58544594   180.52604591
 H     55  53  52     2.078317802427   111.01935543   121.18781032
 C     49  48  47     2.859512907856   124.37971256   359.66158428
 C     11   9   2     2.821022457985   119.66125603     0.61179339
 O     58  11   9     2.318587508645   121.20733616   179.74216749
 H      5   4   3     2.063135220365   105.76872102   182.91248857
 H      5   4   3     2.072537997064   110.32482159    64.45626927
 H      5   4   3     2.064010885160   111.06790628   302.07112173
 H      8   7   6     2.062200365095   104.57986820   176.49802878
 H      8   7   6     2.066205465369   110.74875283    58.26346812
 H      8   7   6     2.061470532368   111.12782366   295.48051549
 H     10   9   2     2.071804179913   110.36406232   302.82008217
 H     10   9   2     2.060503133847   112.44863939   181.10664018
 H     10   9   2     2.072259771494   110.15169036    60.04709736
 H     12  11   9     2.072106072632   109.18779008   325.13033202
 H     12  11   9     2.062273172925   108.65402218   208.69496745
 H     13  12  11     2.061770441608   114.50712738   301.10552601
 H     15  14  13     2.070059627866   111.99997543   357.39710275
 H     15  14  13     2.075432340191   111.14346687   236.02163147
 H     15  14  13     2.077902332684   110.59734349   118.18995559
 H     16  14  13     2.071005895216   109.73142933   320.13644313
 H     16  14  13     2.074368339905   108.95727175   203.61533752
 H     17  16  14     2.078094597803   107.96158835   297.99837415
 H     17  16  14     2.070277614015   107.63166258   183.49209969
 H     18  17  16     2.064240737230   114.56656572   289.90474691
 H     20  19  18     2.065839920610   113.38298560   355.59833454
 H     20  19  18     2.074519455682   110.74303031   234.02938922
 H     20  19  18     2.078119706022   110.26850348   116.76671426
 H     21  19  18     2.074341024441   109.36845655   324.57054773
 H     21  19  18     2.075656679979   109.61704051   207.75180316
 H     22  21  19     2.079013933360   107.42921895   298.72307992
 H     22  21  19     2.070803998870   107.66541313   184.41358628
 H     23  22  21     2.063991395301   114.61188572   289.06230017
 H     25  24  23     2.065751003444   113.37060302   355.90627976
 H     25  24  23     2.074450423002   110.75015664   234.34582773
 H     25  24  23     2.078119930277   110.26594513   117.08777601
 H     26  24  23     2.074381603879   109.36062588   325.18240900
 H     26  24  23     2.075753431835   109.57893069   208.39077566
 H     27  26  24     2.078743573669   107.45085487   298.40487680
 H     27  26  24     2.070964717036   107.62965098   184.11834480
 H     28  27  26     2.063976669045   114.66225965   287.57512624
 H     30  29  28     2.065836155904   113.36522672   355.11596177
 H     30  29  28     2.074439762066   110.66327701   233.58172098
 H     30  29  28     2.078279491830   110.29999562   116.34562321
 H     31  29  28     2.074372994054   109.42988751   324.96676509
 H     31  29  28     2.075765531662   109.53928415   208.16646295
 H     32  31  29     2.078529153966   107.46011979   297.55542777
 H     32  31  29     2.070369984215   107.69176961   183.27216715
 H     33  32  31     2.056910935593   113.94900462   287.17897961
 H     35  34  33     2.064622488061   113.39928421   359.90253793
 H     35  34  33     2.077386993335   110.43106945   238.85802963
 H     35  34  33     2.077497849239   110.66853637   121.43989737
 H     36  34  33     2.078490069170   107.42060169   121.30003082
 H     36  34  33     2.078883337033   107.52476668   234.17441539
 H     37  36  34     2.081981843372   108.72498130    58.85521782
 H     37  36  34     2.080766341382   108.30538177   306.16944901
 H     38  37  36     2.059173013574   109.35219793   176.08950880
 H     40  39  38     2.055398007294   114.29798386   358.43711103
 H     40  39  38     2.077903423028   110.04149514   236.91212296
 H     40  39  38     2.078074838590   110.24214237   120.22371184
 H     41  39  38     2.078671601328   107.38988720   122.01736708
 H     41  39  38     2.078885034282   107.22445064   234.68664847
 H     42  41  39     2.081648819591   108.79834602    57.05013261
 H     42  41  39     2.081080793242   108.60899595   304.07993488
 H     43  42  41     2.065569463836   109.99480642   177.61701799
 H     45  44  43     2.055961007873   113.93800792     7.51684344
 H     45  44  43     2.076493060064   110.89240233   245.96292565
 H     45  44  43     2.077410069005   109.95758671   128.86974743
 H     46  44  43     2.072768117543   109.75378237   352.35284653
 H     46  44  43     2.080996619359   108.75229685   235.71607191
 H     47  46  44     2.068788266919   107.95868970   173.79971641
 H     47  46  44     2.079176416563   108.68333102    59.25363365
 H     48  47  46     2.057925025129   113.71063656    59.41629071
 H     50  49  48     2.082904039193   107.42984745   248.00913504
 H     50  49  48     2.080529166954   108.25679300   135.32243809
 H     51  50  49     2.079823070996   109.03496761   307.89563456
 H     51  50  49     2.068937287305   107.69127962   193.64830197
 H     52  51  50     2.061273964761   114.73228293   304.36534415
 H     54  53  52     2.065170356109   113.51346776   358.40264480
 H     54  53  52     2.077582579350   110.47563515   236.95110397
 H     54  53  52     2.077852976397   110.46773068   119.68707440
 H     55  53  52     2.069788405272   111.93042771     0.17548481
 H     55  53  52     2.078343894957   111.05329230   239.18258138
 H     57  49  48     2.064681449353   113.50790223     4.31365629
 H     57  49  48     2.077742111773   110.57136620   242.93032300
 H     57  49  48     2.077490590170   110.43848411   125.60899463


           ************************************************************
           *        Program running with 8 parallel MPI-processes     *
           *              working on a common directory               *
           ************************************************************
------------------------------------------------------------------------------
                   ___                                                        
                  /   \      - P O W E R E D   B Y -                         
                 /     \                                                     
                 |  |  |   _    _      __       _____    __    __             
                 |  |  |  | |  | |    /  \     |  _  \  |  |  /  |          
                  \  \/   | |  | |   /    \    | | | |  |  | /  /          
                 / \  \   | |__| |  /  /\  \   | |_| |  |  |/  /          
                |  |  |   |  __  | /  /__\  \  |    /   |      \           
                |  |  |   | |  | | |   __   |  |    \   |  |\   \          
                \     /   | |  | | |  |  |  |  | |\  \  |  | \   \       
                 \___/    |_|  |_| |__|  |__|  |_| \__\ |__|  \__/        
                                                                              
                      - O R C A' S   B I G   F R I E N D -                    
                                      &                                       
                       - I N T E G R A L  F E E D E R -                       
                                                                              
 v1 FN, 2020, v2 2021                                                         
------------------------------------------------------------------------------


Reading SHARK input file UQ9_0e_0H_B3LYP_631Gd_opt.SHARKINP.tmp ... ok
----------------------
SHARK INTEGRAL PACKAGE
----------------------

Number of atoms                             ...    140
Number of basis functions                   ...    976
Number of shells                            ...    512
Maximum angular momentum                    ...      2
Integral batch strategy                     ... SHARK/LIBINT Hybrid
RI-J (if used) integral strategy            ... SPLIT-RIJ (Revised 2003 algorithm where possible)
Printlevel                                  ...      1
Contraction scheme used                     ... SEGMENTED contraction
Coulomb Range Separation                    ... NOT USED
Exchange Range Separation                   ... NOT USED
Finite Nucleus Model                        ... NOT USED
Auxiliary Coulomb fitting basis             ... AVAILABLE
   # of basis functions in Aux-J            ...   3744
   # of shells in Aux-J                     ...   1280
   Maximum angular momentum in Aux-J        ...      4
Auxiliary J/K fitting basis                 ... NOT available
Auxiliary Correlation fitting basis         ... NOT available
Auxiliary 'external' fitting basis          ... NOT available
Integral threshold                          ...     2.500000e-11
Primitive cut-off                           ...     2.500000e-12
Primitive pair pre-selection threshold      ...     2.500000e-12

Calculating pre-screening integrals         ... done (  0.3 sec) Dimension = 512
Organizing shell pair data                  ... done (  0.5 sec)
Shell pair information
Total number of shell pairs                 ...    131328
Shell pairs after pre-screening             ...     35898
Total number of primitive shell pairs       ...    719665
Primitive shell pairs kept                  ...    103893
          la=0 lb=0:  15153 shell pairs
          la=1 lb=0:  11752 shell pairs
          la=1 lb=1:   2334 shell pairs
          la=2 lb=0:   4483 shell pairs
          la=2 lb=1:   1828 shell pairs
          la=2 lb=2:    348 shell pairs

Calculating one electron integrals          ... done (  0.3 sec)
Calculating RI/J V-Matrix + Cholesky decomp.... done (  0.7 sec)
Calculating Nuclear repulsion               ... done (  0.0 sec) ENN=   6868.259828686017 Eh

SHARK setup successfully completed in   2.9 seconds

Maximum memory used throughout the entire GTOINT-calculation: 96.1 MB
[1718331169.034718] [eu-a2p-488:32102:0]          mpool.c:38   UCX  WARN  object 0x463cc40 was not returned to mpool ucp_requests
[1718331169.034742] [eu-a2p-488:32102:0]          mpool.c:38   UCX  WARN  object 0x463ce00 was not returned to mpool ucp_requests
[1718331169.034747] [eu-a2p-488:32102:0]          mpool.c:38   UCX  WARN  object 0x463cfc0 was not returned to mpool ucp_requests
[1718331169.034750] [eu-a2p-488:32102:0]          mpool.c:38   UCX  WARN  object 0x463d180 was not returned to mpool ucp_requests
[1718331169.034753] [eu-a2p-488:32102:0]          mpool.c:38   UCX  WARN  object 0x463d340 was not returned to mpool ucp_requests
[1718331169.034755] [eu-a2p-488:32102:0]          mpool.c:38   UCX  WARN  object 0x463d500 was not returned to mpool ucp_requests
[1718331169.034758] [eu-a2p-488:32102:0]          mpool.c:38   UCX  WARN  object 0x463d6c0 was not returned to mpool ucp_requests
[1718331169.034761] [eu-a2p-488:32102:0]          mpool.c:38   UCX  WARN  object 0x463d880 was not returned to mpool ucp_requests
[1718331169.034763] [eu-a2p-488:32102:0]          mpool.c:38   UCX  WARN  object 0x463da40 was not returned to mpool ucp_requests
[1718331169.034766] [eu-a2p-488:32102:0]          mpool.c:38   UCX  WARN  object 0x463dc00 was not returned to mpool ucp_requests
[1718331169.034769] [eu-a2p-488:32102:0]          mpool.c:38   UCX  WARN  object 0x463ddc0 was not returned to mpool ucp_requests
[1718331169.034772] [eu-a2p-488:32102:0]          mpool.c:38   UCX  WARN  object 0x463df80 was not returned to mpool ucp_requests
[1718331169.034775] [eu-a2p-488:32102:0]          mpool.c:38   UCX  WARN  object 0x463e140 was not returned to mpool ucp_requests
[1718331169.034777] [eu-a2p-488:32102:0]          mpool.c:38   UCX  WARN  object 0x463e300 was not returned to mpool ucp_requests
[1718331169.034780] [eu-a2p-488:32102:0]          mpool.c:38   UCX  WARN  object 0x463e4c0 was not returned to mpool ucp_requests
[1718331169.034783] [eu-a2p-488:32102:0]          mpool.c:38   UCX  WARN  object 0x463e680 was not returned to mpool ucp_requests
[1718331169.034786] [eu-a2p-488:32102:0]          mpool.c:38   UCX  WARN  object 0x463e840 was not returned to mpool ucp_requests
[1718331169.034789] [eu-a2p-488:32102:0]          mpool.c:38   UCX  WARN  object 0x463ea00 was not returned to mpool ucp_requests
[1718331169.034791] [eu-a2p-488:32102:0]          mpool.c:38   UCX  WARN  object 0x463ebc0 was not returned to mpool ucp_requests
[1718331169.034794] [eu-a2p-488:32102:0]          mpool.c:38   UCX  WARN  object 0x463ed80 was not returned to mpool ucp_requests
[1718331169.034796] [eu-a2p-488:32102:0]          mpool.c:38   UCX  WARN  object 0x463ef40 was not returned to mpool ucp_requests
[1718331169.034799] [eu-a2p-488:32102:0]          mpool.c:38   UCX  WARN  object 0x463f100 was not returned to mpool ucp_requests
[1718331169.034801] [eu-a2p-488:32102:0]          mpool.c:38   UCX  WARN  object 0x463f2c0 was not returned to mpool ucp_requests
[1718331169.034804] [eu-a2p-488:32102:0]          mpool.c:38   UCX  WARN  object 0x463f480 was not returned to mpool ucp_requests
[1718331169.034806] [eu-a2p-488:32102:0]          mpool.c:38   UCX  WARN  object 0x463f640 was not returned to mpool ucp_requests
[1718331169.034809] [eu-a2p-488:32102:0]          mpool.c:38   UCX  WARN  object 0x463f800 was not returned to mpool ucp_requests
[1718331169.034811] [eu-a2p-488:32102:0]          mpool.c:38   UCX  WARN  object 0x463f9c0 was not returned to mpool ucp_requests
[1718331169.034814] [eu-a2p-488:32102:0]          mpool.c:38   UCX  WARN  object 0x463fb80 was not returned to mpool ucp_requests
[1718331169.034816] [eu-a2p-488:32102:0]          mpool.c:38   UCX  WARN  object 0x463fd40 was not returned to mpool ucp_requests
[1718331169.041471] [eu-a2p-488:32104:0]          mpool.c:38   UCX  WARN  object 0x37b3c40 was not returned to mpool ucp_requests
[1718331169.041492] [eu-a2p-488:32104:0]          mpool.c:38   UCX  WARN  object 0x37b3e00 was not returned to mpool ucp_requests
[1718331169.041496] [eu-a2p-488:32104:0]          mpool.c:38   UCX  WARN  object 0x37b3fc0 was not returned to mpool ucp_requests
[1718331169.041499] [eu-a2p-488:32104:0]          mpool.c:38   UCX  WARN  object 0x37b4180 was not returned to mpool ucp_requests
[1718331169.041502] [eu-a2p-488:32104:0]          mpool.c:38   UCX  WARN  object 0x37b4340 was not returned to mpool ucp_requests
[1718331169.041504] [eu-a2p-488:32104:0]          mpool.c:38   UCX  WARN  object 0x37b4500 was not returned to mpool ucp_requests
[1718331169.041507] [eu-a2p-488:32104:0]          mpool.c:38   UCX  WARN  object 0x37b46c0 was not returned to mpool ucp_requests
[1718331169.041509] [eu-a2p-488:32104:0]          mpool.c:38   UCX  WARN  object 0x37b4880 was not returned to mpool ucp_requests
[1718331169.041512] [eu-a2p-488:32104:0]          mpool.c:38   UCX  WARN  object 0x37b4a40 was not returned to mpool ucp_requests
[1718331169.041514] [eu-a2p-488:32104:0]          mpool.c:38   UCX  WARN  object 0x37b4c00 was not returned to mpool ucp_requests
[1718331169.041517] [eu-a2p-488:32104:0]          mpool.c:38   UCX  WARN  object 0x37b4dc0 was not returned to mpool ucp_requests
[1718331169.041519] [eu-a2p-488:32104:0]          mpool.c:38   UCX  WARN  object 0x37b4f80 was not returned to mpool ucp_requests
[1718331169.041522] [eu-a2p-488:32104:0]          mpool.c:38   UCX  WARN  object 0x37b5140 was not returned to mpool ucp_requests
[1718331169.041524] [eu-a2p-488:32104:0]          mpool.c:38   UCX  WARN  object 0x37b5300 was not returned to mpool ucp_requests
[1718331169.041527] [eu-a2p-488:32104:0]          mpool.c:38   UCX  WARN  object 0x37b54c0 was not returned to mpool ucp_requests
[1718331169.041530] [eu-a2p-488:32104:0]          mpool.c:38   UCX  WARN  object 0x37b5680 was not returned to mpool ucp_requests
[1718331169.041532] [eu-a2p-488:32104:0]          mpool.c:38   UCX  WARN  object 0x37b5840 was not returned to mpool ucp_requests
[1718331169.041535] [eu-a2p-488:32104:0]          mpool.c:38   UCX  WARN  object 0x37b5a00 was not returned to mpool ucp_requests
[1718331169.041537] [eu-a2p-488:32104:0]          mpool.c:38   UCX  WARN  object 0x37b5bc0 was not returned to mpool ucp_requests
[1718331169.041540] [eu-a2p-488:32104:0]          mpool.c:38   UCX  WARN  object 0x37b5d80 was not returned to mpool ucp_requests
[1718331169.041542] [eu-a2p-488:32104:0]          mpool.c:38   UCX  WARN  object 0x37b5f40 was not returned to mpool ucp_requests
[1718331169.041545] [eu-a2p-488:32104:0]          mpool.c:38   UCX  WARN  object 0x37b6100 was not returned to mpool ucp_requests
[1718331169.041547] [eu-a2p-488:32104:0]          mpool.c:38   UCX  WARN  object 0x37b62c0 was not returned to mpool ucp_requests
[1718331169.041550] [eu-a2p-488:32104:0]          mpool.c:38   UCX  WARN  object 0x37b6480 was not returned to mpool ucp_requests
[1718331169.041552] [eu-a2p-488:32104:0]          mpool.c:38   UCX  WARN  object 0x37b6640 was not returned to mpool ucp_requests
[1718331169.041555] [eu-a2p-488:32104:0]          mpool.c:38   UCX  WARN  object 0x37b6800 was not returned to mpool ucp_requests
[1718331169.041558] [eu-a2p-488:32104:0]          mpool.c:38   UCX  WARN  object 0x37b69c0 was not returned to mpool ucp_requests
[1718331169.041561] [eu-a2p-488:32104:0]          mpool.c:38   UCX  WARN  object 0x37b6b80 was not returned to mpool ucp_requests
[1718331169.041563] [eu-a2p-488:32104:0]          mpool.c:38   UCX  WARN  object 0x37b6d40 was not returned to mpool ucp_requests
[1718331169.043514] [eu-a2p-488:32100:0]          mpool.c:38   UCX  WARN  object 0x36c6480 was not returned to mpool ucp_requests
[1718331169.043533] [eu-a2p-488:32100:0]          mpool.c:38   UCX  WARN  object 0x36c6640 was not returned to mpool ucp_requests
[1718331169.043537] [eu-a2p-488:32100:0]          mpool.c:38   UCX  WARN  object 0x36c6800 was not returned to mpool ucp_requests
[1718331169.043540] [eu-a2p-488:32100:0]          mpool.c:38   UCX  WARN  object 0x36c69c0 was not returned to mpool ucp_requests
[1718331169.043542] [eu-a2p-488:32100:0]          mpool.c:38   UCX  WARN  object 0x36c6b80 was not returned to mpool ucp_requests
[1718331169.043545] [eu-a2p-488:32100:0]          mpool.c:38   UCX  WARN  object 0x36c6d40 was not returned to mpool ucp_requests
[1718331169.043547] [eu-a2p-488:32100:0]          mpool.c:38   UCX  WARN  object 0x36c6f00 was not returned to mpool ucp_requests
[1718331169.043550] [eu-a2p-488:32100:0]          mpool.c:38   UCX  WARN  object 0x36c70c0 was not returned to mpool ucp_requests
[1718331169.043553] [eu-a2p-488:32100:0]          mpool.c:38   UCX  WARN  object 0x36c7280 was not returned to mpool ucp_requests
[1718331169.043555] [eu-a2p-488:32100:0]          mpool.c:38   UCX  WARN  object 0x36c7440 was not returned to mpool ucp_requests
[1718331169.043557] [eu-a2p-488:32100:0]          mpool.c:38   UCX  WARN  object 0x36c7600 was not returned to mpool ucp_requests
[1718331169.043560] [eu-a2p-488:32100:0]          mpool.c:38   UCX  WARN  object 0x36c77c0 was not returned to mpool ucp_requests
[1718331169.043562] [eu-a2p-488:32100:0]          mpool.c:38   UCX  WARN  object 0x36c7980 was not returned to mpool ucp_requests
[1718331169.043565] [eu-a2p-488:32100:0]          mpool.c:38   UCX  WARN  object 0x36c7b40 was not returned to mpool ucp_requests
[1718331169.043567] [eu-a2p-488:32100:0]          mpool.c:38   UCX  WARN  object 0x36c7d00 was not returned to mpool ucp_requests
[1718331169.043570] [eu-a2p-488:32100:0]          mpool.c:38   UCX  WARN  object 0x36c7ec0 was not returned to mpool ucp_requests
[1718331169.043573] [eu-a2p-488:32100:0]          mpool.c:38   UCX  WARN  object 0x36c8080 was not returned to mpool ucp_requests
[1718331169.043575] [eu-a2p-488:32100:0]          mpool.c:38   UCX  WARN  object 0x36c8240 was not returned to mpool ucp_requests
[1718331169.043578] [eu-a2p-488:32100:0]          mpool.c:38   UCX  WARN  object 0x36c8400 was not returned to mpool ucp_requests
[1718331169.043580] [eu-a2p-488:32100:0]          mpool.c:38   UCX  WARN  object 0x36c85c0 was not returned to mpool ucp_requests
[1718331169.043583] [eu-a2p-488:32100:0]          mpool.c:38   UCX  WARN  object 0x36c8780 was not returned to mpool ucp_requests
[1718331169.043585] [eu-a2p-488:32100:0]          mpool.c:38   UCX  WARN  object 0x36c8940 was not returned to mpool ucp_requests
[1718331169.043588] [eu-a2p-488:32100:0]          mpool.c:38   UCX  WARN  object 0x36c8b00 was not returned to mpool ucp_requests
[1718331169.043590] [eu-a2p-488:32100:0]          mpool.c:38   UCX  WARN  object 0x36c8cc0 was not returned to mpool ucp_requests
[1718331169.043593] [eu-a2p-488:32100:0]          mpool.c:38   UCX  WARN  object 0x36c8e80 was not returned to mpool ucp_requests
[1718331169.043595] [eu-a2p-488:32100:0]          mpool.c:38   UCX  WARN  object 0x36c9040 was not returned to mpool ucp_requests
[1718331169.043599] [eu-a2p-488:32100:0]          mpool.c:38   UCX  WARN  object 0x36c9200 was not returned to mpool ucp_requests
[1718331169.043601] [eu-a2p-488:32100:0]          mpool.c:38   UCX  WARN  object 0x36c93c0 was not returned to mpool ucp_requests
[1718331169.043604] [eu-a2p-488:32100:0]          mpool.c:38   UCX  WARN  object 0x36c9580 was not returned to mpool ucp_requests
[1718331169.046437] [eu-a2p-488:32098:0]          mpool.c:38   UCX  WARN  object 0x36b7dc0 was not returned to mpool ucp_requests
[1718331169.046456] [eu-a2p-488:32098:0]          mpool.c:38   UCX  WARN  object 0x36b7f80 was not returned to mpool ucp_requests
[1718331169.046460] [eu-a2p-488:32098:0]          mpool.c:38   UCX  WARN  object 0x36b8140 was not returned to mpool ucp_requests
[1718331169.046463] [eu-a2p-488:32098:0]          mpool.c:38   UCX  WARN  object 0x36b8300 was not returned to mpool ucp_requests
[1718331169.046466] [eu-a2p-488:32098:0]          mpool.c:38   UCX  WARN  object 0x36b84c0 was not returned to mpool ucp_requests
[1718331169.046469] [eu-a2p-488:32098:0]          mpool.c:38   UCX  WARN  object 0x36b8680 was not returned to mpool ucp_requests
[1718331169.046471] [eu-a2p-488:32098:0]          mpool.c:38   UCX  WARN  object 0x36b8840 was not returned to mpool ucp_requests
[1718331169.046474] [eu-a2p-488:32098:0]          mpool.c:38   UCX  WARN  object 0x36b8a00 was not returned to mpool ucp_requests
[1718331169.046476] [eu-a2p-488:32098:0]          mpool.c:38   UCX  WARN  object 0x36b8bc0 was not returned to mpool ucp_requests
[1718331169.046479] [eu-a2p-488:32098:0]          mpool.c:38   UCX  WARN  object 0x36b8d80 was not returned to mpool ucp_requests
[1718331169.046481] [eu-a2p-488:32098:0]          mpool.c:38   UCX  WARN  object 0x36b8f40 was not returned to mpool ucp_requests
[1718331169.046484] [eu-a2p-488:32098:0]          mpool.c:38   UCX  WARN  object 0x36b9100 was not returned to mpool ucp_requests
[1718331169.046486] [eu-a2p-488:32098:0]          mpool.c:38   UCX  WARN  object 0x36b92c0 was not returned to mpool ucp_requests
[1718331169.046489] [eu-a2p-488:32098:0]          mpool.c:38   UCX  WARN  object 0x36b9480 was not returned to mpool ucp_requests
[1718331169.046492] [eu-a2p-488:32098:0]          mpool.c:38   UCX  WARN  object 0x36b9640 was not returned to mpool ucp_requests
[1718331169.046494] [eu-a2p-488:32098:0]          mpool.c:38   UCX  WARN  object 0x36b9800 was not returned to mpool ucp_requests
[1718331169.046497] [eu-a2p-488:32098:0]          mpool.c:38   UCX  WARN  object 0x36b99c0 was not returned to mpool ucp_requests
[1718331169.046499] [eu-a2p-488:32098:0]          mpool.c:38   UCX  WARN  object 0x36b9b80 was not returned to mpool ucp_requests
[1718331169.046502] [eu-a2p-488:32098:0]          mpool.c:38   UCX  WARN  object 0x36b9d40 was not returned to mpool ucp_requests
[1718331169.064772] [eu-a2p-488:32101:0]          mpool.c:38   UCX  WARN  object 0x44b3c40 was not returned to mpool ucp_requests
[1718331169.064801] [eu-a2p-488:32101:0]          mpool.c:38   UCX  WARN  object 0x44b3e00 was not returned to mpool ucp_requests
[1718331169.064805] [eu-a2p-488:32101:0]          mpool.c:38   UCX  WARN  object 0x44b3fc0 was not returned to mpool ucp_requests
[1718331169.064808] [eu-a2p-488:32101:0]          mpool.c:38   UCX  WARN  object 0x44b4180 was not returned to mpool ucp_requests
[1718331169.064811] [eu-a2p-488:32101:0]          mpool.c:38   UCX  WARN  object 0x44b4340 was not returned to mpool ucp_requests
[1718331169.064813] [eu-a2p-488:32101:0]          mpool.c:38   UCX  WARN  object 0x44b4500 was not returned to mpool ucp_requests
[1718331169.064816] [eu-a2p-488:32101:0]          mpool.c:38   UCX  WARN  object 0x44b46c0 was not returned to mpool ucp_requests
[1718331169.064818] [eu-a2p-488:32101:0]          mpool.c:38   UCX  WARN  object 0x44b4880 was not returned to mpool ucp_requests
[1718331169.064821] [eu-a2p-488:32101:0]          mpool.c:38   UCX  WARN  object 0x44b4a40 was not returned to mpool ucp_requests
[1718331169.064823] [eu-a2p-488:32101:0]          mpool.c:38   UCX  WARN  object 0x44b4c00 was not returned to mpool ucp_requests
[1718331169.064826] [eu-a2p-488:32101:0]          mpool.c:38   UCX  WARN  object 0x44b4dc0 was not returned to mpool ucp_requests
[1718331169.064828] [eu-a2p-488:32101:0]          mpool.c:38   UCX  WARN  object 0x44b4f80 was not returned to mpool ucp_requests
[1718331169.064831] [eu-a2p-488:32101:0]          mpool.c:38   UCX  WARN  object 0x44b5140 was not returned to mpool ucp_requests
[1718331169.064834] [eu-a2p-488:32101:0]          mpool.c:38   UCX  WARN  object 0x44b5300 was not returned to mpool ucp_requests
[1718331169.064836] [eu-a2p-488:32101:0]          mpool.c:38   UCX  WARN  object 0x44b54c0 was not returned to mpool ucp_requests
[1718331169.064839] [eu-a2p-488:32101:0]          mpool.c:38   UCX  WARN  object 0x44b5680 was not returned to mpool ucp_requests
[1718331169.064841] [eu-a2p-488:32101:0]          mpool.c:38   UCX  WARN  object 0x44b5840 was not returned to mpool ucp_requests
[1718331169.064844] [eu-a2p-488:32101:0]          mpool.c:38   UCX  WARN  object 0x44b5a00 was not returned to mpool ucp_requests
[1718331169.064846] [eu-a2p-488:32101:0]          mpool.c:38   UCX  WARN  object 0x44b5bc0 was not returned to mpool ucp_requests
[1718331169.064849] [eu-a2p-488:32101:0]          mpool.c:38   UCX  WARN  object 0x44b5d80 was not returned to mpool ucp_requests
[1718331169.064851] [eu-a2p-488:32101:0]          mpool.c:38   UCX  WARN  object 0x44b5f40 was not returned to mpool ucp_requests
[1718331169.064854] [eu-a2p-488:32101:0]          mpool.c:38   UCX  WARN  object 0x44b6100 was not returned to mpool ucp_requests
[1718331169.064856] [eu-a2p-488:32101:0]          mpool.c:38   UCX  WARN  object 0x44b62c0 was not returned to mpool ucp_requests
[1718331169.064859] [eu-a2p-488:32101:0]          mpool.c:38   UCX  WARN  object 0x44b6480 was not returned to mpool ucp_requests
[1718331169.064861] [eu-a2p-488:32101:0]          mpool.c:38   UCX  WARN  object 0x44b6640 was not returned to mpool ucp_requests
[1718331169.064864] [eu-a2p-488:32101:0]          mpool.c:38   UCX  WARN  object 0x44b6800 was not returned to mpool ucp_requests
[1718331169.064866] [eu-a2p-488:32101:0]          mpool.c:38   UCX  WARN  object 0x44b69c0 was not returned to mpool ucp_requests
[1718331169.064869] [eu-a2p-488:32101:0]          mpool.c:38   UCX  WARN  object 0x44b6b80 was not returned to mpool ucp_requests
[1718331169.064871] [eu-a2p-488:32101:0]          mpool.c:38   UCX  WARN  object 0x44b6d40 was not returned to mpool ucp_requests
[1718331169.067075] [eu-a2p-488:32099:0]          mpool.c:38   UCX  WARN  object 0x409ac40 was not returned to mpool ucp_requests
[1718331169.067109] [eu-a2p-488:32099:0]          mpool.c:38   UCX  WARN  object 0x409ae00 was not returned to mpool ucp_requests
[1718331169.067113] [eu-a2p-488:32099:0]          mpool.c:38   UCX  WARN  object 0x409afc0 was not returned to mpool ucp_requests
[1718331169.067117] [eu-a2p-488:32099:0]          mpool.c:38   UCX  WARN  object 0x409b180 was not returned to mpool ucp_requests
[1718331169.067120] [eu-a2p-488:32099:0]          mpool.c:38   UCX  WARN  object 0x409b340 was not returned to mpool ucp_requests
[1718331169.067123] [eu-a2p-488:32099:0]          mpool.c:38   UCX  WARN  object 0x409b500 was not returned to mpool ucp_requests
[1718331169.067126] [eu-a2p-488:32099:0]          mpool.c:38   UCX  WARN  object 0x409b6c0 was not returned to mpool ucp_requests
[1718331169.067129] [eu-a2p-488:32099:0]          mpool.c:38   UCX  WARN  object 0x409b880 was not returned to mpool ucp_requests
[1718331169.067132] [eu-a2p-488:32099:0]          mpool.c:38   UCX  WARN  object 0x409ba40 was not returned to mpool ucp_requests
[1718331169.067135] [eu-a2p-488:32099:0]          mpool.c:38   UCX  WARN  object 0x409bc00 was not returned to mpool ucp_requests
[1718331169.067137] [eu-a2p-488:32099:0]          mpool.c:38   UCX  WARN  object 0x409bdc0 was not returned to mpool ucp_requests
[1718331169.067140] [eu-a2p-488:32099:0]          mpool.c:38   UCX  WARN  object 0x409bf80 was not returned to mpool ucp_requests
[1718331169.067143] [eu-a2p-488:32099:0]          mpool.c:38   UCX  WARN  object 0x409c140 was not returned to mpool ucp_requests
[1718331169.067146] [eu-a2p-488:32099:0]          mpool.c:38   UCX  WARN  object 0x409c300 was not returned to mpool ucp_requests
[1718331169.067149] [eu-a2p-488:32099:0]          mpool.c:38   UCX  WARN  object 0x409c4c0 was not returned to mpool ucp_requests
[1718331169.067152] [eu-a2p-488:32099:0]          mpool.c:38   UCX  WARN  object 0x409c680 was not returned to mpool ucp_requests
[1718331169.067155] [eu-a2p-488:32099:0]          mpool.c:38   UCX  WARN  object 0x409c840 was not returned to mpool ucp_requests
[1718331169.067158] [eu-a2p-488:32099:0]          mpool.c:38   UCX  WARN  object 0x409ca00 was not returned to mpool ucp_requests
[1718331169.067160] [eu-a2p-488:32099:0]          mpool.c:38   UCX  WARN  object 0x409cbc0 was not returned to mpool ucp_requests
[1718331169.067163] [eu-a2p-488:32099:0]          mpool.c:38   UCX  WARN  object 0x409cd80 was not returned to mpool ucp_requests
[1718331169.067165] [eu-a2p-488:32099:0]          mpool.c:38   UCX  WARN  object 0x409cf40 was not returned to mpool ucp_requests
[1718331169.067168] [eu-a2p-488:32099:0]          mpool.c:38   UCX  WARN  object 0x409d100 was not returned to mpool ucp_requests
[1718331169.067171] [eu-a2p-488:32099:0]          mpool.c:38   UCX  WARN  object 0x409d2c0 was not returned to mpool ucp_requests
[1718331169.067173] [eu-a2p-488:32099:0]          mpool.c:38   UCX  WARN  object 0x409d480 was not returned to mpool ucp_requests
[1718331169.067176] [eu-a2p-488:32099:0]          mpool.c:38   UCX  WARN  object 0x409d640 was not returned to mpool ucp_requests
[1718331169.067178] [eu-a2p-488:32099:0]          mpool.c:38   UCX  WARN  object 0x409d800 was not returned to mpool ucp_requests
[1718331169.067181] [eu-a2p-488:32099:0]          mpool.c:38   UCX  WARN  object 0x409d9c0 was not returned to mpool ucp_requests
[1718331169.067183] [eu-a2p-488:32099:0]          mpool.c:38   UCX  WARN  object 0x409db80 was not returned to mpool ucp_requests
[1718331169.067186] [eu-a2p-488:32099:0]          mpool.c:38   UCX  WARN  object 0x409dd40 was not returned to mpool ucp_requests
[1718331169.068368] [eu-a2p-488:32103:0]          mpool.c:38   UCX  WARN  object 0x4439c40 was not returned to mpool ucp_requests
[1718331169.068387] [eu-a2p-488:32103:0]          mpool.c:38   UCX  WARN  object 0x4439e00 was not returned to mpool ucp_requests
[1718331169.068391] [eu-a2p-488:32103:0]          mpool.c:38   UCX  WARN  object 0x4439fc0 was not returned to mpool ucp_requests
[1718331169.068395] [eu-a2p-488:32103:0]          mpool.c:38   UCX  WARN  object 0x443a180 was not returned to mpool ucp_requests
[1718331169.068398] [eu-a2p-488:32103:0]          mpool.c:38   UCX  WARN  object 0x443a340 was not returned to mpool ucp_requests
[1718331169.068401] [eu-a2p-488:32103:0]          mpool.c:38   UCX  WARN  object 0x443a500 was not returned to mpool ucp_requests
[1718331169.068404] [eu-a2p-488:32103:0]          mpool.c:38   UCX  WARN  object 0x443a6c0 was not returned to mpool ucp_requests
[1718331169.068407] [eu-a2p-488:32103:0]          mpool.c:38   UCX  WARN  object 0x443a880 was not returned to mpool ucp_requests
[1718331169.068409] [eu-a2p-488:32103:0]          mpool.c:38   UCX  WARN  object 0x443aa40 was not returned to mpool ucp_requests
[1718331169.068412] [eu-a2p-488:32103:0]          mpool.c:38   UCX  WARN  object 0x443ac00 was not returned to mpool ucp_requests
[1718331169.068415] [eu-a2p-488:32103:0]          mpool.c:38   UCX  WARN  object 0x443adc0 was not returned to mpool ucp_requests
[1718331169.068418] [eu-a2p-488:32103:0]          mpool.c:38   UCX  WARN  object 0x443af80 was not returned to mpool ucp_requests
[1718331169.068420] [eu-a2p-488:32103:0]          mpool.c:38   UCX  WARN  object 0x443b140 was not returned to mpool ucp_requests
[1718331169.068423] [eu-a2p-488:32103:0]          mpool.c:38   UCX  WARN  object 0x443b300 was not returned to mpool ucp_requests
[1718331169.068425] [eu-a2p-488:32103:0]          mpool.c:38   UCX  WARN  object 0x443b4c0 was not returned to mpool ucp_requests
[1718331169.068428] [eu-a2p-488:32103:0]          mpool.c:38   UCX  WARN  object 0x443b680 was not returned to mpool ucp_requests
[1718331169.068430] [eu-a2p-488:32103:0]          mpool.c:38   UCX  WARN  object 0x443b840 was not returned to mpool ucp_requests
[1718331169.068433] [eu-a2p-488:32103:0]          mpool.c:38   UCX  WARN  object 0x443ba00 was not returned to mpool ucp_requests
[1718331169.068435] [eu-a2p-488:32103:0]          mpool.c:38   UCX  WARN  object 0x443bbc0 was not returned to mpool ucp_requests
[1718331169.068438] [eu-a2p-488:32103:0]          mpool.c:38   UCX  WARN  object 0x443bd80 was not returned to mpool ucp_requests
[1718331169.068440] [eu-a2p-488:32103:0]          mpool.c:38   UCX  WARN  object 0x443bf40 was not returned to mpool ucp_requests
[1718331169.068443] [eu-a2p-488:32103:0]          mpool.c:38   UCX  WARN  object 0x443c100 was not returned to mpool ucp_requests
[1718331169.068445] [eu-a2p-488:32103:0]          mpool.c:38   UCX  WARN  object 0x443c2c0 was not returned to mpool ucp_requests
[1718331169.068448] [eu-a2p-488:32103:0]          mpool.c:38   UCX  WARN  object 0x443c480 was not returned to mpool ucp_requests
[1718331169.068450] [eu-a2p-488:32103:0]          mpool.c:38   UCX  WARN  object 0x443c640 was not returned to mpool ucp_requests
[1718331169.068453] [eu-a2p-488:32103:0]          mpool.c:38   UCX  WARN  object 0x443c800 was not returned to mpool ucp_requests
[1718331169.068455] [eu-a2p-488:32103:0]          mpool.c:38   UCX  WARN  object 0x443c9c0 was not returned to mpool ucp_requests
[1718331169.068458] [eu-a2p-488:32103:0]          mpool.c:38   UCX  WARN  object 0x443cb80 was not returned to mpool ucp_requests
[1718331169.068460] [eu-a2p-488:32103:0]          mpool.c:38   UCX  WARN  object 0x443cd40 was not returned to mpool ucp_requests


           ************************************************************
           *        Program running with 8 parallel MPI-processes     *
           *              working on a common directory               *
           ************************************************************

Diagonalization of the overlap matrix:
Smallest eigenvalue                        ... 4.353e-04
Time for diagonalization                   ...    0.213 sec
Threshold for overlap eigenvalues          ... 1.000e-08
Number of eigenvalues below threshold      ... 0
Time for construction of square roots      ...    0.139 sec
Total time needed                          ...    0.374 sec

-------------------
DFT GRID GENERATION
-------------------

General Integration Accuracy     IntAcc      ... 4.959
Radial Grid Type                 RadialGrid  ... OptM3 with GC (2021)
Angular Grid (max. ang.)         AngularGrid ... 6 (Lebedev-590)
Angular grid pruning method      GridPruning ... 4 (adaptive)
Weight generation scheme         WeightScheme... Becke
Basis function cutoff            BFCut       ... 1.0000e-11
Integration weight cutoff        WCut        ... 1.0000e-14
Angular grids for H and He will be reduced by one unit
Partially contracted basis set               ... off
Rotationally invariant grid construction     ... off

Total number of grid points                  ...  1510938
Total number of batches                      ...    23674
Average number of points per batch           ...       63
Average number of grid points per atom       ...    10792
Time for grid setup =   30.206 sec

--------------------
COSX GRID GENERATION
--------------------

GRIDX 1
-------
General Integration Accuracy     IntAcc      ... 4.020
Radial Grid Type                 RadialGrid  ... OptM3 with GC (2021)
Angular Grid (max. ang.)         AngularGrid ... 2 (Lebedev-110)
Angular grid pruning method      GridPruning ... 4 (adaptive)
Weight generation scheme         WeightScheme... Becke
Basis function cutoff            BFCut       ... 1.0000e-11
Integration weight cutoff        WCut        ... 1.0000e-14
Angular grids for H and He will be reduced by one unit
Partially contracted basis set               ... on
Rotationally invariant grid construction     ... off

Total number of grid points                  ...   159913
Total number of batches                      ...     2572
Average number of points per batch           ...       62
Average number of grid points per atom       ...     1142
UseSFitting                                  ... on

GRIDX 2
-------
General Integration Accuracy     IntAcc      ... 4.338
Radial Grid Type                 RadialGrid  ... OptM3 with GC (2021)
Angular Grid (max. ang.)         AngularGrid ... 3 (Lebedev-194)
Angular grid pruning method      GridPruning ... 4 (adaptive)
Weight generation scheme         WeightScheme... Becke
Basis function cutoff            BFCut       ... 1.0000e-11
Integration weight cutoff        WCut        ... 1.0000e-14
Angular grids for H and He will be reduced by one unit
Partially contracted basis set               ... on
Rotationally invariant grid construction     ... off

Total number of grid points                  ...   346225
Total number of batches                      ...     5486
Average number of points per batch           ...       63
Average number of grid points per atom       ...     2473
UseSFitting                                  ... on

GRIDX 3
-------
General Integration Accuracy     IntAcc      ... 4.871
Radial Grid Type                 RadialGrid  ... OptM3 with GC (2021)
Angular Grid (max. ang.)         AngularGrid ... 4 (Lebedev-302)
Angular grid pruning method      GridPruning ... 4 (adaptive)
Weight generation scheme         WeightScheme... Becke
Basis function cutoff            BFCut       ... 1.0000e-11
Integration weight cutoff        WCut        ... 1.0000e-14
Angular grids for H and He will be reduced by one unit
Partially contracted basis set               ... on
Rotationally invariant grid construction     ... off

Total number of grid points                  ...   666917
Total number of batches                      ...    10484
Average number of points per batch           ...       63
Average number of grid points per atom       ...     4764
UseSFitting                                  ... on

Time for X-Grid setup             =   20.931 sec


--------------------
CPCM SOLVATION MODEL
--------------------
CPCM parameters:
  Epsilon                                         ...      80.4000
  Refrac                                          ...       1.3300
  Rsolv                                           ...       1.3000
  Surface type                                    ... GAUSSIAN VDW
  Epsilon function type                           ...         CPCM
Radii:
 Radius for O  used is    3.4469 Bohr (=   1.8240 Ang.)
 Radius for C  used is    3.8550 Bohr (=   2.0400 Ang.)
 Radius for H  used is    2.4944 Bohr (=   1.3200 Ang.)
Calculating surface                               ...        done! (  0.0s)
GEPOL surface points                              ...         7371
GEPOL Volume                                      ...    7422.0409
GEPOL Surface-area                                ...    3764.6510
Calculating surface distance matrix               ...        done! (  0.5s)
Performing Cholesky decomposition & store         ...        done! (  3.1s)
Overall time for CPCM initialization              ...                 3.6s
--------------
SCF ITERATIONS
--------------
ITER       Energy         Delta-E        Max-DP      RMS-DP      [F,P]     Damp
               ***  Starting incremental Fock matrix formation  ***
                      *** Initiating the SOSCF procedure ***
                      *** Re-Reading the Fockian *** 
                      *** Removing any level shift *** 
ITER      Energy       Delta-E        Grad      Rot      Max-DP    RMS-DP
  0  -2406.21135182 -2406.2113518237  0.000229  0.000229  0.000530  0.000007
               *** Restarting incremental Fock matrix formation ***
  1  -2406.21138455  -0.0000327246  0.000077  0.000142  0.000219  0.000004
  2  -2406.21138800  -0.0000034522  0.000018  0.000078  0.000124  0.000001
  3  -2406.21138801  -0.0000000121  0.000045  0.000061  0.000105  0.000001
  4  -2406.21138808  -0.0000000664  0.000009  0.000035  0.000024  0.000000
  5  -2406.21138808   0.0000000014  0.000010  0.000024  0.000018  0.000000
  6  -2406.21138812  -0.0000000463  0.000003  0.000008  0.000007  0.000000
                  ***Gradient check signals convergence***
              ***Rediagonalizing the Fockian in SOSCF/NRSCF***

               *****************************************************
               *                     SUCCESS                       *
               *           SCF CONVERGED AFTER   7 CYCLES          *
               *****************************************************

Old exchange energy                            =    -68.441180870 Eh
New exchange energy                            =    -68.441205312 Eh
Exchange energy change after final integration =     -0.000024442 Eh
Total energy after final integration           =  -2406.211412538 Eh
Final COS-X integration done in                =    69.102 sec
Total Energy       :        -2406.21141254 Eh          -65476.34129 eV
  Last Energy change         ...    2.7403e-08  Tolerance :   1.0000e-08
  Last MAX-Density change    ...    5.7732e-15  Tolerance :   1.0000e-07
             **** THE GBW FILE WAS UPDATED (UQ9_0e_0H_B3LYP_631Gd_opt.gbw) ****
             **** DENSITY UQ9_0e_0H_B3LYP_631Gd_opt.scfp WAS UPDATED ****
             **** ENERGY FILE WAS UPDATED (UQ9_0e_0H_B3LYP_631Gd_opt.en.tmp) ****
             **** THE GBW FILE WAS UPDATED (UQ9_0e_0H_B3LYP_631Gd_opt.gbw) ****
             **** DENSITY UQ9_0e_0H_B3LYP_631Gd_opt.scfp WAS UPDATED ****
Total SCF time: 0 days 0 hours 6 min 13 sec 

Maximum memory used throughout the entire SCF-calculation: 1112.1 MB

-------------------------   --------------------
FINAL SINGLE POINT ENERGY     -2406.211412538287
-------------------------   --------------------


           ************************************************************
           *        Program running with 8 parallel MPI-processes     *
           *              working on a common directory               *
           ************************************************************
------------------------------------------------------------------------------
                         ORCA SCF GRADIENT CALCULATION
------------------------------------------------------------------------------

 ... reading COSX grid (gridx3)
Gradient of the Kohn-Sham DFT energy:
Kohn-Sham wavefunction type      ... RKS
Hartree-Fock exchange scaling    ...    0.200
Number of operators              ...    1
Number of atoms                  ...  140
Basis set dimensions             ...  976
Integral neglect threshold       ... 2.5e-11
Integral primitive cutoff        ... 2.5e-12
SHARK Integral package           ... ON

Nuc. rep. gradient       (SHARK) ... done (  0.0 sec)
HCore & Overlap gradient (SHARK) ... done (  2.0 sec)
RI-J gradient            (SHARK) ... done (  7.7 sec)
COSX-gradient                    ... done ( 90.9 sec)
Exchange-correlation gradient    ... done

------------------
CARTESIAN GRADIENT
------------------

   1   O   :   -0.000002359    0.000001661    0.000000750
   2   C   :   -0.000000098    0.000000117    0.000000058
   3   C   :    0.000000785   -0.000000382   -0.000003027
   4   O   :   -0.000001970    0.000000520   -0.000001130
   5   C   :    0.000000366    0.000000475   -0.000001276
   6   C   :   -0.000000193    0.000001586   -0.000000819
   7   O   :   -0.000001246   -0.000001153   -0.000003740
   8   C   :   -0.000000627    0.000001943   -0.000001111
   9   C   :    0.000001619    0.000001092    0.000000117
  10   C   :    0.000000779   -0.000001129   -0.000000590
  11   C   :   -0.000001639    0.000001570   -0.000001658
  12   C   :   -0.000000118    0.000000187    0.000000077
  13   C   :    0.000000200   -0.000001382    0.000001726
  14   C   :   -0.000001502    0.000001171    0.000000529
  15   C   :   -0.000000348    0.000000120   -0.000000308
  16   C   :   -0.000001649   -0.000000937   -0.000000398
  17   C   :   -0.000000698    0.000001453    0.000000373
  18   C   :    0.000000149    0.000001284    0.000001993
  19   C   :   -0.000000149   -0.000000332    0.000001343
  20   C   :   -0.000002234   -0.000000137   -0.000001256
  21   C   :    0.000001951    0.000001516    0.000000316
  22   C   :   -0.000000267   -0.000002545    0.000002368
  23   C   :   -0.000002267   -0.000000454   -0.000001056
  24   C   :    0.000001059    0.000005102   -0.000002679
  25   C   :   -0.000000857   -0.000000494    0.000002033
  26   C   :   -0.000001254   -0.000000758    0.000003808
  27   C   :    0.000000668    0.000001705   -0.000000141
  28   C   :   -0.000001391    0.000000094   -0.000001577
  29   C   :   -0.000000621    0.000002914    0.000002185
  30   C   :   -0.000002076    0.000000248    0.000002916
  31   C   :    0.000001483   -0.000001286   -0.000001118
  32   C   :   -0.000002212    0.000000428    0.000005226
  33   C   :   -0.000000512    0.000002418    0.000002308
  34   C   :    0.000000013   -0.000000922   -0.000002120
  35   C   :   -0.000001580   -0.000000651   -0.000001549
  36   C   :    0.000001884    0.000002739    0.000004767
  37   C   :   -0.000000700    0.000003398    0.000005374
  38   C   :    0.000000443   -0.000000998    0.000001516
  39   C   :   -0.000001452   -0.000003443   -0.000004055
  40   C   :   -0.000001221   -0.000000674   -0.000004139
  41   C   :    0.000000912    0.000002532    0.000002890
  42   C   :   -0.000001059    0.000003084    0.000005016
  43   C   :   -0.000000632   -0.000003921   -0.000003851
  44   C   :    0.000000139   -0.000000006    0.000002463
  45   C   :   -0.000000226   -0.000001624   -0.000003932
  46   C   :   -0.000001799   -0.000000022    0.000000783
  47   C   :   -0.000001845    0.000002743    0.000002866
  48   C   :   -0.000002284    0.000000784   -0.000001853
  49   C   :   -0.000000982   -0.000000821    0.000000054
  50   C   :    0.000000571    0.000001545   -0.000000603
  51   C   :   -0.000001453    0.000001179    0.000001464
  52   C   :   -0.000000882    0.000000581   -0.000001998
  53   C   :    0.000001666    0.000001253    0.000000973
  54   C   :   -0.000000984    0.000000407   -0.000001015
  55   C   :   -0.000001247    0.000001312    0.000000409
  56   H   :   -0.000000817    0.000000883   -0.000000625
  57   C   :    0.000000604   -0.000000855    0.000000004
  58   C   :   -0.000002425   -0.000003683    0.000001219
  59   O   :   -0.000001225    0.000003303   -0.000000051
  60   H   :   -0.000000229    0.000000151   -0.000001253
  61   H   :   -0.000001460   -0.000000123   -0.000002084
  62   H   :   -0.000000126    0.000000321   -0.000001035
  63   H   :   -0.000000867    0.000000498   -0.000001559
  64   H   :    0.000000910    0.000001696   -0.000000684
  65   H   :    0.000000128    0.000000314   -0.000000957
  66   H   :    0.000001085   -0.000000589   -0.000000317
  67   H   :   -0.000000968   -0.000000251   -0.000000217
  68   H   :   -0.000000119   -0.000000483    0.000000381
  69   H   :    0.000000074    0.000001253   -0.000000473
  70   H   :   -0.000000578    0.000000782   -0.000000557
  71   H   :   -0.000000100    0.000000286   -0.000000589
  72   H   :    0.000000100   -0.000000282   -0.000000220
  73   H   :   -0.000000394   -0.000000272   -0.000000387
  74   H   :   -0.000000113    0.000000097   -0.000000159
  75   H   :    0.000000238    0.000000733    0.000000976
  76   H   :    0.000000513   -0.000000012   -0.000001410
  77   H   :    0.000000914   -0.000000293   -0.000000436
  78   H   :   -0.000001527    0.000000584    0.000000798
  79   H   :   -0.000000210    0.000000127   -0.000000692
  80   H   :   -0.000000358    0.000001416    0.000000796
  81   H   :    0.000000936    0.000001648    0.000000380
  82   H   :    0.000000057    0.000000396    0.000001318
  83   H   :   -0.000000680   -0.000000028    0.000000676
  84   H   :   -0.000000782    0.000000798    0.000000374
  85   H   :    0.000000033    0.000000258    0.000000283
  86   H   :   -0.000000002   -0.000000519    0.000001185
  87   H   :   -0.000001049   -0.000000135    0.000002400
  88   H   :   -0.000000666    0.000000181    0.000000749
  89   H   :    0.000000142   -0.000000953    0.000001500
  90   H   :   -0.000000009   -0.000000260    0.000000843
  91   H   :   -0.000000397    0.000000449   -0.000000028
  92   H   :   -0.000000282   -0.000000267    0.000000473
  93   H   :    0.000000250    0.000000501    0.000000618
  94   H   :   -0.000000685    0.000000494    0.000000823
  95   H   :   -0.000000854   -0.000000092    0.000000665
  96   H   :    0.000000452    0.000000749    0.000000656
  97   H   :   -0.000000063   -0.000001067   -0.000001651
  98   H   :   -0.000000235    0.000001549    0.000001492
  99   H   :   -0.000001193    0.000001087    0.000002654
 100   H   :   -0.000000590    0.000000141    0.000000611
 101   H   :    0.000000276   -0.000000145    0.000001219
 102   H   :    0.000001231    0.000000070    0.000001842
 103   H   :   -0.000002132    0.000000785    0.000000806
 104   H   :   -0.000001534    0.000001050    0.000002698
 105   H   :   -0.000000477    0.000000958    0.000001704
 106   H   :   -0.000000427   -0.000000129    0.000002101
 107   H   :   -0.000001774    0.000000745    0.000001723
 108   H   :    0.000002492    0.000000010    0.000001759
 109   H   :    0.000000147    0.000000591    0.000001472
 110   H   :   -0.000000577   -0.000000171    0.000002095
 111   H   :   -0.000000813   -0.000002055   -0.000002333
 112   H   :   -0.000002847   -0.000001217    0.000003068
 113   H   :   -0.000000276    0.000000565    0.000001204
 114   H   :   -0.000000924   -0.000000357    0.000001658
 115   H   :   -0.000003413    0.000000474    0.000003310
 116   H   :    0.000003958    0.000001720    0.000001638
 117   H   :    0.000002193    0.000001576    0.000001760
 118   H   :   -0.000001469    0.000000166    0.000003196
 119   H   :   -0.000000145   -0.000002889   -0.000004641
 120   H   :   -0.000001000   -0.000000937    0.000002804
 121   H   :    0.000000687    0.000001037    0.000000160
 122   H   :   -0.000000761   -0.000000901    0.000001011
 123   H   :   -0.000000257   -0.000001663   -0.000000759
 124   H   :    0.000000333    0.000000397    0.000002024
 125   H   :    0.000001798   -0.000001480    0.000000028
 126   H   :   -0.000000528   -0.000001699    0.000001805
 127   H   :    0.000001124   -0.000000193    0.000000392
 128   H   :   -0.000000225   -0.000000028   -0.000000668
 129   H   :   -0.000000738   -0.000000295   -0.000000611
 130   H   :    0.000000207    0.000000521    0.000000654
 131   H   :   -0.000000961   -0.000001042   -0.000000732
 132   H   :   -0.000000465    0.000000693   -0.000001169
 133   H   :   -0.000001251    0.000001585   -0.000001198
 134   H   :   -0.000000252    0.000001940    0.000000175
 135   H   :   -0.000000839    0.000000438    0.000000730
 136   H   :   -0.000000933    0.000000946    0.000000744
 137   H   :   -0.000000384    0.000001329   -0.000000398
 138   H   :   -0.000000030    0.000000804   -0.000001191
 139   H   :   -0.000000260    0.000000478   -0.000000010
 140   H   :   -0.000000462   -0.000000165   -0.000000521

Difference to translation invariance:
           :   -0.0000542275    0.0000391350    0.0000457368

Difference to rotation invariance:
           :   -0.0008854927   -0.0010019678   -0.0000684116

Norm of the cartesian gradient     ...    0.0000304614
RMS gradient                       ...    0.0000014864
MAX gradient                       ...    0.0000053742

-------
TIMINGS
-------

Total SCF gradient time            ...      153.228 sec

One electron gradient       ....       1.975 sec  (  1.3%)
RI-J Coulomb gradient       ....       7.654 sec  (  5.0%)
COSX gradient               ....      90.912 sec  ( 59.3%)
XC gradient                 ....      39.383 sec  ( 25.7%)
CPCM gradient               ....       5.571 sec  (  3.6%)
   A-Matrix (El+Nuc)        ....       2.405 sec  (  1.6%)
   Potential                ....       3.166 sec  (  2.1%)

Maximum memory used throughout the entire SCFGRAD-calculation: 316.5 MB
------------------------------------------------------------------------------
                         ORCA GEOMETRY RELAXATION STEP
------------------------------------------------------------------------------

Reading the OPT-File                    .... done
Getting information on internals        .... done
Copying old internal coords+grads       .... done
Making the new internal coordinates     .... (new redundants).... done
Validating the new internal coordinates .... (new redundants).... done
Calculating the B-matrix                .... done
Calculating the G,G- and P matrices     .... done
Transforming gradient to internals      .... done
Projecting the internal gradient        .... done
Number of atoms                         .... 140
Number of internal coordinates          .... 711
Current Energy                          .... -2406.211412538 Eh
Current gradient norm                   ....     0.000030461 Eh/bohr
Maximum allowed component of the step   ....  0.300
Current trust radius                    ....  0.300
Updating the Hessian (BFGS)             .... done
Forming the augmented Hessian           .... done
Diagonalizing the augmented Hessian     .... done
Last element of RFO vector              ....  0.951033534
Lowest eigenvalues of augmented Hessian:
 -0.000005526  0.000049858  0.002637105  0.009294986  0.009301990
Length of the computed step             ....  0.325001913
Warning: the length of the step is outside the trust region - taking restricted step instead
The input lambda is                     ....    -0.000006
   iter:   1  x=   -0.000009  g= 4216.864509 f(x)=     0.015626
   iter:   2  x=   -0.000010  g= 3403.840316 f(x)=     0.001588
   iter:   3  x=   -0.000010  g= 3316.744062 f(x)=     0.000022
   iter:   4  x=   -0.000010  g= 3315.554548 f(x)=     0.000000
   iter:   5  x=   -0.000010  g= 3315.553527 f(x)=     0.000000
The output lambda is                    ....    -0.000010 (5 iterations)
The final length of the internal step   ....  0.300000000
Converting the step to cartesian space:
 Initial RMS(Int)=    0.0112508790
Transforming coordinates:
 Iter   0:  RMS(Cart)=    0.4068371645 RMS(Int)=    0.3323964736
 Iter   1:  RMS(Cart)=    0.0417134040 RMS(Int)=    0.0046265484
 Iter   2:  RMS(Cart)=    0.0036383376 RMS(Int)=    0.0002180017
 Iter   3:  RMS(Cart)=    0.0003513734 RMS(Int)=    0.0000648079
 Iter   4:  RMS(Cart)=    0.0000443303 RMS(Int)=    0.0000031973
 Iter   5:  RMS(Cart)=    0.0000050004 RMS(Int)=    0.0000009349
 Iter   6:  RMS(Cart)=    0.0000006349 RMS(Int)=    0.0000000573
 Iter   7:  RMS(Cart)=    0.0000000727 RMS(Int)=    0.0000000136
done
Storing new coordinates                 .... done

                                .--------------------.
          ----------------------|Geometry convergence|-------------------------
          Item                value                   Tolerance       Converged
          ---------------------------------------------------------------------
          Energy change      -0.0000008171            0.0000002000      NO
          RMS gradient        0.0000020216            0.0000080000      YES
          MAX gradient        0.0000097129            0.0000300000      YES
          RMS step            0.0112508790            0.0001000000      NO
          MAX step            0.2530290419            0.0002000000      NO
          ........................................................
          Max(Bonds)      0.1339      Max(Angles)    0.11
          Max(Dihed)        1.88      Max(Improp)    0.00
          ---------------------------------------------------------------------

The optimization has not yet converged - more geometry cycles are needed


    ---------------------------------------------------------------------------
                         Redundant Internal Coordinates
                            (Angstroem and degrees)

        Definition                    Value    dE/dq     Step     New-Value
    ----------------------------------------------------------------------------
     1. B(C   1,O   0)                1.2328  0.000001 -0.0001    1.2327   
     2. B(C   2,C   1)                1.4811 -0.000003 -0.0000    1.4811   
     3. B(O   3,C   2)                1.3684  0.000000 -0.0001    1.3682   
     4. B(C   4,O   3)                1.4414  0.000000 -0.0001    1.4413   
     5. B(C   5,C   2)                1.3619  0.000000  0.0001    1.3621   
     6. B(O   6,C   5)                1.3389 -0.000002  0.0000    1.3389   
     7. B(C   7,O   6)                1.4396  0.000000 -0.0000    1.4395   
     8. B(C   8,C   1)                1.4992  0.000001 -0.0000    1.4991   
     9. B(C   9,C   8)                1.5036 -0.000000 -0.0000    1.5036   
    10. B(C  10,C   8)                1.3543 -0.000002 -0.0000    1.3543   
    11. B(C  11,C  10)                1.5174  0.000001 -0.0001    1.5173   
    12. B(C  12,C  11)                1.5166  0.000000 -0.0001    1.5165   
    13. B(C  13,C  12)                1.3441  0.000000 -0.0000    1.3440   
    14. B(C  14,C  13)                1.5123  0.000001  0.0001    1.5123   
    15. B(C  15,C  13)                1.5204 -0.000000  0.0001    1.5204   
    16. B(C  16,C  15)                1.5566 -0.000000 -0.0000    1.5565   
    17. B(C  17,C  16)                1.5072  0.000001  0.0000    1.5073   
    18. B(C  18,C  17)                1.3454  0.000000  0.0000    1.3455   
    19. B(C  19,C  18)                1.5116 -0.000001  0.0001    1.5117   
    20. B(C  20,C  18)                1.5233  0.000000 -0.0000    1.5232   
    21. B(C  21,C  20)                1.5565 -0.000004 -0.0000    1.5565   
    22. B(C  22,C  21)                1.5071 -0.000002  0.0001    1.5071   
    23. B(C  23,C  22)                1.3456 -0.000000  0.0000    1.3456   
    24. B(C  24,C  23)                1.5116 -0.000000 -0.0000    1.5115   
    25. B(C  25,C  23)                1.5231 -0.000002  0.0000    1.5231   
    26. B(C  26,C  25)                1.5567 -0.000001 -0.0001    1.5566   
    27. B(C  27,C  26)                1.5073  0.000003 -0.0001    1.5073   
    28. B(C  28,C  27)                1.3455  0.000002  0.0000    1.3455   
    29. B(C  29,C  28)                1.5117 -0.000001  0.0000    1.5117   
    30. B(C  30,C  28)                1.5231  0.000002 -0.0001    1.5230   
    31. B(C  31,C  30)                1.5563 -0.000002 -0.0000    1.5563   
    32. B(C  32,C  31)                1.5087  0.000000  0.0000    1.5087   
    33. B(C  33,C  32)                1.3448  0.000001  0.0000    1.3448   
    34. B(C  34,C  33)                1.5132 -0.000001  0.0000    1.5132   
    35. B(C  35,C  33)                1.5236  0.000001 -0.0001    1.5236   
    36. B(C  36,C  35)                1.5318 -0.000002 -0.0001    1.5318   
    37. B(C  37,C  36)                1.5173 -0.000003 -0.0002    1.5172   
    38. B(C  38,C  37)                1.3444 -0.000004 -0.0001    1.3443   
    39. B(C  39,C  38)                1.5147 -0.000002 -0.0000    1.5147   
    40. B(C  40,C  38)                1.5289  0.000002 -0.0000    1.5288   
    41. B(C  41,C  40)                1.5314  0.000000 -0.0000    1.5314   
    42. B(C  42,C  41)                1.5162 -0.000002 -0.0002    1.5161   
    43. B(C  43,C  42)                1.3462 -0.000002 -0.0000    1.3461   
    44. B(C  44,C  43)                1.5140 -0.000000 -0.0000    1.5139   
    45. B(C  45,C  43)                1.5233 -0.000000 -0.0000    1.5233   
    46. B(C  46,C  45)                1.5543  0.000002 -0.0001    1.5542   
    47. B(C  47,C  46)                1.5075 -0.000001  0.0000    1.5075   
    48. B(C  48,C  47)                1.3442  0.000001 -0.0000    1.3442   
    49. B(C  49,C  48)                1.5234 -0.000000  0.0000    1.5234   
    50. B(C  50,C  49)                1.5443 -0.000001  0.0000    1.5443   
    51. B(C  51,C  50)                1.5088 -0.000002  0.0000    1.5088   
    52. B(C  52,C  51)                1.3445  0.000001 -0.0000    1.3445   
    53. B(C  53,C  52)                1.5111  0.000001 -0.0000    1.5111   
    54. B(C  54,C  52)                1.5129 -0.000001  0.0001    1.5130   
    55. B(H  55,C  54)                1.0998 -0.000000  0.0001    1.0999   
    56. B(C  56,C  48)                1.5132  0.000001 -0.0000    1.5132   
    57. B(C  57,C  10)                1.4928 -0.000000 -0.0000    1.4928   
    58. B(C  57,C   5)                1.5078 -0.000000  0.0000    1.5078   
    59. B(O  58,C  57)                1.2269 -0.000001  0.0000    1.2270   
    60. B(H  59,C   4)                1.0918 -0.000000 -0.0000    1.0917   
    61. B(H  60,C   4)                1.0967 -0.000000 -0.0000    1.0967   
    62. B(H  61,C   4)                1.0922 -0.000000 -0.0000    1.0922   
    63. B(H  62,C   7)                1.0913 -0.000001 -0.0000    1.0913   
    64. B(H  63,C   7)                1.0934 -0.000002 -0.0000    1.0934   
    65. B(H  64,C   7)                1.0909 -0.000001 -0.0001    1.0908   
    66. B(H  65,C   9)                1.0964 -0.000001 -0.0000    1.0964   
    67. B(H  66,C   9)                1.0904 -0.000000 -0.0000    1.0904   
    68. B(H  67,C   9)                1.0966 -0.000001  0.0000    1.0966   
    69. B(H  68,C  11)                1.0965 -0.000001 -0.0001    1.0964   
    70. B(H  69,C  11)                1.0913 -0.000001 -0.0001    1.0912   
    71. B(H  70,C  12)                1.0910  0.000000 -0.0001    1.0909   
    72. B(H  71,C  14)                1.0954 -0.000000  0.0001    1.0955   
    73. B(H  72,C  14)                1.0983  0.000000  0.0001    1.0984   
    74. B(H  73,C  14)                1.0996  0.000000  0.0001    1.0996   
    75. B(H  74,C  15)                1.0959  0.000000 -0.0001    1.0959   
    76. B(H  75,C  15)                1.0977  0.000000 -0.0000    1.0977   
    77. B(H  76,C  16)                1.0997 -0.000001  0.0000    1.0997   
    78. B(H  77,C  16)                1.0955  0.000000 -0.0000    1.0955   
    79. B(H  78,C  17)                1.0923  0.000001  0.0001    1.0924   
    80. B(H  79,C  19)                1.0932  0.000000 -0.0000    1.0932   
    81. B(H  80,C  19)                1.0978  0.000002  0.0000    1.0978   
    82. B(H  81,C  19)                1.0997  0.000000 -0.0001    1.0996   
    83. B(H  82,C  20)                1.0977  0.000000 -0.0000    1.0977   
    84. B(H  83,C  20)                1.0984 -0.000001 -0.0000    1.0984   
    85. B(H  84,C  21)                1.1002  0.000000 -0.0000    1.1002   
    86. B(H  85,C  21)                1.0958 -0.000000 -0.0000    1.0958   
    87. B(H  86,C  22)                1.0922  0.000001  0.0000    1.0923   
    88. B(H  87,C  24)                1.0931  0.000000 -0.0000    1.0931   
    89. B(H  88,C  24)                1.0978  0.000001  0.0000    1.0978   
    90. B(H  89,C  24)                1.0997  0.000000 -0.0000    1.0997   
    91. B(H  90,C  25)                1.0977  0.000000 -0.0000    1.0977   
    92. B(H  91,C  25)                1.0984 -0.000002 -0.0000    1.0984   
    93. B(H  92,C  26)                1.1000 -0.000001 -0.0000    1.1000   
    94. B(H  93,C  26)                1.0959 -0.000000 -0.0000    1.0959   
    95. B(H  94,C  27)                1.0922  0.000001 -0.0000    1.0922   
    96. B(H  95,C  29)                1.0932 -0.000000  0.0000    1.0932   
    97. B(H  96,C  29)                1.0977  0.000002  0.0000    1.0978   
    98. B(H  97,C  29)                1.0998  0.000000 -0.0000    1.0998   
    99. B(H  98,C  30)                1.0977  0.000000 -0.0000    1.0977   
   100. B(H  99,C  30)                1.0984 -0.000000 -0.0000    1.0984   
   101. B(H 100,C  31)                1.0999 -0.000000  0.0000    1.0999   
   102. B(H 101,C  31)                1.0956  0.000001 -0.0000    1.0956   
   103. B(H 102,C  32)                1.0885  0.000001  0.0001    1.0885   
   104. B(H 103,C  34)                1.0926  0.000001 -0.0000    1.0925   
   105. B(H 104,C  34)                1.0993 -0.000000  0.0000    1.0993   
   106. B(H 105,C  34)                1.0994  0.000000 -0.0000    1.0994   
   107. B(H 106,C  35)                1.0999 -0.000001  0.0000    1.0999   
   108. B(H 107,C  35)                1.1001  0.000001 -0.0000    1.1001   
   109. B(H 108,C  36)                1.1017 -0.000001  0.0000    1.1017   
   110. B(H 108,H  91)                4.9623 -0.000003  0.1339    5.0962   
   111. B(H 109,C  36)                1.1011 -0.000001  0.0000    1.1011   
   112. B(H 110,C  37)                1.0897 -0.000000 -0.0000    1.0897   
   113. B(H 111,C  39)                1.0877  0.000003  0.0002    1.0878   
   114. B(H 112,C  39)                1.0996  0.000000 -0.0000    1.0996   
   115. B(H 113,C  39)                1.0997 -0.000000 -0.0000    1.0996   
   116. B(H 114,C  40)                1.1000 -0.000000 -0.0000    1.1000   
   117. B(H 115,C  40)                1.1001  0.000001 -0.0000    1.1001   
   118. B(H 116,C  41)                1.1016 -0.000000 -0.0000    1.1016   
   119. B(H 117,C  41)                1.1013 -0.000001  0.0000    1.1013   
   120. B(H 118,C  42)                1.0931  0.000000 -0.0000    1.0930   
   121. B(H 119,C  44)                1.0880  0.000002  0.0001    1.0881   
   122. B(H 120,C  44)                1.0988  0.000001 -0.0000    1.0988   
   123. B(H 121,C  44)                1.0993 -0.000000  0.0000    1.0993   
   124. B(H 122,C  45)                1.0969 -0.000000 -0.0000    1.0968   
   125. B(H 123,C  45)                1.1012 -0.000001 -0.0000    1.1012   
   126. B(H 124,C  46)                1.0948 -0.000000 -0.0000    1.0947   
   127. B(H 125,C  46)                1.1003  0.000001 -0.0000    1.1002   
   128. B(H 126,C  47)                1.0890 -0.000000  0.0001    1.0891   
   129. B(H 127,C  49)                1.1022 -0.000000  0.0000    1.1022   
   130. B(H 128,C  49)                1.1010 -0.000001  0.0000    1.1010   
   131. B(H 129,C  50)                1.1006 -0.000001  0.0000    1.1006   
   132. B(H 130,C  50)                1.0948 -0.000000  0.0000    1.0949   
   133. B(H 131,C  51)                1.0908  0.000001 -0.0000    1.0907   
   134. B(H 132,C  53)                1.0928  0.000001 -0.0001    1.0927   
   135. B(H 133,C  53)                1.0994  0.000001 -0.0001    1.0993   
   136. B(H 134,C  53)                1.0996  0.000001 -0.0001    1.0994   
   137. B(H 135,C  54)                1.0953 -0.000001  0.0001    1.0954   
   138. B(H 136,C  54)                1.0998 -0.000001  0.0001    1.1000   
   139. B(H 137,C  56)                1.0926  0.000001 -0.0000    1.0926   
   140. B(H 138,C  56)                1.0995  0.000001 -0.0001    1.0994   
   141. B(H 139,C  56)                1.0994  0.000000 -0.0001    1.0993   
   142. A(O   0,C   1,C   2)          119.81 -0.000003    0.01    119.81   
   143. A(C   2,C   1,C   8)          120.44 -0.000001    0.00    120.44   
   144. A(O   0,C   1,C   8)          119.75  0.000004   -0.01    119.75   
   145. A(C   1,C   2,C   5)          119.86 -0.000000    0.00    119.87   
   146. A(C   1,C   2,O   3)          117.07 -0.000002   -0.01    117.06   
   147. A(O   3,C   2,C   5)          122.77  0.000002    0.01    122.77   
   148. A(C   2,O   3,C   4)          116.16 -0.000002   -0.01    116.15   
   149. A(H  59,C   4,H  60)          109.61 -0.000000   -0.00    109.61   
   150. A(O   3,C   4,H  61)          111.07 -0.000001    0.00    111.07   
   151. A(O   3,C   4,H  60)          110.32  0.000002   -0.00    110.32   
   152. A(O   3,C   4,H  59)          105.77 -0.000000   -0.00    105.77   
   153. A(H  59,C   4,H  61)          109.87  0.000000    0.00    109.87   
   154. A(H  60,C   4,H  61)          110.11 -0.000001    0.00    110.11   
   155. A(C   2,C   5,O   6)          129.58  0.000003    0.01    129.59   
   156. A(O   6,C   5,C  57)          110.72 -0.000004    0.00    110.72   
   157. A(C   2,C   5,C  57)          119.70  0.000001   -0.01    119.69   
   158. A(C   5,O   6,C   7)          122.26  0.000005    0.02    122.28   
   159. A(O   6,C   7,H  64)          111.13 -0.000000   -0.00    111.13   
   160. A(H  63,C   7,H  64)          110.16  0.000000   -0.00    110.15   
   161. A(O   6,C   7,H  63)          110.75  0.000001    0.00    110.75   
   162. A(H  62,C   7,H  64)          110.28  0.000000    0.00    110.28   
   163. A(O   6,C   7,H  62)          104.58 -0.000001   -0.00    104.58   
   164. A(H  62,C   7,H  63)          109.81 -0.000001    0.00    109.82   
   165. A(C   1,C   8,C  10)          120.18  0.000002    0.00    120.19   
   166. A(C   1,C   8,C   9)          114.50  0.000003   -0.01    114.49   
   167. A(C   9,C   8,C  10)          125.31 -0.000004    0.00    125.31   
   168. A(C   8,C   9,H  66)          112.45  0.000000   -0.00    112.44   
   169. A(H  65,C   9,H  67)          106.43  0.000000   -0.00    106.43   
   170. A(C   8,C   9,H  67)          110.15 -0.000001    0.01    110.16   
   171. A(C   8,C   9,H  65)          110.36  0.000000   -0.01    110.36   
   172. A(H  66,C   9,H  67)          108.43  0.000000    0.00    108.43   
   173. A(H  65,C   9,H  66)          108.82 -0.000001    0.01    108.82   
   174. A(C  11,C  10,C  57)          115.47  0.000007    0.00    115.47   
   175. A(C   8,C  10,C  57)          119.66 -0.000000   -0.00    119.66   
   176. A(C   8,C  10,C  11)          124.85 -0.000007   -0.00    124.85   
   177. A(C  10,C  11,C  12)          111.50  0.000004   -0.00    111.50   
   178. A(C  12,C  11,H  69)          110.79  0.000000   -0.04    110.75   
   179. A(C  10,C  11,H  68)          109.19 -0.000003    0.01    109.20   
   180. A(C  10,C  11,H  69)          108.65  0.000001   -0.00    108.65   
   181. A(H  68,C  11,H  69)          107.05  0.000001   -0.00    107.05   
   182. A(C  12,C  11,H  68)          109.54 -0.000002    0.03    109.57   
   183. A(C  11,C  12,H  70)          114.51 -0.000004    0.03    114.54   
   184. A(C  13,C  12,H  70)          118.10 -0.000004    0.03    118.13   
   185. A(C  11,C  12,C  13)          127.39  0.000008   -0.06    127.33   
   186. A(C  12,C  13,C  14)          120.28 -0.000003    0.02    120.30   
   187. A(C  12,C  13,C  15)          123.74  0.000006   -0.05    123.69   
   188. A(C  14,C  13,C  15)          115.98 -0.000003    0.03    116.01   
   189. A(H  71,C  14,H  72)          108.37 -0.000000    0.00    108.37   
   190. A(H  71,C  14,H  73)          108.21 -0.000000    0.00    108.21   
   191. A(C  13,C  14,H  71)          112.00  0.000000    0.00    112.00   
   192. A(H  72,C  14,H  73)          106.30  0.000000   -0.00    106.30   
   193. A(C  13,C  14,H  73)          110.60  0.000000   -0.00    110.60   
   194. A(C  13,C  14,H  72)          111.14 -0.000000   -0.00    111.14   
   195. A(C  16,C  15,H  74)          107.79 -0.000000    0.00    107.79   
   196. A(C  13,C  15,H  74)          109.73  0.000002   -0.02    109.71   
   197. A(C  13,C  15,C  16)          115.08 -0.000002   -0.07    115.02   
   198. A(C  16,C  15,H  75)          108.23  0.000001    0.03    108.26   
   199. A(C  13,C  15,H  75)          108.96 -0.000001    0.05    109.01   
   200. A(H  74,C  15,H  75)          106.73 -0.000000    0.01    106.74   
   201. A(C  15,C  16,H  76)          107.96 -0.000000   -0.02    107.94   
   202. A(C  15,C  16,C  17)          114.81  0.000003   -0.03    114.79   
   203. A(C  17,C  16,H  76)          108.70 -0.000003    0.02    108.72   
   204. A(C  15,C  16,H  77)          107.63 -0.000001    0.04    107.67   
   205. A(C  17,C  16,H  77)          110.95  0.000001   -0.01    110.95   
   206. A(H  76,C  16,H  77)          106.42  0.000000    0.00    106.42   
   207. A(C  16,C  17,C  18)          128.51  0.000005   -0.02    128.49   
   208. A(C  18,C  17,H  78)          116.93 -0.000003    0.01    116.93   
   209. A(C  16,C  17,H  78)          114.57 -0.000002    0.01    114.57   
   210. A(C  19,C  18,C  20)          115.53  0.000001   -0.01    115.52   
   211. A(C  17,C  18,C  19)          124.70  0.000002    0.00    124.70   
   212. A(C  17,C  18,C  20)          119.77 -0.000003    0.01    119.78   
   213. A(C  18,C  19,H  79)          113.38  0.000000   -0.00    113.38   
   214. A(C  18,C  19,H  80)          110.74 -0.000001   -0.01    110.73   
   215. A(H  79,C  19,H  80)          107.99 -0.000000    0.01    107.99   
   216. A(C  18,C  19,H  81)          110.27  0.000001    0.01    110.27   
   217. A(H  80,C  19,H  81)          106.21 -0.000000    0.00    106.21   
   218. A(H  79,C  19,H  81)          107.95  0.000000   -0.00    107.95   
   219. A(C  18,C  20,H  83)          109.62  0.000001   -0.01    109.61   
   220. A(C  21,C  20,H  82)          107.06  0.000001    0.07    107.12   
   221. A(C  18,C  20,H  82)          109.37 -0.000002    0.03    109.40   
   222. A(C  18,C  20,C  21)          115.17  0.000002   -0.06    115.11   
   223. A(H  82,C  20,H  83)          106.83  0.000000    0.01    106.84   
   224. A(C  21,C  20,H  83)          108.46 -0.000001   -0.03    108.42   
   225. A(C  20,C  21,C  22)          115.32 -0.000002   -0.10    115.22   
   226. A(H  84,C  21,H  85)          106.46 -0.000000    0.02    106.48   
   227. A(C  20,C  21,H  85)          107.67  0.000001    0.02    107.69   
   228. A(C  22,C  21,H  85)          110.88 -0.000000    0.01    110.88   
   229. A(C  22,C  21,H  84)          108.68  0.000001    0.03    108.71   
   230. A(C  20,C  21,H  84)          107.43  0.000001    0.03    107.45   
   231. A(C  21,C  22,C  23)          128.52 -0.000005    0.01    128.53   
   232. A(C  23,C  22,H  86)          116.87  0.000003    0.00    116.87   
   233. A(C  21,C  22,H  86)          114.61  0.000003   -0.01    114.60   
   234. A(C  24,C  23,C  25)          115.52 -0.000002    0.00    115.52   
   235. A(C  22,C  23,C  25)          119.80  0.000004   -0.00    119.80   
   236. A(C  22,C  23,C  24)          124.67 -0.000002    0.01    124.68   
   237. A(C  23,C  24,H  89)          110.27  0.000000    0.00    110.27   
   238. A(H  88,C  24,H  89)          106.20 -0.000000    0.00    106.21   
   239. A(H  87,C  24,H  89)          107.97  0.000000    0.00    107.97   
   240. A(H  87,C  24,H  88)          107.98  0.000000    0.00    107.99   
   241. A(C  23,C  24,H  88)          110.75  0.000000   -0.01    110.74   
   242. A(C  23,C  24,H  87)          113.37 -0.000001    0.00    113.37   
   243. A(C  23,C  25,C  26)          115.26  0.000002   -0.11    115.14   
   244. A(H  90,C  25,H  91)          106.83 -0.000000    0.03    106.86   
   245. A(C  26,C  25,H  91)          108.43  0.000000    0.03    108.46   
   246. A(C  23,C  25,H  91)          109.58 -0.000002    0.03    109.60   
   247. A(C  26,C  25,H  90)          107.04  0.000000    0.02    107.06   
   248. A(C  23,C  25,H  90)          109.36 -0.000000    0.03    109.39   
   249. A(H  92,C  26,H  93)          106.45  0.000001    0.01    106.46   
   250. A(C  27,C  26,H  93)          110.84 -0.000001    0.06    110.89   
   251. A(C  25,C  26,H  93)          107.63 -0.000002    0.07    107.70   
   252. A(C  27,C  26,H  92)          108.64 -0.000002   -0.03    108.61   
   253. A(C  25,C  26,H  92)          107.45 -0.000001   -0.05    107.40   
   254. A(C  25,C  26,C  27)          115.42  0.000006   -0.07    115.35   
   255. A(C  28,C  27,H  94)          116.88  0.000001   -0.04    116.84   
   256. A(C  26,C  27,H  94)          114.66  0.000002   -0.05    114.62   
   257. A(C  26,C  27,C  28)          128.46 -0.000003    0.08    128.54   
   258. A(C  29,C  28,C  30)          115.47 -0.000008    0.05    115.52   
   259. A(C  27,C  28,C  30)          119.87  0.000007   -0.09    119.78   
   260. A(C  27,C  28,C  29)          124.66  0.000001    0.03    124.69   
   261. A(H  96,C  29,H  97)          106.21  0.000001   -0.00    106.21   
   262. A(H  95,C  29,H  97)          107.99 -0.000001    0.00    107.99   
   263. A(C  28,C  29,H  97)          110.30  0.000002   -0.01    110.29   
   264. A(H  95,C  29,H  96)          108.02  0.000001    0.00    108.02   
   265. A(C  28,C  29,H  96)          110.66 -0.000005    0.01    110.68   
   266. A(C  28,C  29,H  95)          113.37  0.000002   -0.01    113.36   
   267. A(C  31,C  30,H  99)          108.46 -0.000003    0.02    108.48   
   268. A(H  98,C  30,H  99)          106.83  0.000001    0.02    106.84   
   269. A(C  28,C  30,H  99)          109.54 -0.000003    0.08    109.61   
   270. A(C  31,C  30,H  98)          107.10  0.000000    0.01    107.11   
   271. A(C  28,C  30,H  98)          109.43 -0.000001   -0.04    109.39   
   272. A(C  28,C  30,C  31)          115.15  0.000007   -0.08    115.07   
   273. A(H 100,C  31,H 101)          106.41 -0.000000    0.01    106.42   
   274. A(C  30,C  31,H 101)          107.69 -0.000001    0.03    107.72   
   275. A(C  32,C  31,H 101)          111.21  0.000001   -0.03    111.18   
   276. A(C  32,C  31,H 100)          108.48 -0.000001    0.06    108.54   
   277. A(C  30,C  31,H 100)          107.46  0.000003   -0.02    107.45   
   278. A(C  30,C  31,C  32)          115.18 -0.000001   -0.05    115.13   
   279. A(C  33,C  32,H 102)          117.97  0.000003    0.01    117.98   
   280. A(C  31,C  32,H 102)          113.95 -0.000001    0.03    113.98   
   281. A(C  31,C  32,C  33)          128.08 -0.000002   -0.04    128.04   
   282. A(C  34,C  33,C  35)          112.52  0.000003   -0.03    112.49   
   283. A(C  32,C  33,C  35)          123.31  0.000001    0.03    123.34   
   284. A(C  32,C  33,C  34)          124.17 -0.000004    0.00    124.17   
   285. A(H 104,C  34,H 105)          106.29 -0.000000   -0.00    106.29   
   286. A(C  33,C  34,H 105)          110.67  0.000001   -0.00    110.66   
   287. A(H 103,C  34,H 105)          108.00  0.000000   -0.00    107.99   
   288. A(H 103,C  34,H 104)          107.75  0.000000    0.00    107.75   
   289. A(C  33,C  34,H 104)          110.43 -0.000001   -0.00    110.43   
   290. A(C  33,C  34,H 103)          113.40 -0.000001    0.01    113.41   
   291. A(C  36,C  35,H 107)          109.60 -0.000002    0.06    109.66   
   292. A(C  36,C  35,H 106)          109.86  0.000005   -0.09    109.77   
   293. A(H 106,C  35,H 107)          105.28 -0.000001   -0.01    105.26   
   294. A(C  33,C  35,H 107)          107.52  0.000003    0.04    107.56   
   295. A(C  33,C  35,H 106)          107.42  0.000001   -0.06    107.36   
   296. A(C  33,C  35,C  36)          116.55 -0.000006    0.06    116.61   
   297. A(H 108,C  36,H 109)          104.24  0.000001    0.02    104.26   
   298. A(C  37,C  36,H 109)          106.35  0.000000    0.05    106.40   
   299. A(C  35,C  36,H 109)          108.31 -0.000004    0.10    108.41   
   300. A(C  37,C  36,H 108)          106.79 -0.000001   -0.01    106.78   
   301. A(C  35,C  36,H 108)          108.72  0.000002   -0.06    108.67   
   302. A(C  35,C  36,C  37)          121.18  0.000002   -0.08    121.10   
   303. A(C  38,C  37,H 110)          115.71  0.000001    0.03    115.74   
   304. A(C  36,C  37,H 110)          109.35 -0.000000    0.04    109.39   
   305. A(C  36,C  37,C  38)          134.94 -0.000000   -0.07    134.87   
   306. A(C  39,C  38,C  40)          110.88  0.000007   -0.01    110.88   
   307. A(C  37,C  38,C  40)          121.86 -0.000003    0.05    121.91   
   308. A(C  37,C  38,C  39)          127.26 -0.000004   -0.04    127.22   
   309. A(H 112,C  39,H 113)          106.10  0.000000    0.00    106.10   
   310. A(H 111,C  39,H 113)          107.94  0.000000    0.00    107.94   
   311. A(C  38,C  39,H 113)          110.24  0.000001    0.01    110.25   
   312. A(H 111,C  39,H 112)          107.86  0.000001    0.00    107.86   
   313. A(C  38,C  39,H 112)          110.04  0.000000   -0.00    110.04   
   314. A(C  38,C  39,H 111)          114.30 -0.000002   -0.01    114.29   
   315. A(C  41,C  40,H 115)          109.37 -0.000003    0.07    109.45   
   316. A(H 114,C  40,H 115)          105.24 -0.000001   -0.01    105.22   
   317. A(C  38,C  40,H 115)          107.22  0.000004    0.02    107.24   
   318. A(C  41,C  40,H 114)          109.59  0.000006   -0.09    109.49   
   319. A(C  38,C  40,H 114)          107.39  0.000000   -0.04    107.35   
   320. A(C  38,C  40,C  41)          117.34 -0.000006    0.05    117.39   
   321. A(C  40,C  41,H 117)          108.61 -0.000005    0.10    108.71   
   322. A(H 116,C  41,H 117)          104.32  0.000000    0.01    104.33   
   323. A(C  42,C  41,H 117)          106.65  0.000000    0.05    106.70   
   324. A(C  42,C  41,H 116)          106.53 -0.000002   -0.03    106.50   
   325. A(C  40,C  41,H 116)          108.80  0.000004   -0.06    108.73   
   326. A(C  40,C  41,C  42)          120.75  0.000002   -0.06    120.68   
   327. A(C  43,C  42,H 118)          114.70  0.000000    0.02    114.73   
   328. A(C  41,C  42,H 118)          109.99  0.000000    0.02    110.02   
   329. A(C  41,C  42,C  43)          135.30 -0.000000   -0.05    135.25   
   330. A(C  44,C  43,C  45)          113.71 -0.000000    0.01    113.72   
   331. A(C  42,C  43,C  44)          127.55 -0.000001   -0.03    127.52   
   332. A(C  42,C  43,C  45)          118.74  0.000001    0.02    118.76   
   333. A(H 120,C  44,H 121)          106.15 -0.000000    0.01    106.16   
   334. A(C  43,C  44,H 121)          109.96  0.000000    0.00    109.96   
   335. A(H 119,C  44,H 121)          107.97  0.000000    0.00    107.97   
   336. A(H 119,C  44,H 120)          107.59  0.000000    0.00    107.59   
   337. A(C  43,C  44,H 120)          110.89 -0.000000   -0.00    110.89   
   338. A(C  43,C  44,H 119)          113.94 -0.000000   -0.01    113.93   
   339. A(C  43,C  45,C  46)          115.33  0.000001   -0.04    115.30   
   340. A(H 122,C  45,H 123)          106.91  0.000000    0.01    106.92   
   341. A(C  46,C  45,H 123)          107.31  0.000003   -0.03    107.28   
   342. A(C  43,C  45,H 123)          108.75 -0.000002    0.02    108.77   
   343. A(C  46,C  45,H 122)          108.44 -0.000003    0.04    108.48   
   344. A(C  43,C  45,H 122)          109.75  0.000002   -0.00    109.75   
   345. A(C  45,C  46,C  47)          113.29 -0.000006    0.05    113.33   
   346. A(H 124,C  46,H 125)          106.00 -0.000001   -0.01    105.99   
   347. A(C  47,C  46,H 125)          109.16  0.000003   -0.06    109.11   
   348. A(C  45,C  46,H 125)          108.68  0.000002   -0.04    108.65   
   349. A(C  47,C  46,H 124)          111.46  0.000001    0.03    111.49   
   350. A(C  45,C  46,H 124)          107.96  0.000001    0.02    107.98   
   351. A(C  46,C  47,C  48)          128.48 -0.000001    0.02    128.50   
   352. A(C  48,C  47,H 126)          117.81  0.000001   -0.01    117.79   
   353. A(C  46,C  47,H 126)          113.71 -0.000000   -0.00    113.71   
   354. A(C  47,C  48,C  49)          123.11  0.000002   -0.02    123.09   
   355. A(C  49,C  48,C  56)          112.49 -0.000003    0.01    112.51   
   356. A(C  47,C  48,C  56)          124.38  0.000001    0.01    124.39   
   357. A(C  48,C  49,C  50)          118.75  0.000001   -0.02    118.73   
   358. A(H 127,C  49,H 128)          104.81  0.000000    0.00    104.81   
   359. A(C  50,C  49,H 128)          108.35 -0.000001    0.01    108.37   
   360. A(C  48,C  49,H 128)          108.26  0.000001   -0.01    108.25   
   361. A(C  50,C  49,H 127)          108.39  0.000001   -0.00    108.38   
   362. A(C  48,C  49,H 127)          107.43 -0.000001    0.02    107.45   
   363. A(C  49,C  50,C  51)          113.62 -0.000004    0.01    113.63   
   364. A(H 129,C  50,H 130)          105.71 -0.000001    0.00    105.71   
   365. A(C  51,C  50,H 130)          110.57  0.000001    0.00    110.57   
   366. A(C  49,C  50,H 130)          107.69  0.000002    0.00    107.69   
   367. A(C  51,C  50,H 129)          109.89  0.000001   -0.00    109.89   
   368. A(C  49,C  50,H 129)          109.03  0.000002   -0.01    109.02   
   369. A(C  50,C  51,C  52)          128.35 -0.000003    0.02    128.36   
   370. A(C  52,C  51,H 131)          116.92  0.000003   -0.01    116.91   
   371. A(C  50,C  51,H 131)          114.73  0.000001   -0.01    114.73   
   372. A(C  51,C  52,C  54)          120.59  0.000002   -0.01    120.58   
   373. A(C  51,C  52,C  53)          125.29 -0.000003    0.01    125.29   
   374. A(C  53,C  52,C  54)          114.13  0.000001   -0.00    114.13   
   375. A(H 132,C  53,H 134)          107.85  0.000000   -0.00    107.85   
   376. A(C  52,C  53,H 134)          110.47  0.000000   -0.00    110.47   
   377. A(H 132,C  53,H 133)          107.98  0.000000    0.00    107.98   
   378. A(H 133,C  53,H 134)          106.24 -0.000000   -0.00    106.24   
   379. A(C  52,C  53,H 133)          110.48 -0.000000    0.00    110.48   
   380. A(C  52,C  53,H 132)          113.51 -0.000001   -0.00    113.51   
   381. A(H 135,C  54,H 136)          108.16 -0.000000    0.00    108.16   
   382. A(H  55,C  54,H 136)          106.26  0.000000   -0.00    106.26   
   383. A(C  52,C  54,H 136)          111.05  0.000000    0.00    111.05   
   384. A(H  55,C  54,H 135)          108.19 -0.000000    0.00    108.19   
   385. A(C  52,C  54,H 135)          111.93  0.000000    0.00    111.93   
   386. A(C  52,C  54,H  55)          111.02 -0.000000    0.00    111.02   
   387. A(H 138,C  56,H 139)          106.26 -0.000000    0.00    106.26   
   388. A(H 137,C  56,H 139)          107.88 -0.000001    0.00    107.88   
   389. A(C  48,C  56,H 139)          110.44 -0.000001   -0.00    110.43   
   390. A(H 137,C  56,H 138)          107.87 -0.000000    0.00    107.88   
   391. A(C  48,C  56,H 138)          110.57 -0.000001    0.01    110.58   
   392. A(C  48,C  56,H 137)          113.51  0.000002   -0.01    113.50   
   393. A(C  10,C  57,O  58)          121.21  0.000004   -0.00    121.21   
   394. A(C   5,C  57,O  58)          118.70 -0.000002   -0.00    118.70   
   395. A(C   5,C  57,C  10)          120.08 -0.000001    0.01    120.09   
   396. D(O   3,C   2,C   1,O   0)     -1.98  0.000000    0.03     -1.95   
   397. D(O   3,C   2,C   1,C   8)    177.15  0.000001   -0.02    177.14   
   398. D(C   5,C   2,C   1,O   0)   -175.89 -0.000001    0.08   -175.82   
   399. D(C   5,C   2,C   1,C   8)      3.24 -0.000000    0.03      3.27   
   400. D(C   4,O   3,C   2,C   1)     71.64 -0.000003    0.01     71.65   
   401. D(C   4,O   3,C   2,C   5)   -114.63 -0.000002   -0.04   -114.68   
   402. D(H  59,C   4,O   3,C   2)   -177.09 -0.000000    0.07   -177.02   
   403. D(H  60,C   4,O   3,C   2)     64.46 -0.000001    0.07     64.53   
   404. D(H  61,C   4,O   3,C   2)    -57.93 -0.000001    0.07    -57.86   
   405. D(O   6,C   5,C   2,O   3)      4.16 -0.000002    0.01      4.17   
   406. D(O   6,C   5,C   2,C   1)    177.72 -0.000001   -0.04    177.68   
   407. D(C  57,C   5,C   2,O   3)   -175.16 -0.000001   -0.02   -175.17   
   408. D(C  57,C   5,C   2,C   1)     -1.60 -0.000001   -0.07     -1.67   
   409. D(C   7,O   6,C   5,C  57)   -173.32 -0.000003    0.13   -173.19   
   410. D(C   7,O   6,C   5,C   2)      7.31 -0.000002    0.11      7.41   
   411. D(H  62,C   7,O   6,C   5)    176.50 -0.000000    0.08    176.58   
   412. D(H  63,C   7,O   6,C   5)     58.26  0.000000    0.08     58.34   
   413. D(H  64,C   7,O   6,C   5)    -64.52 -0.000001    0.08    -64.44   
   414. D(C  10,C   8,C   1,C   2)     -2.73  0.000001    0.01     -2.72   
   415. D(C  10,C   8,C   1,O   0)    176.40  0.000001   -0.04    176.36   
   416. D(C   9,C   8,C   1,C   2)    178.48  0.000000   -0.01    178.47   
   417. D(C   9,C   8,C   1,O   0)     -2.39  0.000001   -0.06     -2.45   
   418. D(H  65,C   9,C   8,C   1)    -57.18 -0.000000    0.05    -57.13   
   419. D(H  66,C   9,C   8,C  10)      2.39 -0.000000    0.02      2.42   
   420. D(H  67,C   9,C   8,C   1)     60.05  0.000000    0.04     60.09   
   421. D(H  67,C   9,C   8,C  10)   -118.67 -0.000000    0.02   -118.65   
   422. D(H  65,C   9,C   8,C  10)    124.11 -0.000000    0.02    124.13   
   423. D(H  66,C   9,C   8,C   1)   -178.89  0.000000    0.05   -178.85   
   424. D(C  57,C  10,C   8,C   9)    179.26  0.000000    0.01    179.27   
   425. D(C  57,C  10,C   8,C   1)      0.61 -0.000000   -0.01      0.60   
   426. D(C  11,C  10,C   8,C   9)      1.10 -0.000000    0.03      1.12   
   427. D(C  11,C  10,C   8,C   1)   -177.55 -0.000001    0.00   -177.55   
   428. D(C  12,C  11,C  10,C  57)    -91.92 -0.000003    0.19    -91.73   
   429. D(H  69,C  11,C  10,C   8)   -151.31  0.000001    0.12   -151.18   
   430. D(H  69,C  11,C  10,C  57)     30.46  0.000000    0.14     30.60   
   431. D(H  68,C  11,C  10,C  57)    146.90 -0.000000    0.14    147.04   
   432. D(H  68,C  11,C  10,C   8)    -34.87  0.000000    0.13    -34.74   
   433. D(C  12,C  11,C  10,C   8)     86.31 -0.000002    0.18     86.49   
   434. D(H  70,C  12,C  11,H  69)    179.96 -0.000000    0.00    179.96   
   435. D(H  70,C  12,C  11,H  68)     62.08  0.000000    0.00     62.08   
   436. D(H  70,C  12,C  11,C  10)    -58.89  0.000004   -0.03    -58.93   
   437. D(C  13,C  12,C  11,H  69)     -0.52  0.000002   -0.01     -0.53   
   438. D(C  13,C  12,C  11,H  68)   -118.40  0.000002   -0.01   -118.40   
   439. D(C  13,C  12,C  11,C  10)    120.63  0.000006   -0.04    120.58   
   440. D(C  15,C  13,C  12,H  70)    179.80  0.000002    0.16    179.96   
   441. D(C  15,C  13,C  12,C  11)      0.29  0.000000    0.17      0.46   
   442. D(C  14,C  13,C  12,H  70)      0.21  0.000001    0.09      0.29   
   443. D(C  14,C  13,C  12,C  11)   -179.30 -0.000001    0.10   -179.21   
   444. D(H  73,C  14,C  13,C  15)    -61.43 -0.000001   -0.04    -61.47   
   445. D(H  73,C  14,C  13,C  12)    118.19  0.000001    0.03    118.22   
   446. D(H  72,C  14,C  13,C  15)     56.40 -0.000000   -0.04     56.36   
   447. D(H  71,C  14,C  13,C  15)    177.77 -0.000001   -0.04    177.73   
   448. D(H  71,C  14,C  13,C  12)     -2.60  0.000001    0.03     -2.58   
   449. D(H  72,C  14,C  13,C  12)   -123.98  0.000001    0.03   -123.95   
   450. D(H  75,C  15,C  13,C  14)     23.22 -0.000001    0.20     23.42   
   451. D(H  75,C  15,C  13,C  12)   -156.38 -0.000002    0.13   -156.26   
   452. D(H  74,C  15,C  13,C  14)    139.75 -0.000000    0.23    139.98   
   453. D(H  74,C  15,C  13,C  12)    -39.86 -0.000002    0.16    -39.70   
   454. D(C  16,C  15,C  13,C  14)    -98.51 -0.000000    0.17    -98.34   
   455. D(C  16,C  15,C  13,C  12)     81.88 -0.000002    0.10     81.98   
   456. D(C  17,C  16,C  15,H  75)    -62.71 -0.000001   -0.12    -62.84   
   457. D(C  17,C  16,C  15,H  74)   -177.79 -0.000001   -0.15   -177.95   
   458. D(C  17,C  16,C  15,C  13)     59.41 -0.000002   -0.08     59.33   
   459. D(H  77,C  16,C  15,H  74)    -53.71  0.000001   -0.15    -53.86   
   460. D(H  77,C  16,C  15,C  13)   -176.51 -0.000000   -0.08   -176.59   
   461. D(H  76,C  16,C  15,H  75)    175.87  0.000001   -0.11    175.77   
   462. D(H  76,C  16,C  15,H  74)     60.79  0.000000   -0.14     60.65   
   463. D(H  76,C  16,C  15,C  13)    -62.00 -0.000001   -0.07    -62.07   
   464. D(H  77,C  16,C  15,H  75)     61.37  0.000001   -0.12     61.25   
   465. D(H  78,C  17,C  16,H  76)     50.91 -0.000000    0.13     51.05   
   466. D(H  78,C  17,C  16,H  77)    167.60 -0.000001    0.15    167.75   
   467. D(H  78,C  17,C  16,C  15)    -70.10  0.000000    0.17    -69.92   
   468. D(C  18,C  17,C  16,H  77)    -12.28  0.000000    0.17    -12.11   
   469. D(C  18,C  17,C  16,H  76)   -128.97  0.000001    0.15   -128.82   
   470. D(C  18,C  17,C  16,C  15)    110.02  0.000001    0.19    110.21   
   471. D(C  20,C  18,C  17,H  78)      0.69 -0.000001    0.31      1.00   
   472. D(C  20,C  18,C  17,C  16)   -179.43 -0.000003    0.29   -179.13   
   473. D(C  19,C  18,C  17,C  16)      1.33 -0.000002    0.23      1.56   
   474. D(C  19,C  18,C  17,H  78)   -178.55 -0.000001    0.25   -178.30   
   475. D(H  81,C  19,C  18,C  20)    -62.51  0.000001   -0.01    -62.52   
   476. D(H  81,C  19,C  18,C  17)    116.77  0.000000    0.04    116.81   
   477. D(H  80,C  19,C  18,C  20)     54.75  0.000001   -0.01     54.74   
   478. D(H  80,C  19,C  18,C  17)   -125.97  0.000000    0.04   -125.93   
   479. D(H  79,C  19,C  18,C  20)    176.32 -0.000000   -0.01    176.31   
   480. D(H  79,C  19,C  18,C  17)     -4.40 -0.000001    0.04     -4.36   
   481. D(H  83,C  20,C  18,C  19)     27.06  0.000001    0.37     27.44   
   482. D(H  83,C  20,C  18,C  17)   -152.25  0.000001    0.32   -151.93   
   483. D(H  82,C  20,C  18,C  19)    143.88  0.000000    0.40    144.28   
   484. D(H  82,C  20,C  18,C  17)    -35.43  0.000001    0.35    -35.08   
   485. D(C  21,C  20,C  18,C  19)    -95.54  0.000001    0.47    -95.07   
   486. D(C  21,C  20,C  18,C  17)     85.15  0.000002    0.42     85.57   
   487. D(H  85,C  21,C  20,H  83)     61.19 -0.000000    0.24     61.44   
   488. D(H  85,C  21,C  20,H  82)    -53.75 -0.000000    0.21    -53.54   
   489. D(H  85,C  21,C  20,C  18)   -175.59  0.000000    0.16   -175.43   
   490. D(H  84,C  21,C  20,H  83)    175.50  0.000000    0.29    175.80   
   491. D(H  84,C  21,C  20,H  82)     60.56  0.000000    0.27     60.82   
   492. D(H  84,C  21,C  20,C  18)    -61.28  0.000001    0.21    -61.07   
   493. D(C  22,C  21,C  20,H  83)    -63.17  0.000001    0.29    -62.88   
   494. D(C  22,C  21,C  20,H  82)   -178.11  0.000001    0.26   -177.86   
   495. D(C  22,C  21,C  20,C  18)     60.05  0.000002    0.20     60.25   
   496. D(H  86,C  22,C  21,H  85)    166.40  0.000001    0.13    166.53   
   497. D(H  86,C  22,C  21,H  84)     49.71  0.000001    0.08     49.79   
   498. D(H  86,C  22,C  21,C  20)    -70.94  0.000001    0.09    -70.84   
   499. D(C  23,C  22,C  21,H  85)    -13.18  0.000000   -0.13    -13.31   
   500. D(C  23,C  22,C  21,H  84)   -129.87  0.000000   -0.18   -130.05   
   501. D(C  23,C  22,C  21,C  20)    109.48 -0.000000   -0.17    109.32   
   502. D(C  25,C  23,C  22,H  86)      0.73  0.000000    0.25      0.98   
   503. D(C  25,C  23,C  22,C  21)   -179.70  0.000002    0.52   -179.19   
   504. D(C  24,C  23,C  22,H  86)   -178.45 -0.000001   -0.01   -178.46   
   505. D(C  24,C  23,C  22,C  21)      1.12  0.000000    0.26      1.38   
   506. D(H  89,C  24,C  23,C  25)    -62.12 -0.000000   -0.20    -62.32   
   507. D(H  89,C  24,C  23,C  22)    117.09  0.000001    0.05    117.14   
   508. D(H  88,C  24,C  23,C  25)     55.14 -0.000000   -0.20     54.94   
   509. D(H  88,C  24,C  23,C  22)   -125.65  0.000001    0.05   -125.60   
   510. D(H  87,C  24,C  23,C  25)    176.70 -0.000000   -0.21    176.49   
   511. D(H  87,C  24,C  23,C  22)     -4.09  0.000001    0.04     -4.05   
   512. D(H  91,C  25,C  23,C  24)     27.64  0.000001    0.09     27.73   
   513. D(H  91,C  25,C  23,C  22)   -151.61  0.000000   -0.15   -151.76   
   514. D(H  90,C  25,C  23,C  24)    144.43  0.000000    0.15    144.58   
   515. D(H  90,C  25,C  23,C  22)    -34.82 -0.000001   -0.09    -34.90   
   516. D(C  26,C  25,C  23,C  24)    -94.96  0.000001    0.12    -94.84   
   517. D(C  26,C  25,C  23,C  22)     85.79  0.000000   -0.12     85.67   
   518. D(H  92,C  26,C  25,H  90)     60.27 -0.000000   -0.02     60.26   
   519. D(H  92,C  26,C  25,C  23)    -61.60 -0.000001    0.01    -61.58   
   520. D(C  27,C  26,C  25,H  91)    -63.45 -0.000000   -0.08    -63.52   
   521. D(C  27,C  26,C  25,H  90)   -178.37 -0.000000   -0.13   -178.50   
   522. D(C  27,C  26,C  25,C  23)     59.76 -0.000001   -0.10     59.66   
   523. D(H  93,C  26,C  25,H  91)     60.91  0.000000    0.01     60.91   
   524. D(H  93,C  26,C  25,H  90)    -54.02  0.000000   -0.04    -54.06   
   525. D(H  93,C  26,C  25,C  23)   -175.88 -0.000001   -0.02   -175.90   
   526. D(H  92,C  26,C  25,H  91)    175.19 -0.000000    0.04    175.23   
   527. D(H  94,C  27,C  26,H  93)    164.91 -0.000002    0.37    165.28   
   528. D(H  94,C  27,C  26,H  92)     48.29 -0.000001    0.34     48.63   
   529. D(H  94,C  27,C  26,C  25)    -72.42 -0.000001    0.46    -71.96   
   530. D(C  28,C  27,C  26,H  93)    -14.67 -0.000000    0.34    -14.33   
   531. D(C  28,C  27,C  26,H  92)   -131.30  0.000001    0.31   -130.99   
   532. D(C  28,C  27,C  26,C  25)    107.99  0.000000    0.43    108.42   
   533. D(C  30,C  28,C  27,H  94)      0.63 -0.000002    0.29      0.92   
   534. D(C  30,C  28,C  27,C  26)   -179.80 -0.000004    0.32   -179.47   
   535. D(C  29,C  28,C  27,H  94)   -178.68 -0.000002    0.25   -178.42   
   536. D(C  29,C  28,C  27,C  26)      0.90 -0.000004    0.28      1.18   
   537. D(H  97,C  29,C  28,C  30)    -62.98  0.000001    0.06    -62.92   
   538. D(H  97,C  29,C  28,C  27)    116.35  0.000000    0.10    116.44   
   539. D(H  96,C  29,C  28,C  30)     54.25  0.000000    0.06     54.31   
   540. D(H  96,C  29,C  28,C  27)   -126.42 -0.000000    0.10   -126.32   
   541. D(H  95,C  29,C  28,C  30)    175.79 -0.000001    0.07    175.85   
   542. D(H  95,C  29,C  28,C  27)     -4.88 -0.000001    0.10     -4.78   
   543. D(H  99,C  30,C  28,C  29)     27.53  0.000000    0.80     28.33   
   544. D(H  99,C  30,C  28,C  27)   -151.83  0.000001    0.76   -151.07   
   545. D(H  98,C  30,C  28,C  29)    144.33 -0.000002    0.84    145.17   
   546. D(H  98,C  30,C  28,C  27)    -35.03 -0.000001    0.80    -34.23   
   547. D(C  31,C  30,C  28,C  29)    -95.00  0.000002    0.77    -94.23   
   548. D(C  31,C  30,C  28,C  27)     85.64  0.000002    0.73     86.37   
   549. D(H 101,C  31,C  30,H  99)     60.17 -0.000002    1.02     61.18   
   550. D(H 101,C  31,C  30,H  98)    -54.79 -0.000001    0.98    -53.81   
   551. D(H 101,C  31,C  30,C  28)   -176.73 -0.000003    1.08   -175.65   
   552. D(H 100,C  31,C  30,H  99)    174.45 -0.000001    1.03    175.48   
   553. D(H 100,C  31,C  30,H  98)     59.49  0.000000    0.99     60.48   
   554. D(H 100,C  31,C  30,C  28)    -62.44 -0.000002    1.09    -61.35   
   555. D(C  32,C  31,C  30,H  99)    -64.55 -0.000001    1.06    -63.49   
   556. D(C  32,C  31,C  30,H  98)   -179.51  0.000000    1.03   -178.49   
   557. D(C  32,C  31,C  30,C  28)     58.55 -0.000002    1.12     59.68   
   558. D(H 102,C  32,C  31,H 101)    164.32 -0.000001    0.62    164.93   
   559. D(H 102,C  32,C  31,H 100)     47.62 -0.000001    0.59     48.21   
   560. D(H 102,C  32,C  31,C  30)    -72.82 -0.000003    0.60    -72.23   
   561. D(C  33,C  32,C  31,H 101)    -15.53 -0.000002    0.59    -14.94   
   562. D(C  33,C  32,C  31,H 100)   -132.22 -0.000002    0.56   -131.66   
   563. D(C  33,C  32,C  31,C  30)    107.34 -0.000004    0.57    107.91   
   564. D(C  35,C  33,C  32,H 102)     -0.30 -0.000001    0.38      0.08   
   565. D(C  35,C  33,C  32,C  31)    179.54 -0.000000    0.41    179.95   
   566. D(C  34,C  33,C  32,H 102)    179.45 -0.000002    0.32    179.77   
   567. D(C  34,C  33,C  32,C  31)     -0.71 -0.000001    0.35     -0.36   
   568. D(H 105,C  34,C  33,C  35)    -58.78 -0.000001    0.04    -58.75   
   569. D(H 105,C  34,C  33,C  32)    121.44  0.000000    0.09    121.53   
   570. D(H 104,C  34,C  33,C  35)     58.63 -0.000000    0.03     58.67   
   571. D(H 104,C  34,C  33,C  32)   -121.14  0.000000    0.09   -121.06   
   572. D(H 103,C  34,C  33,C  35)    179.68 -0.000001    0.04    179.72   
   573. D(H 103,C  34,C  33,C  32)     -0.10 -0.000000    0.09     -0.01   
   574. D(H 107,C  35,C  33,C  34)     54.40 -0.000002    1.13     55.53   
   575. D(H 107,C  35,C  33,C  32)   -125.83 -0.000003    1.08   -124.75   
   576. D(H 106,C  35,C  33,C  34)    -58.48 -0.000003    1.16    -57.32   
   577. D(H 106,C  35,C  33,C  32)    121.30 -0.000003    1.10    122.40   
   578. D(C  36,C  35,C  33,C  34)    177.83 -0.000006    1.28    179.11   
   579. D(C  36,C  35,C  33,C  32)     -2.39 -0.000006    1.22     -1.17   
   580. D(H 109,C  36,C  35,H 107)     68.53 -0.000001    0.23     68.76   
   581. D(H 109,C  36,C  35,H 106)   -176.26 -0.000000    0.20   -176.06   
   582. D(H 109,C  36,C  35,C  33)    -53.83  0.000001    0.09    -53.74   
   583. D(H 108,C  36,C  35,H 107)   -178.79 -0.000001    0.28   -178.51   
   584. D(H 108,C  36,C  35,H 106)    -63.57 -0.000000    0.24    -63.33   
   585. D(H 108,C  36,C  35,C  33)     58.86  0.000001    0.14     58.99   
   586. D(C  37,C  36,C  35,H 107)    -54.62  0.000001    0.13    -54.48   
   587. D(C  37,C  36,C  35,H 106)     60.60  0.000001    0.10     60.70   
   588. D(C  37,C  36,C  35,C  33)   -176.97  0.000002   -0.00   -176.98   
   589. D(H 110,C  37,C  36,H 109)     52.03 -0.000001    0.92     52.94   
   590. D(H 110,C  37,C  36,H 108)    -58.84 -0.000002    0.88    -57.96   
   591. D(H 110,C  37,C  36,C  35)    176.09 -0.000005    1.04    177.13   
   592. D(C  38,C  37,C  36,H 109)   -128.08 -0.000003    0.93   -127.15   
   593. D(C  38,C  37,C  36,H 108)    121.05 -0.000003    0.90    121.95   
   594. D(C  38,C  37,C  36,C  35)     -4.02 -0.000006    1.06     -2.96   
   595. D(C  40,C  38,C  37,H 110)     -0.27  0.000000    0.34      0.06   
   596. D(C  40,C  38,C  37,C  36)    179.84  0.000002    0.32    180.16   
   597. D(C  39,C  38,C  37,H 110)    179.60 -0.000001    0.24    179.84   
   598. D(C  39,C  38,C  37,C  36)     -0.28 -0.000000    0.22     -0.07   
   599. D(H 113,C  39,C  38,C  40)    -59.89 -0.000002    0.10    -59.79   
   600. D(H 113,C  39,C  38,C  37)    120.22  0.000000    0.19    120.41   
   601. D(H 112,C  39,C  38,C  40)     56.80 -0.000001    0.10     56.90   
   602. D(H 112,C  39,C  38,C  37)   -123.09  0.000001    0.19   -122.90   
   603. D(H 111,C  39,C  38,C  40)    178.32 -0.000001    0.10    178.42   
   604. D(H 111,C  39,C  38,C  37)     -1.56  0.000000    0.19     -1.38   
   605. D(H 115,C  40,C  38,C  39)     54.79 -0.000003    1.73     56.53   
   606. D(H 115,C  40,C  38,C  37)   -125.31 -0.000005    1.65   -123.66   
   607. D(H 114,C  40,C  38,C  39)    -57.88 -0.000004    1.76    -56.12   
   608. D(H 114,C  40,C  38,C  37)    122.02 -0.000006    1.67    123.69   
   609. D(C  41,C  40,C  38,C  39)    178.25 -0.000008    1.88    180.13   
   610. D(C  41,C  40,C  38,C  37)     -1.86 -0.000010    1.79     -0.06   
   611. D(H 117,C  41,C  40,H 115)     66.44 -0.000001   -0.04     66.40   
   612. D(H 117,C  41,C  40,H 114)   -178.68 -0.000000   -0.06   -178.74   
   613. D(H 117,C  41,C  40,C  38)    -55.92  0.000001   -0.16    -56.08   
   614. D(H 116,C  41,C  40,H 115)    179.41 -0.000001   -0.01    179.40   
   615. D(H 116,C  41,C  40,H 114)    -65.71 -0.000000   -0.03    -65.74   
   616. D(H 116,C  41,C  40,C  38)     57.05  0.000001   -0.13     56.92   
   617. D(C  42,C  41,C  40,H 115)    -57.07  0.000002   -0.16    -57.23   
   618. D(C  42,C  41,C  40,H 114)     57.81  0.000002   -0.18     57.63   
   619. D(C  42,C  41,C  40,C  38)   -179.43  0.000003   -0.28   -179.71   
   620. D(H 118,C  42,C  41,H 117)     53.18 -0.000003    1.37     54.55   
   621. D(H 118,C  42,C  41,H 116)    -57.79 -0.000003    1.34    -56.45   
   622. D(H 118,C  42,C  41,C  40)    177.62 -0.000008    1.51    179.12   
   623. D(C  43,C  42,C  41,H 117)   -127.30 -0.000004    1.32   -125.98   
   624. D(C  43,C  42,C  41,H 116)    121.72 -0.000004    1.30    123.02   
   625. D(C  43,C  42,C  41,C  40)     -2.87 -0.000009    1.46     -1.40   
   626. D(C  45,C  43,C  42,H 118)     -0.48 -0.000001    0.26     -0.22   
   627. D(C  45,C  43,C  42,C  41)   -179.98 -0.000000    0.31   -179.67   
   628. D(C  44,C  43,C  42,H 118)   -179.88 -0.000003    0.20   -179.68   
   629. D(C  44,C  43,C  42,C  41)      0.62 -0.000002    0.24      0.86   
   630. D(H 121,C  44,C  43,C  45)    -50.55 -0.000001    0.22    -50.33   
   631. D(H 121,C  44,C  43,C  42)    128.87 -0.000000    0.28    129.15   
   632. D(H 120,C  44,C  43,C  45)     66.54 -0.000002    0.23     66.77   
   633. D(H 120,C  44,C  43,C  42)   -114.04 -0.000001    0.29   -113.74   
   634. D(H 119,C  44,C  43,C  45)   -171.91 -0.000002    0.22   -171.68   
   635. D(H 119,C  44,C  43,C  42)      7.52 -0.000001    0.28      7.80   
   636. D(H 123,C  45,C  43,C  44)     55.19 -0.000004    1.49     56.69   
   637. D(H 123,C  45,C  43,C  42)   -124.28 -0.000005    1.44   -122.85   
   638. D(H 122,C  45,C  43,C  44)    171.83 -0.000004    1.51    173.34   
   639. D(H 122,C  45,C  43,C  42)     -7.65 -0.000005    1.46     -6.19   
   640. D(C  46,C  45,C  43,C  44)    -65.36 -0.000006    1.54    -63.82   
   641. D(C  46,C  45,C  43,C  42)    115.16 -0.000007    1.48    116.64   
   642. D(H 125,C  46,C  45,H 122)   -177.24 -0.000002    0.67   -176.57   
   643. D(H 125,C  46,C  45,C  43)     59.25 -0.000002    0.67     59.92   
   644. D(H 124,C  46,C  45,H 123)     52.46 -0.000001    0.67     53.13   
   645. D(H 124,C  46,C  45,H 122)    -62.70 -0.000001    0.66    -62.04   
   646. D(H 124,C  46,C  45,C  43)    173.80 -0.000001    0.65    174.45   
   647. D(C  47,C  46,C  45,H 123)    176.39 -0.000003    0.76    177.15   
   648. D(C  47,C  46,C  45,H 122)     61.24 -0.000003    0.74     61.98   
   649. D(H 125,C  46,C  45,H 123)    -62.08 -0.000002    0.69    -61.40   
   650. D(C  47,C  46,C  45,C  43)    -62.27 -0.000004    0.74    -61.53   
   651. D(H 126,C  47,C  46,H 125)    -61.84  0.000000   -0.06    -61.89   
   652. D(H 126,C  47,C  46,H 124)   -178.59 -0.000001   -0.03   -178.62   
   653. D(H 126,C  47,C  46,C  45)     59.42  0.000001   -0.11     59.30   
   654. D(C  48,C  47,C  46,H 125)    118.95  0.000002   -0.28    118.67   
   655. D(C  48,C  47,C  46,H 124)      2.20  0.000000   -0.26      1.94   
   656. D(C  48,C  47,C  46,C  45)   -119.79  0.000003   -0.34   -120.14   
   657. D(C  56,C  48,C  47,H 126)   -179.52 -0.000000   -0.14   -179.66   
   658. D(C  56,C  48,C  47,C  46)     -0.34 -0.000002    0.10     -0.24   
   659. D(C  49,C  48,C  47,H 126)     -1.11 -0.000001    0.02     -1.09   
   660. D(C  49,C  48,C  47,C  46)    178.07 -0.000003    0.26    178.33   
   661. D(H 128,C  49,C  48,C  56)    -46.10  0.000000   -0.21    -46.31   
   662. D(H 128,C  49,C  48,C  47)    135.32  0.000001   -0.35    134.97   
   663. D(H 127,C  49,C  48,C  56)     66.59  0.000000   -0.20     66.38   
   664. D(H 127,C  49,C  48,C  47)   -111.99  0.000001   -0.35   -112.34   
   665. D(C  50,C  49,C  48,C  56)   -170.10  0.000001   -0.20   -170.30   
   666. D(C  50,C  49,C  48,C  47)     11.33  0.000002   -0.34     10.98   
   667. D(H 130,C  50,C  49,H 128)     69.70  0.000000   -0.26     69.44   
   668. D(H 130,C  50,C  49,H 127)    -43.51  0.000000   -0.27    -43.78   
   669. D(H 130,C  50,C  49,C  48)   -166.35  0.000001   -0.28   -166.63   
   670. D(H 129,C  50,C  49,H 128)   -176.05  0.000001   -0.27   -176.32   
   671. D(H 129,C  50,C  49,H 127)     70.74  0.000001   -0.27     70.46   
   672. D(H 129,C  50,C  49,C  48)    -52.10  0.000001   -0.29    -52.39   
   673. D(C  51,C  50,C  49,H 128)    -53.12  0.000001   -0.28    -53.39   
   674. D(C  51,C  50,C  49,H 127)   -166.33  0.000001   -0.28   -166.61   
   675. D(C  51,C  50,C  49,C  48)     70.83  0.000001   -0.29     70.54   
   676. D(H 131,C  51,C  50,H 130)   -176.86  0.000000    0.04   -176.82   
   677. D(H 131,C  51,C  50,H 129)     66.83  0.000000    0.04     66.87   
   678. D(H 131,C  51,C  50,C  49)    -55.63 -0.000000    0.05    -55.58   
   679. D(C  52,C  51,C  50,H 130)      2.40 -0.000001    0.12      2.51   
   680. D(C  52,C  51,C  50,H 129)   -113.92 -0.000001    0.12   -113.80   
   681. D(C  52,C  51,C  50,C  49)    123.62 -0.000001    0.13    123.75   
   682. D(C  54,C  52,C  51,H 131)     -0.23 -0.000000    0.02     -0.22   
   683. D(C  54,C  52,C  51,C  50)   -179.47  0.000000   -0.06   -179.53   
   684. D(C  53,C  52,C  51,H 131)   -179.95 -0.000000    0.07   -179.88   
   685. D(C  53,C  52,C  51,C  50)      0.81  0.000000   -0.01      0.80   
   686. D(H 134,C  53,C  52,C  54)    -60.04 -0.000000    0.03    -60.01   
   687. D(H 134,C  53,C  52,C  51)    119.69  0.000000   -0.01    119.68   
   688. D(H 133,C  53,C  52,C  54)     57.22 -0.000000    0.03     57.25   
   689. D(H 133,C  53,C  52,C  51)   -123.05  0.000000   -0.01   -123.06   
   690. D(H 132,C  53,C  52,C  54)    178.67 -0.000000    0.04    178.71   
   691. D(H 132,C  53,C  52,C  51)     -1.60 -0.000000   -0.01     -1.61   
   692. D(H 136,C  54,C  52,C  53)     58.93  0.000000   -0.04     58.89   
   693. D(H 136,C  54,C  52,C  51)   -120.82  0.000000    0.00   -120.81   
   694. D(H 135,C  54,C  52,C  53)    179.92  0.000000   -0.04    179.88   
   695. D(H 135,C  54,C  52,C  51)      0.18 -0.000000    0.01      0.18   
   696. D(H  55,C  54,C  52,C  53)    -59.07 -0.000000   -0.03    -59.10   
   697. D(H  55,C  54,C  52,C  51)    121.19 -0.000000    0.01    121.20   
   698. D(H 139,C  56,C  48,C  49)    -52.95  0.000001   -0.03    -52.97   
   699. D(H 139,C  56,C  48,C  47)    125.61 -0.000000    0.12    125.73   
   700. D(H 138,C  56,C  48,C  49)     64.38 -0.000000   -0.02     64.35   
   701. D(H 138,C  56,C  48,C  47)   -117.07 -0.000001    0.12   -116.94   
   702. D(H 137,C  56,C  48,C  49)   -174.24  0.000000   -0.02   -174.26   
   703. D(H 137,C  56,C  48,C  47)      4.31 -0.000000    0.13      4.44   
   704. D(O  58,C  57,C  10,C  11)     -1.93  0.000001    0.06     -1.87   
   705. D(O  58,C  57,C  10,C   8)    179.74  0.000001    0.07    179.81   
   706. D(C   5,C  57,C  10,C  11)    179.34 -0.000000   -0.04    179.30   
   707. D(C   5,C  57,C  10,C   8)      1.01 -0.000001   -0.03      0.98   
   708. D(O  58,C  57,C   5,O   6)      1.29  0.000000   -0.05      1.25   
   709. D(O  58,C  57,C   5,C   2)   -179.27 -0.000000   -0.03   -179.29   
   710. D(C  10,C  57,C   5,O   6)   -179.94  0.000002    0.05   -179.89   
   711. D(C  10,C  57,C   5,C   2)     -0.50  0.000001    0.07     -0.43   
    ----------------------------------------------------------------------------

Time needed for optimization step       :     1.11 sec

         *************************************************************
         *                GEOMETRY OPTIMIZATION CYCLE   3            *
         *************************************************************
---------------------------------
CARTESIAN COORDINATES (ANGSTROEM)
---------------------------------
  O    -14.111154    2.400513   -2.247732
  C    -13.306637    2.131948   -1.353254
  C    -13.204958    3.011454   -0.165967
  O    -14.001386    4.123806   -0.145279
  C    -15.409980    3.892818    0.054442
  C    -12.258471    2.764624    0.781890
  O    -11.968408    3.447899    1.896206
  C    -12.777008    4.546146    2.356989
  C    -12.423079    0.927984   -1.484409
  C    -12.663412    0.110425   -2.723206
  C    -11.485499    0.665591   -0.542989
  C    -10.502544   -0.489039   -0.596444
  C     -9.256941   -0.122677   -1.380083
  C     -7.987579   -0.119867   -0.938341
  C     -6.860425    0.293540   -1.858010
  C     -7.585703   -0.510089    0.475121
  C     -7.455512   -2.041144    0.723486
  C     -6.444414   -2.739186   -0.149601
  C     -5.261186   -3.274146    0.202667
  C     -4.715604   -3.303605    1.612132
  C     -4.378393   -3.921680   -0.856375
  C     -3.442143   -2.943427   -1.623964
  C     -2.452846   -2.196117   -0.767100
  C     -1.117928   -2.350937   -0.699130
  C     -0.322350   -3.331078   -1.530480
  C     -0.304185   -1.492019    0.260063
  C     -0.203342   -2.038526    1.714078
  C      0.424527   -3.402138    1.848839
  C      1.630973   -3.723593    2.350292
  C      2.617723   -2.730788    2.921144
  C      2.074281   -5.180341    2.379945
  C      2.759126   -5.687645    1.077756
  C      4.011213   -4.945155    0.681372
  C      5.284224   -5.373800    0.744959
  C      5.697682   -6.736608    1.256519
  C      6.475016   -4.527973    0.311624
  C      6.161309   -3.135035   -0.243006
  C      7.263460   -2.233856   -0.767320
  C      8.602633   -2.320876   -0.846081
  C      9.475079   -3.468259   -0.380637
  C      9.451230   -1.200346   -1.447390
  C      8.716473    0.039534   -1.964944
  C      9.483928    1.192442   -2.581679
  C     10.782955    1.464875   -2.806021
  C     11.977127    0.591790   -2.484027
  C     11.150867    2.786303   -3.468434
  C     12.002394    3.751475   -2.597307
  C     11.306243    4.185756   -1.332645
  C     10.983998    5.430241   -0.939983
  C     10.242107    5.727299    0.356967
  C     10.064284    4.590913    1.387432
  C     11.345856    4.194948    2.078232
  C     11.608621    4.165541    3.396511
  C     10.628619    4.521600    4.490234
  C     12.971949    3.745321    3.900425
  H     13.435387    4.544400    4.497560
  C     11.282510    6.681799   -1.736299
  C    -11.345276    1.574068    0.633238
  O    -10.507952    1.361406    1.504490
  H    -15.883875    4.874057   -0.012244
  H    -15.588623    3.464569    1.048146
  H    -15.812880    3.232808   -0.716928
  H    -12.322233    4.844027    3.303185
  H    -13.807935    4.223815    2.526495
  H    -12.754147    5.375461    1.648770
  H    -13.708863   -0.216790   -2.767313
  H    -12.017739   -0.766692   -2.774869
  H    -12.491474    0.720626   -3.617981
  H    -10.988160   -1.354759   -1.062177
  H    -10.246301   -0.776749    0.424526
  H     -9.442756    0.175043   -2.413009
  H     -7.217738    0.522045   -2.868056
  H     -6.098824   -0.494575   -1.930344
  H     -6.347433    1.183435   -1.465403
  H     -8.317446   -0.116117    1.189466
  H     -6.623644   -0.039634    0.716030
  H     -8.442032   -2.496752    0.554533
  H     -7.224372   -2.187443    1.784323
  H     -6.726977   -2.812824   -1.202254
  H     -5.345248   -2.774424    2.332208
  H     -3.711788   -2.860774    1.649593
  H     -4.606082   -4.342105    1.956702
  H     -5.010329   -4.417932   -1.604211
  H     -3.760014   -4.702603   -0.393550
  H     -4.081400   -2.213841   -2.143010
  H     -2.928573   -3.517004   -2.403710
  H     -2.894352   -1.430634   -0.125124
  H     -0.945346   -3.970632   -2.161145
  H      0.288133   -3.979417   -0.888553
  H      0.381695   -2.794021   -2.182529
  H     -0.751634   -0.491585    0.322421
  H      0.712941   -1.362116   -0.133888
  H     -1.224275   -2.080199    2.121503
  H      0.339481   -1.297481    2.311708
  H     -0.197392   -4.226549    1.493215
  H      2.295933   -1.691187    2.817174
  H      3.596420   -2.833563    2.434648
  H      2.783825   -2.929653    3.989954
  H      1.202444   -5.823102    2.557915
  H      2.763518   -5.338992    3.220398
  H      2.026054   -5.596985    0.262771
  H      2.955713   -6.758489    1.199773
  H      3.828496   -3.942581    0.298808
  H      4.855050   -7.354222    1.576150
  H      6.381541   -6.634426    2.111142
  H      6.250350   -7.289782    0.483768
  H      7.148149   -4.440899    1.177156
  H      7.038076   -5.105874   -0.436172
  H      5.621548   -2.561885    0.527727
  H      5.432250   -3.242670   -1.061140
  H      6.824977   -1.316640   -1.159510
  H      8.928437   -4.286774    0.082610
  H     10.218496   -3.106306    0.344202
  H     10.047315   -3.878270   -1.225421
  H     10.185868   -0.900359   -0.685634
  H     10.043946   -1.641630   -2.262351
  H      8.118907    0.465319   -1.143335
  H      7.969418   -0.277638   -2.709325
  H      8.790676    1.973701   -2.903706
  H     11.714121   -0.407833   -2.144074
  H     12.601633    1.053279   -1.706578
  H     12.618194    0.490585   -3.371342
  H     10.239518    3.311363   -3.779582
  H     11.727502    2.575880   -4.382703
  H     12.280234    4.609973   -3.217182
  H     12.945438    3.249154   -2.335006
  H     11.034600    3.359924   -0.676650
  H      9.244687    6.110802    0.086795
  H     10.742989    6.571901    0.854924
  H      9.624348    3.716290    0.884617
  H      9.318363    4.918692    2.118816
  H     12.156196    3.908009    1.406883
  H      9.654741    4.844959    4.114667
  H     11.032695    5.325428    5.121922
  H     10.464837    3.661142    5.154746
  H     13.651974    3.493790    3.079291
  H     12.895991    2.870450    4.562792
  H     11.724995    6.480404   -2.714734
  H     11.970662    7.336915   -1.183096
  H     10.363698    7.264179   -1.894732

----------------------------
CARTESIAN COORDINATES (A.U.)
----------------------------
  NO LB      ZA    FRAG     MASS         X           Y           Z
   0 O     8.0000    0    15.999  -26.666217    4.536311   -4.247597
   1 C     6.0000    0    12.011  -25.145900    4.028798   -2.557280
   2 C     6.0000    0    12.011  -24.953754    5.690823   -0.313632
   3 O     8.0000    0    15.999  -26.458785    7.792865   -0.274537
   4 C     6.0000    0    12.011  -29.120643    7.356361    0.102881
   5 C     6.0000    0    12.011  -23.165154    5.224383    1.477558
   6 O     8.0000    0    15.999  -22.617012    6.515585    3.583311
   7 C     6.0000    0    12.011  -24.145045    8.590971    4.454065
   8 C     6.0000    0    12.011  -23.476217    1.753635   -2.805126
   9 C     6.0000    0    12.011  -23.930381    0.208673   -5.146114
  10 C     6.0000    0    12.011  -21.704448    1.257785   -1.026100
  11 C     6.0000    0    12.011  -19.846932   -0.924150   -1.127116
  12 C     6.0000    0    12.011  -17.493083   -0.231827   -2.607980
  13 C     6.0000    0    12.011  -15.094336   -0.226516   -1.773207
  14 C     6.0000    0    12.011  -12.964325    0.554710   -3.511131
  15 C     6.0000    0    12.011  -14.334901   -0.963929    0.897849
  16 C     6.0000    0    12.011  -14.088877   -3.857204    1.367190
  17 C     6.0000    0    12.011  -12.178178   -5.176311   -0.282705
  18 C     6.0000    0    12.011   -9.942202   -6.187239    0.382985
  19 C     6.0000    0    12.011   -8.911200   -6.242909    3.046488
  20 C     6.0000    0    12.011   -8.273963   -7.410901   -1.618314
  21 C     6.0000    0    12.011   -6.504708   -5.562271   -3.068847
  22 C     6.0000    0    12.011   -4.635208   -4.150060   -1.449609
  23 C     6.0000    0    12.011   -2.112577   -4.442626   -1.321164
  24 C     6.0000    0    12.011   -0.609153   -6.294825   -2.892188
  25 C     6.0000    0    12.011   -0.574827   -2.819506    0.491449
  26 C     6.0000    0    12.011   -0.384261   -3.852255    3.239139
  27 C     6.0000    0    12.011    0.802240   -6.429109    3.493799
  28 C     6.0000    0    12.011    3.082093   -7.036571    4.441409
  29 C     6.0000    0    12.011    4.946779   -5.160442    5.520162
  30 C     6.0000    0    12.011    3.919823   -9.789426    4.497443
  31 C     6.0000    0    12.011    5.213992  -10.748092    2.036663
  32 C     6.0000    0    12.011    7.580095   -9.344988    1.287607
  33 C     6.0000    0    12.011    9.985736  -10.155010    1.407768
  34 C     6.0000    0    12.011   10.767059  -12.730345    2.374477
  35 C     6.0000    0    12.011   12.236007   -8.556630    0.588885
  36 C     6.0000    0    12.011   11.643186   -5.924358   -0.459214
  37 C     6.0000    0    12.011   13.725950   -4.221376   -1.450025
  38 C     6.0000    0    12.011   16.256620   -4.385821   -1.598862
  39 C     6.0000    0    12.011   17.905304   -6.554060   -0.719300
  40 C     6.0000    0    12.011   17.860236   -2.268326   -2.735170
  41 C     6.0000    0    12.011   16.471747    0.074709   -3.713206
  42 C     6.0000    0    12.011   17.922027    2.253388   -4.878666
  43 C     6.0000    0    12.011   20.376832    2.768213   -5.302611
  44 C     6.0000    0    12.011   22.633491    1.118322   -4.694130
  45 C     6.0000    0    12.011   21.072084    5.265350   -6.554391
  46 C     6.0000    0    12.011   22.681237    7.089261   -4.908199
  47 C     6.0000    0    12.011   21.365703    7.909932   -2.518335
  48 C     6.0000    0    12.011   20.756747   10.261669   -1.776310
  49 C     6.0000    0    12.011   19.354778   10.823027    0.674570
  50 C     6.0000    0    12.011   19.018740    8.675569    2.621866
  51 C     6.0000    0    12.011   21.440560    7.927303    3.927290
  52 C     6.0000    0    12.011   21.937114    7.871731    6.418476
  53 C     6.0000    0    12.011   20.085179    8.544586    8.485312
  54 C     6.0000    0    12.011   24.513431    7.077631    7.370734
  55 H     1.0000    0     1.008   25.389202    8.587672    8.499158
  56 C     6.0000    0    12.011   21.320854   12.626771   -3.281130
  57 C     6.0000    0    12.011  -21.439464    2.974558    1.196646
  58 O     8.0000    0    15.999  -19.857151    2.572685    2.843074
  59 H     1.0000    0     1.008  -30.016173    9.210633   -0.023137
  60 H     1.0000    0     1.008  -29.458228    6.547086    1.980710
  61 H     1.0000    0     1.008  -29.882012    6.109121   -1.354797
  62 H     1.0000    0     1.008  -23.285646    9.153885    6.242116
  63 H     1.0000    0     1.008  -26.093216    7.981854    4.774384
  64 H     1.0000    0     1.008  -24.101844   10.158148    3.115724
  65 H     1.0000    0     1.008  -25.905997   -0.409674   -5.229464
  66 H     1.0000    0     1.008  -22.710236   -1.448837   -5.243742
  67 H     1.0000    0     1.008  -23.605464    1.361786   -6.836994
  68 H     1.0000    0     1.008  -20.764613   -2.560123   -2.007224
  69 H     1.0000    0     1.008  -19.362703   -1.467843    0.802237
  70 H     1.0000    0     1.008  -17.844223    0.330783   -4.559925
  71 H     1.0000    0     1.008  -13.639549    0.986522   -5.419840
  72 H     1.0000    0     1.008  -11.525107   -0.934611   -3.647822
  73 H     1.0000    0     1.008  -11.994910    2.236368   -2.769211
  74 H     1.0000    0     1.008  -15.717695   -0.219429    2.247765
  75 H     1.0000    0     1.008  -12.516874   -0.074897    1.353101
  76 H     1.0000    0     1.008  -15.953129   -4.718177    1.047915
  77 H     1.0000    0     1.008  -13.652084   -4.133669    3.371881
  78 H     1.0000    0     1.008  -12.712144   -5.315467   -2.271931
  79 H     1.0000    0     1.008  -10.101054   -5.242901    4.407235
  80 H     1.0000    0     1.008   -7.014262   -5.406080    3.117279
  81 H     1.0000    0     1.008   -8.704233   -8.205390    3.697631
  82 H     1.0000    0     1.008   -9.468150   -8.348682   -3.031520
  83 H     1.0000    0     1.008   -7.105396   -8.886631   -0.743701
  84 H     1.0000    0     1.008   -7.712727   -4.183553   -4.049703
  85 H     1.0000    0     1.008   -5.534201   -6.646175   -4.542354
  86 H     1.0000    0     1.008   -5.469532   -2.703507   -0.236451
  87 H     1.0000    0     1.008   -1.786445   -7.503407   -4.083972
  88 H     1.0000    0     1.008    0.544493   -7.520009   -1.679122
  89 H     1.0000    0     1.008    0.721299   -5.279934   -4.124382
  90 H     1.0000    0     1.008   -1.420383   -0.928960    0.609288
  91 H     1.0000    0     1.008    1.347262   -2.574026   -0.253011
  92 H     1.0000    0     1.008   -2.313544   -3.931007    4.009060
  93 H     1.0000    0     1.008    0.641526   -2.451884    4.368495
  94 H     1.0000    0     1.008   -0.373018   -7.987021    2.821768
  95 H     1.0000    0     1.008    4.338684   -3.195880    5.323687
  96 H     1.0000    0     1.008    6.796248   -5.354658    4.600818
  97 H     1.0000    0     1.008    5.260668   -5.536241    7.539919
  98 H     1.0000    0     1.008    2.272289  -11.004068    4.833758
  99 H     1.0000    0     1.008    5.222293  -10.089233    6.085670
 100 H     1.0000    0     1.008    3.828688  -10.576770    0.496566
 101 H     1.0000    0     1.008    5.585489  -12.771692    2.267242
 102 H     1.0000    0     1.008    7.234809   -7.450398    0.564666
 103 H     1.0000    0     1.008    9.174714  -13.897465    2.978493
 104 H     1.0000    0     1.008   12.059364  -12.537249    3.989480
 105 H     1.0000    0     1.008   11.811450  -13.775692    0.914189
 106 H     1.0000    0     1.008   13.508044   -8.392083    2.224502
 107 H     1.0000    0     1.008   13.300036   -9.648704   -0.824246
 108 H     1.0000    0     1.008   10.623186   -4.841261    0.997259
 109 H     1.0000    0     1.008   10.265465   -6.127759   -2.005265
 110 H     1.0000    0     1.008   12.897338   -2.488089   -2.191157
 111 H     1.0000    0     1.008   16.872300   -8.100829    0.156110
 112 H     1.0000    0     1.008   19.310160   -5.870067    0.650447
 113 H     1.0000    0     1.008   18.986674   -7.328868   -2.315710
 114 H     1.0000    0     1.008   19.248501   -1.701432   -1.295661
 115 H     1.0000    0     1.008   18.980307   -3.102231   -4.275225
 116 H     1.0000    0     1.008   15.342510    0.879325   -2.160590
 117 H     1.0000    0     1.008   15.060017   -0.524659   -5.119883
 118 H     1.0000    0     1.008   16.611970    3.729755   -5.487209
 119 H     1.0000    0     1.008   22.136480   -0.770692   -4.051713
 120 H     1.0000    0     1.008   23.813635    1.990409   -3.224966
 121 H     1.0000    0     1.008   23.844930    0.927072   -6.370912
 122 H     1.0000    0     1.008   19.349885    6.257570   -7.142375
 123 H     1.0000    0     1.008   22.161768    4.867709   -8.282108
 124 H     1.0000    0     1.008   23.206278    8.711586   -6.079593
 125 H     1.0000    0     1.008   24.463333    6.140010   -4.412522
 126 H     1.0000    0     1.008   20.852372    6.349336   -1.278683
 127 H     1.0000    0     1.008   17.469926   11.547743    0.164018
 128 H     1.0000    0     1.008   20.301307   12.419093    1.615573
 129 H     1.0000    0     1.008   18.187382    7.022769    1.671685
 130 H     1.0000    0     1.008   17.609154    9.294981    4.003983
 131 H     1.0000    0     1.008   22.971881    7.385067    2.658624
 132 H     1.0000    0     1.008   18.244817    9.155646    7.775594
 133 H     1.0000    0     1.008   20.848772   10.063601    9.679030
 134 H     1.0000    0     1.008   19.775677    6.918556    9.741059
 135 H     1.0000    0     1.008   25.798492    6.602307    5.819016
 136 H     1.0000    0     1.008   24.369891    5.424365    8.622428
 137 H     1.0000    0     1.008   22.157029   12.246189   -5.130103
 138 H     1.0000    0     1.008   22.621272   13.864760   -2.235728
 139 H     1.0000    0     1.008   19.584551   13.727309   -3.580524

--------------------------------
INTERNAL COORDINATES (ANGSTROEM)
--------------------------------
 O      0   0   0     0.000000000000     0.00000000     0.00000000
 C      1   0   0     1.232665488726     0.00000000     0.00000000
 C      2   1   0     1.481054088429   119.81094161     0.00000000
 O      3   2   1     1.368229816990   117.06113941   358.05101772
 C      4   3   2     1.441312691580   116.14708329    71.65017977
 C      3   2   1     1.362055164926   119.86527349   184.18403464
 O      6   3   2     1.338918493360   129.58544941   177.67509539
 C      7   6   3     1.439549177813   122.27839967     7.41369680
 C      2   1   3     1.499135513357   119.74608389   180.90850534
 C      9   2   1     1.503589311455   114.49116342   357.55303078
 C      9   2   1     1.354317884322   120.18568217   176.36192850
 C     11   9   2     1.517309669573   124.84995692   182.45194391
 C     12  11   9     1.516521828729   111.49781137    86.48649682
 C     13  12  11     1.344033075887   127.32916689   120.58481363
 C     14  13  12     1.512340147634   120.30490163   180.79413110
 C     14  13  12     1.520411950444   123.68651881     0.45892949
 C     16  14  13     1.556523005886   115.01805073    81.98139822
 C     17  16  14     1.507269552703   114.78533611    59.33253350
 C     18  17  16     1.345475220163   128.49159054   110.21157387
 C     19  18  17     1.511661213032   124.69858161     1.55996145
 C     19  18  17     1.523218676567   119.77935525   180.86541448
 C     21  19  18     1.556513656427   115.10624310    85.56589552
 C     22  21  19     1.507115467196   115.22037560    60.25465130
 C     23  22  21     1.345584354154   128.52687347   109.31579123
 C     24  23  22     1.511543395520   124.67968094     1.37776971
 C     24  23  22     1.523144294733   119.79811055   180.81439794
 C     26  24  23     1.556598460569   115.14249334    85.67175992
 C     27  26  24     1.507255128656   115.34918120    59.66209808
 C     28  27  26     1.345474750501   128.53477523   108.42108531
 C     29  28  27     1.511689960490   124.68947617     1.18426686
 C     29  28  27     1.522995917121   119.78710603   180.52778226
 C     31  29  28     1.556298498699   115.06117367    86.36701851
 C     32  31  29     1.508686748631   115.12634343    59.67080981
 C     33  32  31     1.344743414668   128.05017005   107.90583500
 C     34  33  32     1.513237836068   124.17390343   359.63805531
 C     34  33  32     1.523544111032   123.33188160   179.94627458
 C     36  34  33     1.531764780022   116.60063902   358.83121440
 C     37  36  34     1.517157996771   121.09850051   183.02147840
 C     38  37  36     1.344306117293   134.86840382   357.03668276
 C     39  38  37     1.514690659243   127.21602180   359.93251990
 C     39  38  37     1.528815440431   121.90736513   180.15599302
 C     41  39  38     1.531350184571   117.38960967   359.93737393
 C     42  41  39     1.516095257510   120.68436084   180.29270179
 C     43  42  41     1.346113298009   135.25092160   358.59584902
 C     44  43  42     1.513936734931   127.51964605     0.86406764
 C     44  43  42     1.523260284898   118.75883243   180.32631711
 C     46  44  43     1.554193773171   115.29735995   116.64182944
 C     47  46  44     1.507512748206   113.33450166   298.46728654
 C     48  47  46     1.344161564556   128.49803305   239.86436128
 C     49  48  47     1.523391841861   123.09243318   178.32546947
 C     50  49  48     1.544296281465   118.72932526    10.98270128
 C     51  50  49     1.508781381169   113.62967871    70.53540244
 C     52  51  50     1.344533144505   128.36397259   123.74709419
 C     53  52  51     1.511096201189   125.29330476     0.79743685
 C     53  52  51     1.513002525184   120.57897042   180.46577227
 H     55  53  52     1.099942764609   111.01964656   121.19576197
 C     49  48  47     1.513151410393   124.38533378   359.75706829
 C     11   9   2     1.492817053855   119.65835697     0.60149384
 O     58  11   9     1.226954216218   121.20645654   179.81167583
 H      5   4   3     1.091719893465   105.76655799   182.98381586
 H      5   4   3     1.096703656211   110.32398637    64.52949440
 H      5   4   3     1.092224170802   111.06867067   302.14191296
 H      8   7   6     1.091255886659   104.57840807   176.58200705
 H      8   7   6     1.093362119451   110.75304806    58.34441695
 H      8   7   6     1.090806694770   111.12654638   295.56359158
 H     10   9   2     1.096350119334   110.35574202   302.86563346
 H     10   9   2     1.090365319789   112.44410433   181.15475042
 H     10   9   2     1.096599297261   110.15955260    60.09099093
 H     12  11   9     1.096449343065   109.20084201   325.25774627
 H     12  11   9     1.091245522255   108.65035127   208.81762778
 H     13  12  11     1.090916660842   114.53782924   301.07299512
 H     15  14  13     1.095481260434   112.00002510   357.42342722
 H     15  14  13     1.098359369516   111.14304146   236.04800960
 H     15  14  13     1.099642816714   110.59692093   118.21717734
 H     16  14  13     1.095878597912   109.70835566   320.29707204
 H     16  14  13     1.097689536844   109.00753337   203.74261737
 H     17  16  14     1.099701984184   107.93716185   297.93299920
 H     17  16  14     1.095538279068   107.66867632   183.41495976
 H     18  17  16     1.092401941848   114.57460821   290.07692960
 H     20  19  18     1.093157670149   113.38222529   355.64076752
 H     20  19  18     1.097792848389   110.73068276   234.07256304
 H     20  19  18     1.099639361881   110.27429382   116.81151493
 H     21  19  18     1.097665481837   109.40337325   324.91582218
 H     21  19  18     1.098380897746   109.60683368   208.06985064
 H     22  21  19     1.100160933893   107.45429609   298.93374158
 H     22  21  19     1.095786762438   107.68907157   184.57381267
 H     23  22  21     1.092255949450   114.60368883   289.15710868
 H     25  24  23     1.093111002744   113.37408292   355.94920826
 H     25  24  23     1.097772580146   110.73519739   234.39591149
 H     25  24  23     1.099671229190   110.26820785   117.14070993
 H     26  24  23     1.097709984618   109.38663839   325.09746817
 H     26  24  23     1.098461337333   109.60471420   208.24319546
 H     27  26  24     1.100016226840   107.40632090   298.41621035
 H     27  26  24     1.095885522262   107.70282364   184.09954431
 H     28  27  26     1.092202407667   114.61826276   288.03616980
 H     30  29  28     1.093219673461   113.35895427   355.22122240
 H     30  29  28     1.097765199758   110.67756427   233.67925502
 H     30  29  28     1.099768910558   110.29323814   116.44468927
 H     31  29  28     1.097686189121   109.39376352   325.76745670
 H     31  29  28     1.098444273913   109.61433819   208.92472329
 H     32  31  29     1.099914730998   107.44683776   298.64411121
 H     32  31  29     1.095554840084   107.72138514   184.34477281
 H     33  32  31     1.088529068205   113.97335963   287.77532991
 H     35  34  33     1.092538338020   113.40805096     0.00000000
 H     35  34  33     1.099310850694   110.43042637   238.94426691
 H     35  34  33     1.099357577810   110.66428600   121.53158965
 H     36  34  33     1.099925066792   107.36487578   122.40278113
 H     36  34  33     1.100093631928   107.56217677   235.25051463
 H     37  36  34     1.101758107440   108.66919809    58.99100890
 H     37  36  34     1.101116001326   108.40553777   306.26215551
 H     38  37  36     1.089662973009   109.39289505   177.12727492
 H     40  39  38     1.087833476501   114.29177442   358.62232427
 H     40  39  38     1.099577848510   110.03746270   237.10276636
 H     40  39  38     1.099646617490   110.24941170   120.41139756
 H     41  39  38     1.099980497528   107.35072146   123.69033300
 H     41  39  38     1.100093711042   107.24334122   236.33553455
 H     42  41  39     1.101552980104   108.73336974    56.92274939
 H     42  41  39     1.101269138024   108.70773847   303.92199907
 H     43  42  41     1.093007929198   110.01923182   179.12452546
 H     45  44  43     1.088111304343   113.92816454     7.80101742
 H     45  44  43     1.098819840737   110.89017138   246.25522106
 H     45  44  43     1.099334324649   109.96196956   129.15374329
 H     46  44  43     1.096839734561   109.75218749   353.80786563
 H     46  44  43     1.101214557514   108.76882924   237.15279237
 H     47  46  44     1.094741053314   107.97954387   174.45245642
 H     47  46  44     1.100210142042   108.64586561    59.92121137
 H     48  47  46     1.089090646333   113.70569504    59.30293716
 H     50  49  48     1.102232103303   107.44901231   247.66329639
 H     50  49  48     1.100997747842   108.24524006   134.97240490
 H     51  50  49     1.100605544482   109.02328765   307.60873711
 H     51  50  49     1.094879188192   107.69150557   193.36627263
 H     52  51  50     1.090731175982   114.72627339   304.41573487
 H     54  53  52     1.092725461564   113.51329973   358.39463138
 H     54  53  52     1.099294197188   110.47656191   236.93840978
 H     54  53  52     1.099449186250   110.46682675   119.67548475
 H     55  53  52     1.095428086704   111.93094416     0.18108202
 H     55  53  52     1.099954442906   111.05349897   239.18669155
 H     57  49  48     1.092559593543   113.49838162     4.44044281
 H     57  49  48     1.099437149287   110.58098856   243.05531922
 H     57  49  48     1.099309854407   110.43471366   125.72837839

---------------------------
INTERNAL COORDINATES (A.U.)
---------------------------
 O      0   0   0     0.000000000000     0.00000000     0.00000000
 C      1   0   0     2.329400188429     0.00000000     0.00000000
 C      2   1   0     2.798786616656   119.81094161     0.00000000
 O      3   2   1     2.585579642376   117.06113941   358.05101772
 C      4   3   2     2.723686260432   116.14708329    71.65017977
 C      3   2   1     2.573911241002   119.86527349   184.18403464
 O      6   3   2     2.530189268093   129.58544941   177.67509539
 C      7   6   3     2.720353702377   122.27839967     7.41369680
 C      2   1   3     2.832955557880   119.74608389   180.90850534
 C      9   2   1     2.841372016541   114.49116342   357.55303078
 C      9   2   1     2.559289899640   120.18568217   176.36192850
 C     11   9   2     2.867299735844   124.84995692   182.45194391
 C     12  11   9     2.865810932411   111.49781137    86.48649682
 C     13  12  11     2.539854428358   127.32916689   120.58481363
 C     14  13  12     2.857908700363   120.30490163   180.79413110
 C     14  13  12     2.873162197080   123.68651881     0.45892949
 C     16  14  13     2.941402202272   115.01805073    81.98139822
 C     17  16  14     2.848326664606   114.78533611    59.33253350
 C     18  17  16     2.542579686086   128.49159054   110.21157387
 C     19  18  17     2.856625699901   124.69858161     1.55996145
 C     19  18  17     2.878466140786   119.77935525   180.86541448
 C     21  19  18     2.941384534355   115.10624310    85.56589552
 C     22  21  19     2.848035485197   115.22037560    60.25465130
 C     23  22  21     2.542785919440   128.52687347   109.31579123
 C     24  23  22     2.856403057071   124.67968094     1.37776971
 C     24  23  22     2.878325579490   119.79811055   180.81439794
 C     26  24  23     2.941544790959   115.14249334    85.67175992
 C     27  26  24     2.848299407108   115.34918120    59.66209808
 C     28  27  26     2.542578798552   128.53477523   108.42108531
 C     29  28  27     2.856680024724   124.68947617     1.18426686
 C     29  28  27     2.878045186438   119.78710603   180.52778226
 C     31  29  28     2.940977945174   115.06117367    86.36701851
 C     32  31  29     2.851004776789   115.12634343    59.67080981
 C     33  32  31     2.541196774116   128.05017005   107.90583500
 C     34  33  32     2.859605085656   124.17390343   359.63805531
 C     34  33  32     2.879081122800   123.33188160   179.94627458
 C     36  34  33     2.894615935827   116.60063902   358.83121440
 C     37  36  34     2.867013115786   121.09850051   183.02147840
 C     38  37  36     2.540370401838   134.86840382   357.03668276
 C     39  38  37     2.862350523578   127.21602180   359.93251990
 C     39  38  37     2.889042491724   121.90736513   180.15599302
 C     41  39  38     2.893832463969   117.38960967   359.93737393
 C     42  41  39     2.865004829631   120.68436084   180.29270179
 C     43  42  41     2.543785478467   135.25092160   358.59584902
 C     44  43  42     2.860925813102   127.51964605     0.86406764
 C     44  43  42     2.878544769135   118.75883243   180.32631711
 C     46  44  43     2.937000590339   115.29735995   116.64182944
 C     47  46  44     2.848786237504   113.33450166   298.46728654
 C     48  47  46     2.540097236753   128.49803305   239.86436128
 C     49  48  47     2.878793375768   123.09243318   178.32546947
 C     50  49  48     2.918297041602   118.72932526    10.98270128
 C     51  50  49     2.851183606370   113.62967871    70.53540244
 C     52  51  50     2.540799421095   128.36397259   123.74709419
 C     53  52  51     2.855557982256   125.29330476     0.79743685
 C     53  52  51     2.859160412528   120.57897042   180.46577227
 H     55  53  52     2.078590588099   111.01964656   121.19576197
 C     49  48  47     2.859441764800   124.38533378   359.75706829
 C     11   9   2     2.821015399833   119.65835697     0.60149384
 O     58  11   9     2.318607447512   121.20645654   179.81167583
 H      5   4   3     2.063051613602   105.76655799   182.98381586
 H      5   4   3     2.072469560309   110.32398637    64.52949440
 H      5   4   3     2.064004559665   111.06867067   302.14191296
 H      8   7   6     2.062174767816   104.57840807   176.58200705
 H      8   7   6     2.066154970966   110.75304806    58.34441695
 H      8   7   6     2.061325918163   111.12654638   295.56359158
 H     10   9   2     2.071801472433   110.35574202   302.86563346
 H     10   9   2     2.060491840326   112.44410433   181.15475042
 H     10   9   2     2.072272350473   110.15955260    60.09099093
 H     12  11   9     2.071988978111   109.20084201   325.25774627
 H     12  11   9     2.062155181930   108.65035127   208.81762778
 H     13  12  11     2.061533723923   114.53782924   301.07299512
 H     15  14  13     2.070159567063   112.00002510   357.42342722
 H     15  14  13     2.075598405012   111.14304146   236.04800960
 H     15  14  13     2.078023768723   110.59692093   118.21717734
 H     16  14  13     2.070910426080   109.70835566   320.29707204
 H     16  14  13     2.074332604706   109.00753337   203.74261737
 H     17  16  14     2.078135579038   107.93716185   297.93299920
 H     17  16  14     2.070267316665   107.66867632   183.41495976
 H     18  17  16     2.064340498256   114.57460821   290.07692960
 H     20  19  18     2.065768617777   113.38222529   355.64076752
 H     20  19  18     2.074527835233   110.73068276   234.07256304
 H     20  19  18     2.078017240036   110.27429382   116.81151493
 H     21  19  18     2.074287147331   109.40337325   324.91582218
 H     21  19  18     2.075639087470   109.60683368   208.06985064
 H     22  21  19     2.079002868298   107.45429609   298.93374158
 H     22  21  19     2.070736882184   107.68907157   184.57381267
 H     23  22  21     2.064064612607   114.60368883   289.15710868
 H     25  24  23     2.065680429162   113.37408292   355.94920826
 H     25  24  23     2.074489533804   110.73519739   234.39591149
 H     25  24  23     2.078077460522   110.26820785   117.14070993
 H     26  24  23     2.074371245399   109.38663839   325.09746817
 H     26  24  23     2.075791096261   109.60471420   208.24319546
 H     27  26  24     2.078729411596   107.40632090   298.41621035
 H     27  26  24     2.070923511204   107.70282364   184.09954431
 H     28  27  26     2.063963433300   114.61826276   288.03616980
 H     30  29  28     2.065885787056   113.35895427   355.22122240
 H     30  29  28     2.074475586892   110.67756427   233.67925502
 H     30  29  28     2.078262051556   110.29323814   116.44468927
 H     31  29  28     2.074326278426   109.39376352   325.76745670
 H     31  29  28     2.075758851070   109.61433819   208.92472329
 H     32  31  29     2.078537612251   107.44683776   298.64411121
 H     32  31  29     2.070298612450   107.72138514   184.34477281
 H     33  32  31     2.057021827720   113.97335963   287.77532991
 H     35  34  33     2.064598249667   113.40805096     0.00000000
 H     35  34  33     2.077396443860   110.43042637   238.94426691
 H     35  34  33     2.077484745311   110.66428600   121.53158965
 H     36  34  33     2.078557144072   107.36487578   122.40278113
 H     36  34  33     2.078875686014   107.56217677   235.25051463
 H     37  36  34     2.082021088889   108.66919809    58.99100890
 H     37  36  34     2.080807684185   108.40553777   306.26215551
 H     38  37  36     2.059164597262   109.39289505   177.12727492
 H     40  39  38     2.055707349898   114.29177442   358.62232427
 H     40  39  38     2.077900996609   110.03746270   237.10276636
 H     40  39  38     2.078030951149   110.24941170   120.41139756
 H     41  39  38     2.078661892983   107.35072146   123.69033300
 H     41  39  38     2.078875835518   107.24334122   236.33553455
 H     42  41  39     2.081633454401   108.73336974    56.92274939
 H     42  41  39     2.081097070605   108.70773847   303.92199907
 H     43  42  41     2.065485648389   110.01923182   179.12452546
 H     45  44  43     2.056232368432   113.92816454     7.80101742
 H     45  44  43     2.076468569512   110.89017138   246.25522106
 H     45  44  43     2.077440803205   109.96196956   129.15374329
 H     46  44  43     2.072726711124   109.75218749   353.80786563
 H     46  44  43     2.080993928389   108.76882924   237.15279237
 H     47  46  44     2.068760778324   107.97954387   174.45245642
 H     47  46  44     2.079095858222   108.64586561    59.92121137
 H     48  47  46     2.058083056585   113.70569504    59.30293716
 H     50  49  48     2.082916811259   107.44901231   247.66329639
 H     50  49  48     2.080584217485   108.24524006   134.97240490
 H     51  50  49     2.079843060546   109.02328765   307.60873711
 H     51  50  49     2.069021815413   107.69150557   193.36627263
 H     52  51  50     2.061183208336   114.72627339   304.41573487
 H     54  53  52     2.064951861918   113.51329973   358.39463138
 H     54  53  52     2.077364973294   110.47656191   236.93840978
 H     54  53  52     2.077657860176   110.46682675   119.67548475
 H     55  53  52     2.070059083276   111.93094416     0.18108202
 H     55  53  52     2.078612656883   111.05349897   239.18669155
 H     57  49  48     2.064638416785   113.49838162     4.44044281
 H     57  49  48     2.077635113612   110.58098856   243.05531922
 H     57  49  48     2.077394561151   110.43471366   125.72837839


           ************************************************************
           *        Program running with 8 parallel MPI-processes     *
           *              working on a common directory               *
           ************************************************************
------------------------------------------------------------------------------
                   ___                                                        
                  /   \      - P O W E R E D   B Y -                         
                 /     \                                                     
                 |  |  |   _    _      __       _____    __    __             
                 |  |  |  | |  | |    /  \     |  _  \  |  |  /  |          
                  \  \/   | |  | |   /    \    | | | |  |  | /  /          
                 / \  \   | |__| |  /  /\  \   | |_| |  |  |/  /          
                |  |  |   |  __  | /  /__\  \  |    /   |      \           
                |  |  |   | |  | | |   __   |  |    \   |  |\   \          
                \     /   | |  | | |  |  |  |  | |\  \  |  | \   \       
                 \___/    |_|  |_| |__|  |__|  |_| \__\ |__|  \__/        
                                                                              
                      - O R C A' S   B I G   F R I E N D -                    
                                      &                                       
                       - I N T E G R A L  F E E D E R -                       
                                                                              
 v1 FN, 2020, v2 2021                                                         
------------------------------------------------------------------------------


Reading SHARK input file UQ9_0e_0H_B3LYP_631Gd_opt.SHARKINP.tmp ... ok
----------------------
SHARK INTEGRAL PACKAGE
----------------------

Number of atoms                             ...    140
Number of basis functions                   ...    976
Number of shells                            ...    512
Maximum angular momentum                    ...      2
Integral batch strategy                     ... SHARK/LIBINT Hybrid
RI-J (if used) integral strategy            ... SPLIT-RIJ (Revised 2003 algorithm where possible)
Printlevel                                  ...      1
Contraction scheme used                     ... SEGMENTED contraction
Coulomb Range Separation                    ... NOT USED
Exchange Range Separation                   ... NOT USED
Finite Nucleus Model                        ... NOT USED
Auxiliary Coulomb fitting basis             ... AVAILABLE
   # of basis functions in Aux-J            ...   3744
   # of shells in Aux-J                     ...   1280
   Maximum angular momentum in Aux-J        ...      4
Auxiliary J/K fitting basis                 ... NOT available
Auxiliary Correlation fitting basis         ... NOT available
Auxiliary 'external' fitting basis          ... NOT available
Integral threshold                          ...     2.500000e-11
Primitive cut-off                           ...     2.500000e-12
Primitive pair pre-selection threshold      ...     2.500000e-12

Calculating pre-screening integrals         ... done (  0.2 sec) Dimension = 512
Organizing shell pair data                  ... done (  0.3 sec)
Shell pair information
Total number of shell pairs                 ...    131328
Shell pairs after pre-screening             ...     35890
Total number of primitive shell pairs       ...    719665
Primitive shell pairs kept                  ...    103865
          la=0 lb=0:  15152 shell pairs
          la=1 lb=0:  11753 shell pairs
          la=1 lb=1:   2331 shell pairs
          la=2 lb=0:   4482 shell pairs
          la=2 lb=1:   1824 shell pairs
          la=2 lb=2:    348 shell pairs

Calculating one electron integrals          ... done (  0.1 sec)
Calculating RI/J V-Matrix + Cholesky decomp.... done (  0.7 sec)
Calculating Nuclear repulsion               ... done (  0.0 sec) ENN=   6847.813295279863 Eh

SHARK setup successfully completed in   1.8 seconds

Maximum memory used throughout the entire GTOINT-calculation: 96.1 MB
[1718331703.695745] [eu-a2p-488:37894:0]          mpool.c:38   UCX  WARN  object 0x3f97a40 was not returned to mpool ucp_requests
[1718331703.695766] [eu-a2p-488:37894:0]          mpool.c:38   UCX  WARN  object 0x3f97c00 was not returned to mpool ucp_requests
[1718331703.695771] [eu-a2p-488:37894:0]          mpool.c:38   UCX  WARN  object 0x3f97dc0 was not returned to mpool ucp_requests
[1718331703.695774] [eu-a2p-488:37894:0]          mpool.c:38   UCX  WARN  object 0x3f97f80 was not returned to mpool ucp_requests
[1718331703.695776] [eu-a2p-488:37894:0]          mpool.c:38   UCX  WARN  object 0x3f98140 was not returned to mpool ucp_requests
[1718331703.695779] [eu-a2p-488:37894:0]          mpool.c:38   UCX  WARN  object 0x3f98300 was not returned to mpool ucp_requests
[1718331703.695781] [eu-a2p-488:37894:0]          mpool.c:38   UCX  WARN  object 0x3f984c0 was not returned to mpool ucp_requests
[1718331703.695784] [eu-a2p-488:37894:0]          mpool.c:38   UCX  WARN  object 0x3f98680 was not returned to mpool ucp_requests
[1718331703.695786] [eu-a2p-488:37894:0]          mpool.c:38   UCX  WARN  object 0x3f98840 was not returned to mpool ucp_requests
[1718331703.695789] [eu-a2p-488:37894:0]          mpool.c:38   UCX  WARN  object 0x3f98a00 was not returned to mpool ucp_requests
[1718331703.695792] [eu-a2p-488:37894:0]          mpool.c:38   UCX  WARN  object 0x3f98bc0 was not returned to mpool ucp_requests
[1718331703.695794] [eu-a2p-488:37894:0]          mpool.c:38   UCX  WARN  object 0x3f98d80 was not returned to mpool ucp_requests
[1718331703.695797] [eu-a2p-488:37894:0]          mpool.c:38   UCX  WARN  object 0x3f98f40 was not returned to mpool ucp_requests
[1718331703.695799] [eu-a2p-488:37894:0]          mpool.c:38   UCX  WARN  object 0x3f99100 was not returned to mpool ucp_requests
[1718331703.695802] [eu-a2p-488:37894:0]          mpool.c:38   UCX  WARN  object 0x3f992c0 was not returned to mpool ucp_requests
[1718331703.695805] [eu-a2p-488:37894:0]          mpool.c:38   UCX  WARN  object 0x3f99480 was not returned to mpool ucp_requests
[1718331703.695807] [eu-a2p-488:37894:0]          mpool.c:38   UCX  WARN  object 0x3f99640 was not returned to mpool ucp_requests
[1718331703.695810] [eu-a2p-488:37894:0]          mpool.c:38   UCX  WARN  object 0x3f99800 was not returned to mpool ucp_requests
[1718331703.695812] [eu-a2p-488:37894:0]          mpool.c:38   UCX  WARN  object 0x3f999c0 was not returned to mpool ucp_requests
[1718331703.695815] [eu-a2p-488:37894:0]          mpool.c:38   UCX  WARN  object 0x3f99b80 was not returned to mpool ucp_requests
[1718331703.695817] [eu-a2p-488:37894:0]          mpool.c:38   UCX  WARN  object 0x3f99d40 was not returned to mpool ucp_requests
[1718331703.696793] [eu-a2p-488:37897:0]          mpool.c:38   UCX  WARN  object 0x3ae6c40 was not returned to mpool ucp_requests
[1718331703.696827] [eu-a2p-488:37897:0]          mpool.c:38   UCX  WARN  object 0x3ae6e00 was not returned to mpool ucp_requests
[1718331703.696831] [eu-a2p-488:37897:0]          mpool.c:38   UCX  WARN  object 0x3ae6fc0 was not returned to mpool ucp_requests
[1718331703.696834] [eu-a2p-488:37897:0]          mpool.c:38   UCX  WARN  object 0x3ae7180 was not returned to mpool ucp_requests
[1718331703.696837] [eu-a2p-488:37897:0]          mpool.c:38   UCX  WARN  object 0x3ae7340 was not returned to mpool ucp_requests
[1718331703.696840] [eu-a2p-488:37897:0]          mpool.c:38   UCX  WARN  object 0x3ae7500 was not returned to mpool ucp_requests
[1718331703.696843] [eu-a2p-488:37897:0]          mpool.c:38   UCX  WARN  object 0x3ae76c0 was not returned to mpool ucp_requests
[1718331703.696845] [eu-a2p-488:37897:0]          mpool.c:38   UCX  WARN  object 0x3ae7880 was not returned to mpool ucp_requests
[1718331703.696848] [eu-a2p-488:37897:0]          mpool.c:38   UCX  WARN  object 0x3ae7a40 was not returned to mpool ucp_requests
[1718331703.696850] [eu-a2p-488:37897:0]          mpool.c:38   UCX  WARN  object 0x3ae7c00 was not returned to mpool ucp_requests
[1718331703.696853] [eu-a2p-488:37897:0]          mpool.c:38   UCX  WARN  object 0x3ae7dc0 was not returned to mpool ucp_requests
[1718331703.696856] [eu-a2p-488:37897:0]          mpool.c:38   UCX  WARN  object 0x3ae7f80 was not returned to mpool ucp_requests
[1718331703.696858] [eu-a2p-488:37897:0]          mpool.c:38   UCX  WARN  object 0x3ae8140 was not returned to mpool ucp_requests
[1718331703.696861] [eu-a2p-488:37897:0]          mpool.c:38   UCX  WARN  object 0x3ae8300 was not returned to mpool ucp_requests
[1718331703.696863] [eu-a2p-488:37897:0]          mpool.c:38   UCX  WARN  object 0x3ae84c0 was not returned to mpool ucp_requests
[1718331703.696866] [eu-a2p-488:37897:0]          mpool.c:38   UCX  WARN  object 0x3ae8680 was not returned to mpool ucp_requests
[1718331703.696868] [eu-a2p-488:37897:0]          mpool.c:38   UCX  WARN  object 0x3ae8840 was not returned to mpool ucp_requests
[1718331703.696871] [eu-a2p-488:37897:0]          mpool.c:38   UCX  WARN  object 0x3ae8a00 was not returned to mpool ucp_requests
[1718331703.696873] [eu-a2p-488:37897:0]          mpool.c:38   UCX  WARN  object 0x3ae8bc0 was not returned to mpool ucp_requests
[1718331703.696876] [eu-a2p-488:37897:0]          mpool.c:38   UCX  WARN  object 0x3ae8d80 was not returned to mpool ucp_requests
[1718331703.696878] [eu-a2p-488:37897:0]          mpool.c:38   UCX  WARN  object 0x3ae8f40 was not returned to mpool ucp_requests
[1718331703.696881] [eu-a2p-488:37897:0]          mpool.c:38   UCX  WARN  object 0x3ae9100 was not returned to mpool ucp_requests
[1718331703.696883] [eu-a2p-488:37897:0]          mpool.c:38   UCX  WARN  object 0x3ae92c0 was not returned to mpool ucp_requests
[1718331703.696886] [eu-a2p-488:37897:0]          mpool.c:38   UCX  WARN  object 0x3ae9480 was not returned to mpool ucp_requests
[1718331703.696888] [eu-a2p-488:37897:0]          mpool.c:38   UCX  WARN  object 0x3ae9640 was not returned to mpool ucp_requests
[1718331703.696891] [eu-a2p-488:37897:0]          mpool.c:38   UCX  WARN  object 0x3ae9800 was not returned to mpool ucp_requests
[1718331703.696893] [eu-a2p-488:37897:0]          mpool.c:38   UCX  WARN  object 0x3ae99c0 was not returned to mpool ucp_requests
[1718331703.696896] [eu-a2p-488:37897:0]          mpool.c:38   UCX  WARN  object 0x3ae9b80 was not returned to mpool ucp_requests
[1718331703.696898] [eu-a2p-488:37897:0]          mpool.c:38   UCX  WARN  object 0x3ae9d40 was not returned to mpool ucp_requests
[1718331703.698995] [eu-a2p-488:37899:0]          mpool.c:38   UCX  WARN  object 0x2915c40 was not returned to mpool ucp_requests
[1718331703.699026] [eu-a2p-488:37899:0]          mpool.c:38   UCX  WARN  object 0x2915e00 was not returned to mpool ucp_requests
[1718331703.699030] [eu-a2p-488:37899:0]          mpool.c:38   UCX  WARN  object 0x2915fc0 was not returned to mpool ucp_requests
[1718331703.699034] [eu-a2p-488:37899:0]          mpool.c:38   UCX  WARN  object 0x2916180 was not returned to mpool ucp_requests
[1718331703.699036] [eu-a2p-488:37899:0]          mpool.c:38   UCX  WARN  object 0x2916340 was not returned to mpool ucp_requests
[1718331703.699039] [eu-a2p-488:37899:0]          mpool.c:38   UCX  WARN  object 0x2916500 was not returned to mpool ucp_requests
[1718331703.699041] [eu-a2p-488:37899:0]          mpool.c:38   UCX  WARN  object 0x29166c0 was not returned to mpool ucp_requests
[1718331703.699044] [eu-a2p-488:37899:0]          mpool.c:38   UCX  WARN  object 0x2916880 was not returned to mpool ucp_requests
[1718331703.699047] [eu-a2p-488:37899:0]          mpool.c:38   UCX  WARN  object 0x2916a40 was not returned to mpool ucp_requests
[1718331703.699050] [eu-a2p-488:37899:0]          mpool.c:38   UCX  WARN  object 0x2916c00 was not returned to mpool ucp_requests
[1718331703.699052] [eu-a2p-488:37899:0]          mpool.c:38   UCX  WARN  object 0x2916dc0 was not returned to mpool ucp_requests
[1718331703.699055] [eu-a2p-488:37899:0]          mpool.c:38   UCX  WARN  object 0x2916f80 was not returned to mpool ucp_requests
[1718331703.699057] [eu-a2p-488:37899:0]          mpool.c:38   UCX  WARN  object 0x2917140 was not returned to mpool ucp_requests
[1718331703.699060] [eu-a2p-488:37899:0]          mpool.c:38   UCX  WARN  object 0x2917300 was not returned to mpool ucp_requests
[1718331703.699063] [eu-a2p-488:37899:0]          mpool.c:38   UCX  WARN  object 0x29174c0 was not returned to mpool ucp_requests
[1718331703.699065] [eu-a2p-488:37899:0]          mpool.c:38   UCX  WARN  object 0x2917680 was not returned to mpool ucp_requests
[1718331703.699068] [eu-a2p-488:37899:0]          mpool.c:38   UCX  WARN  object 0x2917840 was not returned to mpool ucp_requests
[1718331703.699070] [eu-a2p-488:37899:0]          mpool.c:38   UCX  WARN  object 0x2917a00 was not returned to mpool ucp_requests
[1718331703.699073] [eu-a2p-488:37899:0]          mpool.c:38   UCX  WARN  object 0x2917bc0 was not returned to mpool ucp_requests
[1718331703.699075] [eu-a2p-488:37899:0]          mpool.c:38   UCX  WARN  object 0x2917d80 was not returned to mpool ucp_requests
[1718331703.699078] [eu-a2p-488:37899:0]          mpool.c:38   UCX  WARN  object 0x2917f40 was not returned to mpool ucp_requests
[1718331703.699080] [eu-a2p-488:37899:0]          mpool.c:38   UCX  WARN  object 0x2918100 was not returned to mpool ucp_requests
[1718331703.699083] [eu-a2p-488:37899:0]          mpool.c:38   UCX  WARN  object 0x29182c0 was not returned to mpool ucp_requests
[1718331703.699091] [eu-a2p-488:37899:0]          mpool.c:38   UCX  WARN  object 0x2918480 was not returned to mpool ucp_requests
[1718331703.699093] [eu-a2p-488:37899:0]          mpool.c:38   UCX  WARN  object 0x2918640 was not returned to mpool ucp_requests
[1718331703.699096] [eu-a2p-488:37899:0]          mpool.c:38   UCX  WARN  object 0x2918800 was not returned to mpool ucp_requests
[1718331703.699098] [eu-a2p-488:37899:0]          mpool.c:38   UCX  WARN  object 0x29189c0 was not returned to mpool ucp_requests
[1718331703.699101] [eu-a2p-488:37899:0]          mpool.c:38   UCX  WARN  object 0x2918b80 was not returned to mpool ucp_requests
[1718331703.699103] [eu-a2p-488:37899:0]          mpool.c:38   UCX  WARN  object 0x2918d40 was not returned to mpool ucp_requests
[1718331703.700389] [eu-a2p-488:37895:0]          mpool.c:38   UCX  WARN  object 0x3e57c40 was not returned to mpool ucp_requests
[1718331703.700411] [eu-a2p-488:37895:0]          mpool.c:38   UCX  WARN  object 0x3e57e00 was not returned to mpool ucp_requests
[1718331703.700415] [eu-a2p-488:37895:0]          mpool.c:38   UCX  WARN  object 0x3e57fc0 was not returned to mpool ucp_requests
[1718331703.700418] [eu-a2p-488:37895:0]          mpool.c:38   UCX  WARN  object 0x3e58180 was not returned to mpool ucp_requests
[1718331703.700421] [eu-a2p-488:37895:0]          mpool.c:38   UCX  WARN  object 0x3e58340 was not returned to mpool ucp_requests
[1718331703.700424] [eu-a2p-488:37895:0]          mpool.c:38   UCX  WARN  object 0x3e58500 was not returned to mpool ucp_requests
[1718331703.700426] [eu-a2p-488:37895:0]          mpool.c:38   UCX  WARN  object 0x3e586c0 was not returned to mpool ucp_requests
[1718331703.700429] [eu-a2p-488:37895:0]          mpool.c:38   UCX  WARN  object 0x3e58880 was not returned to mpool ucp_requests
[1718331703.700431] [eu-a2p-488:37895:0]          mpool.c:38   UCX  WARN  object 0x3e58a40 was not returned to mpool ucp_requests
[1718331703.700434] [eu-a2p-488:37895:0]          mpool.c:38   UCX  WARN  object 0x3e58c00 was not returned to mpool ucp_requests
[1718331703.700437] [eu-a2p-488:37895:0]          mpool.c:38   UCX  WARN  object 0x3e58dc0 was not returned to mpool ucp_requests
[1718331703.700440] [eu-a2p-488:37895:0]          mpool.c:38   UCX  WARN  object 0x3e58f80 was not returned to mpool ucp_requests
[1718331703.700442] [eu-a2p-488:37895:0]          mpool.c:38   UCX  WARN  object 0x3e59140 was not returned to mpool ucp_requests
[1718331703.700445] [eu-a2p-488:37895:0]          mpool.c:38   UCX  WARN  object 0x3e59300 was not returned to mpool ucp_requests
[1718331703.700448] [eu-a2p-488:37895:0]          mpool.c:38   UCX  WARN  object 0x3e594c0 was not returned to mpool ucp_requests
[1718331703.700450] [eu-a2p-488:37895:0]          mpool.c:38   UCX  WARN  object 0x3e59680 was not returned to mpool ucp_requests
[1718331703.700453] [eu-a2p-488:37895:0]          mpool.c:38   UCX  WARN  object 0x3e59840 was not returned to mpool ucp_requests
[1718331703.700455] [eu-a2p-488:37895:0]          mpool.c:38   UCX  WARN  object 0x3e59a00 was not returned to mpool ucp_requests
[1718331703.700458] [eu-a2p-488:37895:0]          mpool.c:38   UCX  WARN  object 0x3e59bc0 was not returned to mpool ucp_requests
[1718331703.700461] [eu-a2p-488:37895:0]          mpool.c:38   UCX  WARN  object 0x3e59d80 was not returned to mpool ucp_requests
[1718331703.700463] [eu-a2p-488:37895:0]          mpool.c:38   UCX  WARN  object 0x3e59f40 was not returned to mpool ucp_requests
[1718331703.700466] [eu-a2p-488:37895:0]          mpool.c:38   UCX  WARN  object 0x3e5a100 was not returned to mpool ucp_requests
[1718331703.700468] [eu-a2p-488:37895:0]          mpool.c:38   UCX  WARN  object 0x3e5a2c0 was not returned to mpool ucp_requests
[1718331703.700471] [eu-a2p-488:37895:0]          mpool.c:38   UCX  WARN  object 0x3e5a480 was not returned to mpool ucp_requests
[1718331703.700474] [eu-a2p-488:37895:0]          mpool.c:38   UCX  WARN  object 0x3e5a640 was not returned to mpool ucp_requests
[1718331703.700476] [eu-a2p-488:37895:0]          mpool.c:38   UCX  WARN  object 0x3e5a800 was not returned to mpool ucp_requests
[1718331703.700479] [eu-a2p-488:37895:0]          mpool.c:38   UCX  WARN  object 0x3e5a9c0 was not returned to mpool ucp_requests
[1718331703.700481] [eu-a2p-488:37895:0]          mpool.c:38   UCX  WARN  object 0x3e5ab80 was not returned to mpool ucp_requests
[1718331703.700484] [eu-a2p-488:37895:0]          mpool.c:38   UCX  WARN  object 0x3e5ad40 was not returned to mpool ucp_requests
[1718331703.700543] [eu-a2p-488:37898:0]          mpool.c:38   UCX  WARN  object 0x438cc40 was not returned to mpool ucp_requests
[1718331703.700564] [eu-a2p-488:37898:0]          mpool.c:38   UCX  WARN  object 0x438ce00 was not returned to mpool ucp_requests
[1718331703.700568] [eu-a2p-488:37898:0]          mpool.c:38   UCX  WARN  object 0x438cfc0 was not returned to mpool ucp_requests
[1718331703.700571] [eu-a2p-488:37898:0]          mpool.c:38   UCX  WARN  object 0x438d180 was not returned to mpool ucp_requests
[1718331703.700574] [eu-a2p-488:37898:0]          mpool.c:38   UCX  WARN  object 0x438d340 was not returned to mpool ucp_requests
[1718331703.700576] [eu-a2p-488:37898:0]          mpool.c:38   UCX  WARN  object 0x438d500 was not returned to mpool ucp_requests
[1718331703.700579] [eu-a2p-488:37898:0]          mpool.c:38   UCX  WARN  object 0x438d6c0 was not returned to mpool ucp_requests
[1718331703.700581] [eu-a2p-488:37898:0]          mpool.c:38   UCX  WARN  object 0x438d880 was not returned to mpool ucp_requests
[1718331703.700584] [eu-a2p-488:37898:0]          mpool.c:38   UCX  WARN  object 0x438da40 was not returned to mpool ucp_requests
[1718331703.700586] [eu-a2p-488:37898:0]          mpool.c:38   UCX  WARN  object 0x438dc00 was not returned to mpool ucp_requests
[1718331703.700589] [eu-a2p-488:37898:0]          mpool.c:38   UCX  WARN  object 0x438ddc0 was not returned to mpool ucp_requests
[1718331703.700591] [eu-a2p-488:37898:0]          mpool.c:38   UCX  WARN  object 0x438df80 was not returned to mpool ucp_requests
[1718331703.700594] [eu-a2p-488:37898:0]          mpool.c:38   UCX  WARN  object 0x438e140 was not returned to mpool ucp_requests
[1718331703.700596] [eu-a2p-488:37898:0]          mpool.c:38   UCX  WARN  object 0x438e300 was not returned to mpool ucp_requests
[1718331703.700599] [eu-a2p-488:37898:0]          mpool.c:38   UCX  WARN  object 0x438e4c0 was not returned to mpool ucp_requests
[1718331703.700601] [eu-a2p-488:37898:0]          mpool.c:38   UCX  WARN  object 0x438e680 was not returned to mpool ucp_requests
[1718331703.700604] [eu-a2p-488:37898:0]          mpool.c:38   UCX  WARN  object 0x438e840 was not returned to mpool ucp_requests
[1718331703.700607] [eu-a2p-488:37898:0]          mpool.c:38   UCX  WARN  object 0x438ea00 was not returned to mpool ucp_requests
[1718331703.700609] [eu-a2p-488:37898:0]          mpool.c:38   UCX  WARN  object 0x438ebc0 was not returned to mpool ucp_requests
[1718331703.700612] [eu-a2p-488:37898:0]          mpool.c:38   UCX  WARN  object 0x438ed80 was not returned to mpool ucp_requests
[1718331703.700615] [eu-a2p-488:37898:0]          mpool.c:38   UCX  WARN  object 0x438ef40 was not returned to mpool ucp_requests
[1718331703.700617] [eu-a2p-488:37898:0]          mpool.c:38   UCX  WARN  object 0x438f100 was not returned to mpool ucp_requests
[1718331703.700620] [eu-a2p-488:37898:0]          mpool.c:38   UCX  WARN  object 0x438f2c0 was not returned to mpool ucp_requests
[1718331703.700622] [eu-a2p-488:37898:0]          mpool.c:38   UCX  WARN  object 0x438f480 was not returned to mpool ucp_requests
[1718331703.700625] [eu-a2p-488:37898:0]          mpool.c:38   UCX  WARN  object 0x438f640 was not returned to mpool ucp_requests
[1718331703.700627] [eu-a2p-488:37898:0]          mpool.c:38   UCX  WARN  object 0x438f800 was not returned to mpool ucp_requests
[1718331703.700630] [eu-a2p-488:37898:0]          mpool.c:38   UCX  WARN  object 0x438f9c0 was not returned to mpool ucp_requests
[1718331703.700633] [eu-a2p-488:37898:0]          mpool.c:38   UCX  WARN  object 0x438fb80 was not returned to mpool ucp_requests
[1718331703.700635] [eu-a2p-488:37898:0]          mpool.c:38   UCX  WARN  object 0x438fd40 was not returned to mpool ucp_requests
[1718331703.702764] [eu-a2p-488:37900:0]          mpool.c:38   UCX  WARN  object 0x3509c40 was not returned to mpool ucp_requests
[1718331703.702781] [eu-a2p-488:37900:0]          mpool.c:38   UCX  WARN  object 0x3509e00 was not returned to mpool ucp_requests
[1718331703.702786] [eu-a2p-488:37900:0]          mpool.c:38   UCX  WARN  object 0x3509fc0 was not returned to mpool ucp_requests
[1718331703.702789] [eu-a2p-488:37900:0]          mpool.c:38   UCX  WARN  object 0x350a180 was not returned to mpool ucp_requests
[1718331703.702792] [eu-a2p-488:37900:0]          mpool.c:38   UCX  WARN  object 0x350a340 was not returned to mpool ucp_requests
[1718331703.702794] [eu-a2p-488:37900:0]          mpool.c:38   UCX  WARN  object 0x350a500 was not returned to mpool ucp_requests
[1718331703.702797] [eu-a2p-488:37900:0]          mpool.c:38   UCX  WARN  object 0x350a6c0 was not returned to mpool ucp_requests
[1718331703.702799] [eu-a2p-488:37900:0]          mpool.c:38   UCX  WARN  object 0x350a880 was not returned to mpool ucp_requests
[1718331703.702802] [eu-a2p-488:37900:0]          mpool.c:38   UCX  WARN  object 0x350aa40 was not returned to mpool ucp_requests
[1718331703.702804] [eu-a2p-488:37900:0]          mpool.c:38   UCX  WARN  object 0x350ac00 was not returned to mpool ucp_requests
[1718331703.702807] [eu-a2p-488:37900:0]          mpool.c:38   UCX  WARN  object 0x350adc0 was not returned to mpool ucp_requests
[1718331703.702810] [eu-a2p-488:37900:0]          mpool.c:38   UCX  WARN  object 0x350af80 was not returned to mpool ucp_requests
[1718331703.702812] [eu-a2p-488:37900:0]          mpool.c:38   UCX  WARN  object 0x350b140 was not returned to mpool ucp_requests
[1718331703.702815] [eu-a2p-488:37900:0]          mpool.c:38   UCX  WARN  object 0x350b300 was not returned to mpool ucp_requests
[1718331703.702817] [eu-a2p-488:37900:0]          mpool.c:38   UCX  WARN  object 0x350b4c0 was not returned to mpool ucp_requests
[1718331703.702820] [eu-a2p-488:37900:0]          mpool.c:38   UCX  WARN  object 0x350b680 was not returned to mpool ucp_requests
[1718331703.702823] [eu-a2p-488:37900:0]          mpool.c:38   UCX  WARN  object 0x350b840 was not returned to mpool ucp_requests
[1718331703.702825] [eu-a2p-488:37900:0]          mpool.c:38   UCX  WARN  object 0x350ba00 was not returned to mpool ucp_requests
[1718331703.702828] [eu-a2p-488:37900:0]          mpool.c:38   UCX  WARN  object 0x350bbc0 was not returned to mpool ucp_requests
[1718331703.702830] [eu-a2p-488:37900:0]          mpool.c:38   UCX  WARN  object 0x350bd80 was not returned to mpool ucp_requests
[1718331703.702833] [eu-a2p-488:37900:0]          mpool.c:38   UCX  WARN  object 0x350bf40 was not returned to mpool ucp_requests
[1718331703.702835] [eu-a2p-488:37900:0]          mpool.c:38   UCX  WARN  object 0x350c100 was not returned to mpool ucp_requests
[1718331703.702838] [eu-a2p-488:37900:0]          mpool.c:38   UCX  WARN  object 0x350c2c0 was not returned to mpool ucp_requests
[1718331703.702840] [eu-a2p-488:37900:0]          mpool.c:38   UCX  WARN  object 0x350c480 was not returned to mpool ucp_requests
[1718331703.702843] [eu-a2p-488:37900:0]          mpool.c:38   UCX  WARN  object 0x350c640 was not returned to mpool ucp_requests
[1718331703.702845] [eu-a2p-488:37900:0]          mpool.c:38   UCX  WARN  object 0x350c800 was not returned to mpool ucp_requests
[1718331703.702848] [eu-a2p-488:37900:0]          mpool.c:38   UCX  WARN  object 0x350c9c0 was not returned to mpool ucp_requests
[1718331703.702851] [eu-a2p-488:37900:0]          mpool.c:38   UCX  WARN  object 0x350cb80 was not returned to mpool ucp_requests
[1718331703.702853] [eu-a2p-488:37900:0]          mpool.c:38   UCX  WARN  object 0x350cd40 was not returned to mpool ucp_requests
[1718331703.704616] [eu-a2p-488:37896:0]          mpool.c:38   UCX  WARN  object 0x28a4c40 was not returned to mpool ucp_requests
[1718331703.704634] [eu-a2p-488:37896:0]          mpool.c:38   UCX  WARN  object 0x28a4e00 was not returned to mpool ucp_requests
[1718331703.704638] [eu-a2p-488:37896:0]          mpool.c:38   UCX  WARN  object 0x28a4fc0 was not returned to mpool ucp_requests
[1718331703.704642] [eu-a2p-488:37896:0]          mpool.c:38   UCX  WARN  object 0x28a5180 was not returned to mpool ucp_requests
[1718331703.704645] [eu-a2p-488:37896:0]          mpool.c:38   UCX  WARN  object 0x28a5340 was not returned to mpool ucp_requests
[1718331703.704647] [eu-a2p-488:37896:0]          mpool.c:38   UCX  WARN  object 0x28a5500 was not returned to mpool ucp_requests
[1718331703.704650] [eu-a2p-488:37896:0]          mpool.c:38   UCX  WARN  object 0x28a56c0 was not returned to mpool ucp_requests
[1718331703.704653] [eu-a2p-488:37896:0]          mpool.c:38   UCX  WARN  object 0x28a5880 was not returned to mpool ucp_requests
[1718331703.704655] [eu-a2p-488:37896:0]          mpool.c:38   UCX  WARN  object 0x28a5a40 was not returned to mpool ucp_requests
[1718331703.704658] [eu-a2p-488:37896:0]          mpool.c:38   UCX  WARN  object 0x28a5c00 was not returned to mpool ucp_requests
[1718331703.704661] [eu-a2p-488:37896:0]          mpool.c:38   UCX  WARN  object 0x28a5dc0 was not returned to mpool ucp_requests
[1718331703.704664] [eu-a2p-488:37896:0]          mpool.c:38   UCX  WARN  object 0x28a5f80 was not returned to mpool ucp_requests
[1718331703.704666] [eu-a2p-488:37896:0]          mpool.c:38   UCX  WARN  object 0x28a6140 was not returned to mpool ucp_requests
[1718331703.704669] [eu-a2p-488:37896:0]          mpool.c:38   UCX  WARN  object 0x28a6300 was not returned to mpool ucp_requests
[1718331703.704671] [eu-a2p-488:37896:0]          mpool.c:38   UCX  WARN  object 0x28a64c0 was not returned to mpool ucp_requests
[1718331703.704674] [eu-a2p-488:37896:0]          mpool.c:38   UCX  WARN  object 0x28a6680 was not returned to mpool ucp_requests
[1718331703.704677] [eu-a2p-488:37896:0]          mpool.c:38   UCX  WARN  object 0x28a6840 was not returned to mpool ucp_requests
[1718331703.704679] [eu-a2p-488:37896:0]          mpool.c:38   UCX  WARN  object 0x28a6a00 was not returned to mpool ucp_requests
[1718331703.704682] [eu-a2p-488:37896:0]          mpool.c:38   UCX  WARN  object 0x28a6bc0 was not returned to mpool ucp_requests
[1718331703.704684] [eu-a2p-488:37896:0]          mpool.c:38   UCX  WARN  object 0x28a6d80 was not returned to mpool ucp_requests
[1718331703.704687] [eu-a2p-488:37896:0]          mpool.c:38   UCX  WARN  object 0x28a6f40 was not returned to mpool ucp_requests
[1718331703.704689] [eu-a2p-488:37896:0]          mpool.c:38   UCX  WARN  object 0x28a7100 was not returned to mpool ucp_requests
[1718331703.704692] [eu-a2p-488:37896:0]          mpool.c:38   UCX  WARN  object 0x28a72c0 was not returned to mpool ucp_requests
[1718331703.704694] [eu-a2p-488:37896:0]          mpool.c:38   UCX  WARN  object 0x28a7480 was not returned to mpool ucp_requests
[1718331703.704697] [eu-a2p-488:37896:0]          mpool.c:38   UCX  WARN  object 0x28a7640 was not returned to mpool ucp_requests
[1718331703.704699] [eu-a2p-488:37896:0]          mpool.c:38   UCX  WARN  object 0x28a7800 was not returned to mpool ucp_requests
[1718331703.704702] [eu-a2p-488:37896:0]          mpool.c:38   UCX  WARN  object 0x28a79c0 was not returned to mpool ucp_requests
[1718331703.704704] [eu-a2p-488:37896:0]          mpool.c:38   UCX  WARN  object 0x28a7b80 was not returned to mpool ucp_requests
[1718331703.704707] [eu-a2p-488:37896:0]          mpool.c:38   UCX  WARN  object 0x28a7d40 was not returned to mpool ucp_requests


           ************************************************************
           *        Program running with 8 parallel MPI-processes     *
           *              working on a common directory               *
           ************************************************************

Diagonalization of the overlap matrix:
Smallest eigenvalue                        ... 4.354e-04
Time for diagonalization                   ...    0.420 sec
Threshold for overlap eigenvalues          ... 1.000e-08
Number of eigenvalues below threshold      ... 0
Time for construction of square roots      ...    0.402 sec
Total time needed                          ...    1.002 sec

-------------------
DFT GRID GENERATION
-------------------

General Integration Accuracy     IntAcc      ... 4.959
Radial Grid Type                 RadialGrid  ... OptM3 with GC (2021)
Angular Grid (max. ang.)         AngularGrid ... 6 (Lebedev-590)
Angular grid pruning method      GridPruning ... 4 (adaptive)
Weight generation scheme         WeightScheme... Becke
Basis function cutoff            BFCut       ... 1.0000e-11
Integration weight cutoff        WCut        ... 1.0000e-14
Angular grids for H and He will be reduced by one unit
Partially contracted basis set               ... off
Rotationally invariant grid construction     ... off

Total number of grid points                  ...  1510944
Total number of batches                      ...    23679
Average number of points per batch           ...       63
Average number of grid points per atom       ...    10792
Time for grid setup =   30.410 sec

--------------------
COSX GRID GENERATION
--------------------

GRIDX 1
-------
General Integration Accuracy     IntAcc      ... 4.020
Radial Grid Type                 RadialGrid  ... OptM3 with GC (2021)
Angular Grid (max. ang.)         AngularGrid ... 2 (Lebedev-110)
Angular grid pruning method      GridPruning ... 4 (adaptive)
Weight generation scheme         WeightScheme... Becke
Basis function cutoff            BFCut       ... 1.0000e-11
Integration weight cutoff        WCut        ... 1.0000e-14
Angular grids for H and He will be reduced by one unit
Partially contracted basis set               ... on
Rotationally invariant grid construction     ... off

Total number of grid points                  ...   159933
Total number of batches                      ...     2570
Average number of points per batch           ...       62
Average number of grid points per atom       ...     1142
UseSFitting                                  ... on

GRIDX 2
-------
General Integration Accuracy     IntAcc      ... 4.338
Radial Grid Type                 RadialGrid  ... OptM3 with GC (2021)
Angular Grid (max. ang.)         AngularGrid ... 3 (Lebedev-194)
Angular grid pruning method      GridPruning ... 4 (adaptive)
Weight generation scheme         WeightScheme... Becke
Basis function cutoff            BFCut       ... 1.0000e-11
Integration weight cutoff        WCut        ... 1.0000e-14
Angular grids for H and He will be reduced by one unit
Partially contracted basis set               ... on
Rotationally invariant grid construction     ... off

Total number of grid points                  ...   346207
Total number of batches                      ...     5483
Average number of points per batch           ...       63
Average number of grid points per atom       ...     2473
UseSFitting                                  ... on

GRIDX 3
-------
General Integration Accuracy     IntAcc      ... 4.871
Radial Grid Type                 RadialGrid  ... OptM3 with GC (2021)
Angular Grid (max. ang.)         AngularGrid ... 4 (Lebedev-302)
Angular grid pruning method      GridPruning ... 4 (adaptive)
Weight generation scheme         WeightScheme... Becke
Basis function cutoff            BFCut       ... 1.0000e-11
Integration weight cutoff        WCut        ... 1.0000e-14
Angular grids for H and He will be reduced by one unit
Partially contracted basis set               ... on
Rotationally invariant grid construction     ... off

Total number of grid points                  ...   666979
Total number of batches                      ...    10492
Average number of points per batch           ...       63
Average number of grid points per atom       ...     4764
UseSFitting                                  ... on

Time for X-Grid setup             =   21.037 sec


--------------------
CPCM SOLVATION MODEL
--------------------
CPCM parameters:
  Epsilon                                         ...      80.4000
  Refrac                                          ...       1.3300
  Rsolv                                           ...       1.3000
  Surface type                                    ... GAUSSIAN VDW
  Epsilon function type                           ...         CPCM
Radii:
 Radius for O  used is    3.4469 Bohr (=   1.8240 Ang.)
 Radius for C  used is    3.8550 Bohr (=   2.0400 Ang.)
 Radius for H  used is    2.4944 Bohr (=   1.3200 Ang.)
Calculating surface                               ...        done! (  0.0s)
GEPOL surface points                              ...         7345
GEPOL Volume                                      ...    7425.1505
GEPOL Surface-area                                ...    3772.2663
Calculating surface distance matrix               ...        done! (  0.5s)
Performing Cholesky decomposition & store         ...        done! (  3.0s)
Overall time for CPCM initialization              ...                 3.5s
--------------
SCF ITERATIONS
--------------
ITER       Energy         Delta-E        Max-DP      RMS-DP      [F,P]     Damp
               ***  Starting incremental Fock matrix formation  ***
  0  -2406.0809224401   0.000000000000 0.00971158  0.00012029  0.0545555 0.7000
  1  -2406.1149452152  -0.034022775077 0.00920984  0.00011713  0.0420583 0.7000
                               ***Turning on DIIS***
  2  -2406.1418014012  -0.026856185968 0.02417765  0.00031810  0.0308532 0.0000
  3  -2406.2102384795  -0.068437078374 0.00295559  0.00004997  0.0038771 0.0000
                      *** Initiating the SOSCF procedure ***
                           *** Shutting down DIIS ***
                      *** Re-Reading the Fockian *** 
                      *** Removing any level shift *** 
ITER      Energy       Delta-E        Grad      Rot      Max-DP    RMS-DP
  4  -2406.21114307  -0.0009045939  0.000610  0.000610  0.001751  0.000021
               *** Restarting incremental Fock matrix formation ***
  5  -2406.21125674  -0.0001136669  0.000308  0.001809  0.002514  0.000016
  6  -2406.21127474  -0.0000179966  0.000585  0.001181  0.002121  0.000011
  7  -2406.21128120  -0.0000064669  0.000349  0.000553  0.000909  0.000007
  8  -2406.21128643  -0.0000052276  0.000058  0.000178  0.000284  0.000003
  9  -2406.21128624   0.0000001945  0.000072  0.000161  0.000186  0.000002
 10  -2406.21128695  -0.0000007101  0.000016  0.000067  0.000086  0.000001
 11  -2406.21128691   0.0000000340  0.000020  0.000045  0.000048  0.000000
 12  -2406.21128698  -0.0000000667  0.000003  0.000016  0.000015  0.000000
 13  -2406.21128701  -0.0000000326  0.000005  0.000010  0.000009  0.000000
                  ***Gradient check signals convergence***
              ***Rediagonalizing the Fockian in SOSCF/NRSCF***

               *****************************************************
               *                     SUCCESS                       *
               *           SCF CONVERGED AFTER  14 CYCLES          *
               *****************************************************

Old exchange energy                            =    -68.441460448 Eh
New exchange energy                            =    -68.441494291 Eh
Exchange energy change after final integration =     -0.000033843 Eh
Total energy after final integration           =  -2406.211320834 Eh
Final COS-X integration done in                =    68.466 sec
Total Energy       :        -2406.21132083 Eh          -65476.33879 eV
  Last Energy change         ...    2.1100e-08  Tolerance :   1.0000e-08
  Last MAX-Density change    ...    5.7732e-15  Tolerance :   1.0000e-07
             **** THE GBW FILE WAS UPDATED (UQ9_0e_0H_B3LYP_631Gd_opt.gbw) ****
             **** DENSITY UQ9_0e_0H_B3LYP_631Gd_opt.scfp WAS UPDATED ****
             **** ENERGY FILE WAS UPDATED (UQ9_0e_0H_B3LYP_631Gd_opt.en.tmp) ****
             **** THE GBW FILE WAS UPDATED (UQ9_0e_0H_B3LYP_631Gd_opt.gbw) ****
             **** DENSITY UQ9_0e_0H_B3LYP_631Gd_opt.scfp WAS UPDATED ****
Total SCF time: 0 days 0 hours 9 min 31 sec 

Maximum memory used throughout the entire SCF-calculation: 1107.7 MB

-------------------------   --------------------
FINAL SINGLE POINT ENERGY     -2406.211320834388
-------------------------   --------------------


           ************************************************************
           *        Program running with 8 parallel MPI-processes     *
           *              working on a common directory               *
           ************************************************************
------------------------------------------------------------------------------
                         ORCA SCF GRADIENT CALCULATION
------------------------------------------------------------------------------

 ... reading COSX grid (gridx3)
Gradient of the Kohn-Sham DFT energy:
Kohn-Sham wavefunction type      ... RKS
Hartree-Fock exchange scaling    ...    0.200
Number of operators              ...    1
Number of atoms                  ...  140
Basis set dimensions             ...  976
Integral neglect threshold       ... 2.5e-11
Integral primitive cutoff        ... 2.5e-12
SHARK Integral package           ... ON

Nuc. rep. gradient       (SHARK) ... done (  0.0 sec)
HCore & Overlap gradient (SHARK) ... done (  2.0 sec)
RI-J gradient            (SHARK) ... done (  7.8 sec)
COSX-gradient                    ... done ( 93.6 sec)
Exchange-correlation gradient    ... done

------------------
CARTESIAN GRADIENT
------------------

   1   O   :    0.000050891    0.000020581    0.000203554
   2   C   :   -0.000092853    0.000027725    0.000007102
   3   C   :   -0.000087898   -0.000022514   -0.000103493
   4   O   :   -0.000041305   -0.000029392   -0.000159960
   5   C   :    0.000045630   -0.000012650   -0.000044226
   6   C   :    0.000138231    0.000065987    0.000067724
   7   O   :   -0.000038016   -0.000022623   -0.000130679
   8   C   :   -0.000048163   -0.000002743    0.000048706
   9   C   :    0.000056427    0.000021493   -0.000023885
  10   C   :    0.000058484    0.000031345   -0.000019996
  11   C   :    0.000006661    0.000021223   -0.000031942
  12   C   :    0.000024439    0.000007980   -0.000041906
  13   C   :    0.000015021   -0.000037355   -0.000041869
  14   C   :   -0.000137317    0.000050180   -0.000026109
  15   C   :   -0.000007875    0.000056437   -0.000063013
  16   C   :    0.000037308   -0.000037738    0.000071972
  17   C   :    0.000018535    0.000156880    0.000030504
  18   C   :    0.000001453    0.000066763   -0.000066582
  19   C   :    0.000050089    0.000059575    0.000045816
  20   C   :   -0.000076546   -0.000136053    0.000021865
  21   C   :    0.000071747    0.000068028   -0.000144105
  22   C   :   -0.000044143   -0.000144011    0.000063274
  23   C   :   -0.000003871   -0.000013251   -0.000027872
  24   C   :    0.000040641    0.000118635   -0.000165354
  25   C   :   -0.000046374    0.000002349   -0.000018041
  26   C   :   -0.000020587   -0.000034689    0.000167091
  27   C   :    0.000104586    0.000100909   -0.000127154
  28   C   :    0.000012555   -0.000040956   -0.000046352
  29   C   :   -0.000048636    0.000074158   -0.000095282
  30   C   :   -0.000079981   -0.000012229    0.000069095
  31   C   :    0.000117561   -0.000103928   -0.000027913
  32   C   :   -0.000089952    0.000065374    0.000220977
  33   C   :    0.000077002    0.000015775    0.000076245
  34   C   :    0.000001130   -0.000053160   -0.000156904
  35   C   :   -0.000043714   -0.000037685   -0.000151646
  36   C   :    0.000118005    0.000126041    0.000157003
  37   C   :    0.000020308    0.000178817    0.000214649
  38   C   :    0.000057000   -0.000110282   -0.000068212
  39   C   :   -0.000146427   -0.000205325   -0.000359371
  40   C   :   -0.000036157    0.000071207   -0.000194355
  41   C   :    0.000067181    0.000197878    0.000194640
  42   C   :    0.000035090    0.000197906    0.000247793
  43   C   :   -0.000050756   -0.000192074   -0.000263819
  44   C   :   -0.000015555   -0.000030248   -0.000081915
  45   C   :   -0.000025704    0.000022824   -0.000110564
  46   C   :   -0.000030845    0.000034964    0.000062730
  47   C   :    0.000061104    0.000062094   -0.000014522
  48   C   :   -0.000119902   -0.000081380   -0.000053088
  49   C   :    0.000026998    0.000048513   -0.000025234
  50   C   :    0.000045555    0.000012921    0.000048860
  51   C   :   -0.000026570   -0.000061517   -0.000031533
  52   C   :   -0.000015070    0.000095652   -0.000102778
  53   C   :   -0.000014429    0.000050887    0.000007644
  54   C   :   -0.000045140   -0.000027502    0.000059028
  55   C   :   -0.000022533   -0.000006795   -0.000006656
  56   H   :    0.000032525    0.000070573    0.000049127
  57   C   :    0.000052049    0.000032256    0.000047080
  58   C   :   -0.000193888   -0.000165600    0.000086423
  59   O   :    0.000013874    0.000137198    0.000142232
  60   H   :    0.000026793   -0.000025604   -0.000003546
  61   H   :   -0.000051058   -0.000012465   -0.000032014
  62   H   :    0.000005573    0.000001469    0.000017398
  63   H   :    0.000007175    0.000004206   -0.000013595
  64   H   :    0.000089919    0.000055556    0.000031055
  65   H   :    0.000032664   -0.000037079    0.000053998
  66   H   :    0.000007584   -0.000008135    0.000010328
  67   H   :   -0.000023517   -0.000013398   -0.000037770
  68   H   :   -0.000015213    0.000011343   -0.000007329
  69   H   :    0.000029640   -0.000009301    0.000071526
  70   H   :    0.000065528    0.000052104   -0.000017595
  71   H   :    0.000021848   -0.000095401    0.000047977
  72   H   :    0.000003478   -0.000007418   -0.000031757
  73   H   :    0.000046683   -0.000069291    0.000015272
  74   H   :    0.000023846    0.000021903    0.000018691
  75   H   :   -0.000054340   -0.000014765   -0.000036406
  76   H   :   -0.000027197   -0.000012915    0.000053072
  77   H   :    0.000004218    0.000005307    0.000020016
  78   H   :    0.000012118   -0.000054529   -0.000008359
  79   H   :   -0.000084812   -0.000136898   -0.000032614
  80   H   :   -0.000001847    0.000012038   -0.000014953
  81   H   :    0.000059588    0.000065223   -0.000091821
  82   H   :    0.000027230    0.000043687    0.000028157
  83   H   :    0.000015638   -0.000072905    0.000042078
  84   H   :   -0.000002409    0.000079848    0.000026907
  85   H   :   -0.000000699    0.000037259    0.000014492
  86   H   :    0.000012643    0.000013672    0.000024192
  87   H   :   -0.000054866    0.000018870    0.000061915
  88   H   :    0.000002192    0.000018742    0.000022984
  89   H   :    0.000026299   -0.000009078    0.000078657
  90   H   :   -0.000005161   -0.000011065    0.000007657
  91   H   :   -0.000026028   -0.000007916    0.000005392
  92   H   :    0.000020143   -0.000033103   -0.000008927
  93   H   :    0.000020134   -0.000049947   -0.000052453
  94   H   :   -0.000048467   -0.000008785    0.000050906
  95   H   :   -0.000047636   -0.000032425    0.000077011
  96   H   :    0.000020189    0.000011403   -0.000012187
  97   H   :    0.000046298   -0.000093190   -0.000150487
  98   H   :    0.000032435    0.000003450    0.000006619
  99   H   :    0.000005017   -0.000001271    0.000034642
 100   H   :   -0.000025196    0.000009683   -0.000022355
 101   H   :    0.000039697    0.000036131   -0.000007670
 102   H   :    0.000011160   -0.000027337   -0.000041265
 103   H   :   -0.000068501    0.000036591   -0.000112130
 104   H   :   -0.000037916    0.000018986    0.000042523
 105   H   :   -0.000002670    0.000023997    0.000000293
 106   H   :    0.000004623   -0.000015077    0.000025392
 107   H   :   -0.000105937   -0.000026421    0.000055975
 108   H   :    0.000244895    0.000058214    0.000005248
 109   H   :    0.000055310    0.000022503    0.000059903
 110   H   :   -0.000036977    0.000006047    0.000051440
 111   H   :   -0.000022255   -0.000113344   -0.000134634
 112   H   :   -0.000224592   -0.000160867    0.000118464
 113   H   :   -0.000012593    0.000024979    0.000016759
 114   H   :   -0.000010389   -0.000014004    0.000042165
 115   H   :   -0.000077252   -0.000045415    0.000066513
 116   H   :    0.000169908    0.000107851   -0.000047970
 117   H   :    0.000068833    0.000098956    0.000025099
 118   H   :   -0.000010366   -0.000020467    0.000078091
 119   H   :    0.000008554   -0.000071261   -0.000082811
 120   H   :   -0.000102605   -0.000167166    0.000106438
 121   H   :   -0.000029201    0.000081725    0.000020746
 122   H   :    0.000013402   -0.000014077    0.000009889
 123   H   :    0.000041146    0.000020531    0.000018195
 124   H   :   -0.000074548    0.000000497    0.000069435
 125   H   :    0.000022368    0.000014588    0.000028037
 126   H   :   -0.000033311   -0.000032895    0.000020346
 127   H   :    0.000062058   -0.000035188    0.000103628
 128   H   :   -0.000001196   -0.000010668   -0.000019683
 129   H   :   -0.000007452    0.000021948   -0.000002676
 130   H   :   -0.000008566    0.000012414    0.000014872
 131   H   :   -0.000019725    0.000007714    0.000032808
 132   H   :   -0.000007945   -0.000042713   -0.000051995
 133   H   :    0.000073484   -0.000028198    0.000020393
 134   H   :   -0.000031130   -0.000048974   -0.000050781
 135   H   :    0.000013296    0.000053611   -0.000038471
 136   H   :    0.000059211   -0.000025352   -0.000056409
 137   H   :   -0.000000318   -0.000072641    0.000057532
 138   H   :    0.000002764    0.000000255    0.000003190
 139   H   :   -0.000022662    0.000002538   -0.000028893
 140   H   :    0.000021234   -0.000026009    0.000029119

Difference to translation invariance:
           :   -0.0000318671    0.0000503066    0.0000786788

Difference to rotation invariance:
           :   -0.0008709208   -0.0001274005   -0.0010977583

Norm of the cartesian gradient     ...    0.0014914686
RMS gradient                       ...    0.0000727762
MAX gradient                       ...    0.0003593711

-------
TIMINGS
-------

Total SCF gradient time            ...      156.638 sec

One electron gradient       ....       1.987 sec  (  1.3%)
RI-J Coulomb gradient       ....       7.773 sec  (  5.0%)
COSX gradient               ....      93.608 sec  ( 59.8%)
XC gradient                 ....      41.505 sec  ( 26.5%)
CPCM gradient               ....       6.845 sec  (  4.4%)
   A-Matrix (El+Nuc)        ....       1.967 sec  (  1.3%)
   Potential                ....       4.879 sec  (  3.1%)

Maximum memory used throughout the entire SCFGRAD-calculation: 318.3 MB
------------------------------------------------------------------------------
                         ORCA GEOMETRY RELAXATION STEP
------------------------------------------------------------------------------

Reading the OPT-File                    .... done
Getting information on internals        .... done
Copying old internal coords+grads       .... done
Making the new internal coordinates     .... (new redundants).... done
Validating the new internal coordinates .... (new redundants).... done
Calculating the B-matrix                .... done
Calculating the G,G- and P matrices     .... done
Transforming gradient to internals      .... done
Projecting the internal gradient        .... done
Number of atoms                         .... 140
Number of internal coordinates          .... 711
Current Energy                          .... -2406.211320834 Eh
Current gradient norm                   ....     0.001491469 Eh/bohr
Maximum allowed component of the step   ....  0.300
Current trust radius                    ....  0.300
Updating the Hessian (BFGS)             .... done
Forming the augmented Hessian           .... done
Diagonalizing the augmented Hessian     .... done
Last element of RFO vector              ....  0.973119183
Lowest eigenvalues of augmented Hessian:
 -0.000214085  0.000728143  0.006333810  0.009301889  0.009405619
Length of the computed step             ....  0.236663812
The final length of the internal step   ....  0.236663812
Converting the step to cartesian space:
 Initial RMS(Int)=    0.0088755864
Transforming coordinates:
 Iter   0:  RMS(Cart)=    0.3810261855 RMS(Int)=    0.3324471940
 Iter   1:  RMS(Cart)=    0.0175676795 RMS(Int)=    0.0034693124
 Iter   2:  RMS(Cart)=    0.0019579497 RMS(Int)=    0.0001575401
 Iter   3:  RMS(Cart)=    0.0002064940 RMS(Int)=    0.0000364283
 Iter   4:  RMS(Cart)=    0.0000238553 RMS(Int)=    0.0000027008
 Iter   5:  RMS(Cart)=    0.0000026332 RMS(Int)=    0.0000004256
 Iter   6:  RMS(Cart)=    0.0000003012 RMS(Int)=    0.0000000424
 Iter   7:  RMS(Cart)=    0.0000000346 RMS(Int)=    0.0000000052
done
Storing new coordinates                 .... done

                                .--------------------.
          ----------------------|Geometry convergence|-------------------------
          Item                value                   Tolerance       Converged
          ---------------------------------------------------------------------
          Energy change       0.0000917039            0.0000002000      NO
          RMS gradient        0.0001650404            0.0000080000      NO
          MAX gradient        0.0010583397            0.0000300000      NO
          RMS step            0.0088755864            0.0001000000      NO
          MAX step            0.1873707598            0.0002000000      NO
          ........................................................
          Max(Bonds)      0.0992      Max(Angles)    0.11
          Max(Dihed)        1.72      Max(Improp)    0.00
          ---------------------------------------------------------------------

The optimization has not yet converged - more geometry cycles are needed


    ---------------------------------------------------------------------------
                         Redundant Internal Coordinates
                            (Angstroem and degrees)

        Definition                    Value    dE/dq     Step     New-Value
    ----------------------------------------------------------------------------
     1. B(C   1,O   0)                1.2327 -0.000177  0.0001    1.2328   
     2. B(C   2,C   1)                1.4811 -0.000248  0.0000    1.4811   
     3. B(O   3,C   2)                1.3682 -0.000064  0.0001    1.3683   
     4. B(C   4,O   3)                1.4413 -0.000026  0.0001    1.4414   
     5. B(C   5,C   2)                1.3621  0.000180 -0.0001    1.3619   
     6. B(O   6,C   5)                1.3389 -0.000003 -0.0000    1.3389   
     7. B(C   7,O   6)                1.4395  0.000004  0.0000    1.4396   
     8. B(C   8,C   1)                1.4991 -0.000068  0.0000    1.4992   
     9. B(C   9,C   8)                1.5036  0.000032 -0.0000    1.5036   
    10. B(C  10,C   8)                1.3543 -0.000008  0.0000    1.3543   
    11. B(C  11,C  10)                1.5173  0.000052  0.0000    1.5174   
    12. B(C  12,C  11)                1.5165 -0.000039  0.0001    1.5166   
    13. B(C  13,C  12)                1.3440 -0.000127  0.0000    1.3441   
    14. B(C  14,C  13)                1.5123  0.000088 -0.0001    1.5123   
    15. B(C  15,C  13)                1.5204 -0.000001 -0.0001    1.5204   
    16. B(C  16,C  15)                1.5565 -0.000090  0.0000    1.5566   
    17. B(C  17,C  16)                1.5073  0.000057 -0.0000    1.5072   
    18. B(C  18,C  17)                1.3455  0.000025 -0.0000    1.3454   
    19. B(C  19,C  18)                1.5117 -0.000053 -0.0000    1.5116   
    20. B(C  20,C  18)                1.5232 -0.000010  0.0000    1.5232   
    21. B(C  21,C  20)                1.5565 -0.000139  0.0000    1.5565   
    22. B(C  22,C  21)                1.5071 -0.000037 -0.0001    1.5071   
    23. B(C  23,C  22)                1.3456 -0.000010 -0.0000    1.3456   
    24. B(C  24,C  23)                1.5115 -0.000059  0.0000    1.5116   
    25. B(C  25,C  23)                1.5231 -0.000047 -0.0000    1.5231   
    26. B(C  26,C  25)                1.5566 -0.000138  0.0001    1.5567   
    27. B(C  27,C  26)                1.5073 -0.000034  0.0001    1.5074   
    28. B(C  28,C  27)                1.3455 -0.000139  0.0000    1.3455   
    29. B(C  29,C  28)                1.5117 -0.000083 -0.0000    1.5117   
    30. B(C  30,C  28)                1.5230 -0.000081  0.0001    1.5231   
    31. B(C  31,C  30)                1.5563 -0.000280  0.0001    1.5564   
    32. B(C  32,C  31)                1.5087 -0.000095  0.0000    1.5087   
    33. B(C  33,C  32)                1.3447 -0.000170  0.0001    1.3448   
    34. B(C  34,C  33)                1.5132 -0.000042 -0.0000    1.5132   
    35. B(C  35,C  33)                1.5235 -0.000104  0.0001    1.5237   
    36. B(C  36,C  35)                1.5318 -0.000012  0.0000    1.5318   
    37. B(C  37,C  36)                1.5172 -0.000314  0.0002    1.5173   
    38. B(C  38,C  37)                1.3443 -0.000334  0.0001    1.3444   
    39. B(C  39,C  38)                1.5147 -0.000110  0.0000    1.5147   
    40. B(C  40,C  38)                1.5288  0.000068  0.0000    1.5289   
    41. B(C  41,C  40)                1.5314 -0.000049  0.0000    1.5314   
    42. B(C  42,C  41)                1.5161 -0.000246  0.0001    1.5162   
    43. B(C  43,C  42)                1.3461 -0.000157  0.0000    1.3461   
    44. B(C  44,C  43)                1.5139 -0.000065  0.0000    1.5140   
    45. B(C  45,C  43)                1.5233 -0.000040  0.0000    1.5233   
    46. B(C  46,C  45)                1.5542  0.000070  0.0001    1.5543   
    47. B(C  47,C  46)                1.5075 -0.000028 -0.0000    1.5075   
    48. B(C  48,C  47)                1.3442  0.000015  0.0000    1.3442   
    49. B(C  49,C  48)                1.5234 -0.000069  0.0000    1.5234   
    50. B(C  50,C  49)                1.5443 -0.000040 -0.0000    1.5443   
    51. B(C  51,C  50)                1.5088 -0.000018 -0.0000    1.5088   
    52. B(C  52,C  51)                1.3445  0.000056  0.0000    1.3445   
    53. B(C  53,C  52)                1.5111 -0.000026  0.0000    1.5111   
    54. B(C  54,C  52)                1.5130  0.000087 -0.0001    1.5129   
    55. B(H  55,C  54)                1.0999  0.000091 -0.0001    1.0998   
    56. B(C  56,C  48)                1.5132 -0.000008  0.0000    1.5132   
    57. B(C  57,C  10)                1.4928  0.000156 -0.0000    1.4928   
    58. B(C  57,C   5)                1.5078  0.000034 -0.0000    1.5078   
    59. B(O  58,C  57)                1.2270  0.000087 -0.0000    1.2269   
    60. B(H  59,C   4)                1.0917 -0.000035  0.0000    1.0918   
    61. B(H  60,C   4)                1.0967 -0.000015  0.0000    1.0967   
    62. B(H  61,C   4)                1.0922 -0.000015  0.0000    1.0922   
    63. B(H  62,C   7)                1.0913 -0.000008  0.0000    1.0913   
    64. B(H  63,C   7)                1.0934 -0.000096  0.0000    1.0934   
    65. B(H  64,C   7)                1.0908 -0.000064  0.0001    1.0909   
    66. B(H  65,C   9)                1.0964 -0.000005 -0.0000    1.0963   
    67. B(H  66,C   9)                1.0904 -0.000001  0.0000    1.0904   
    68. B(H  67,C   9)                1.0966  0.000010 -0.0000    1.0966   
    69. B(H  68,C  11)                1.0964 -0.000035  0.0000    1.0965   
    70. B(H  69,C  11)                1.0912 -0.000015  0.0000    1.0913   
    71. B(H  70,C  12)                1.0909 -0.000075  0.0001    1.0910   
    72. B(H  71,C  14)                1.0955  0.000027 -0.0000    1.0954   
    73. B(H  72,C  14)                1.0984  0.000082 -0.0001    1.0983   
    74. B(H  73,C  14)                1.0996  0.000035 -0.0001    1.0996   
    75. B(H  74,C  15)                1.0959  0.000006  0.0000    1.0959   
    76. B(H  75,C  15)                1.0977 -0.000018  0.0000    1.0977   
    77. B(H  76,C  16)                1.0997 -0.000009 -0.0000    1.0997   
    78. B(H  77,C  16)                1.0955  0.000001  0.0000    1.0955   
    79. B(H  78,C  17)                1.0924  0.000064 -0.0000    1.0924   
    80. B(H  79,C  19)                1.0932 -0.000004  0.0000    1.0932   
    81. B(H  80,C  19)                1.0978  0.000078 -0.0000    1.0978   
    82. B(H  81,C  19)                1.0996 -0.000029  0.0001    1.0997   
    83. B(H  82,C  20)                1.0977 -0.000004  0.0000    1.0977   
    84. B(H  83,C  20)                1.0984 -0.000047  0.0000    1.0984   
    85. B(H  84,C  21)                1.1002  0.000018  0.0000    1.1002   
    86. B(H  85,C  21)                1.0958 -0.000017  0.0000    1.0958   
    87. B(H  86,C  22)                1.0923  0.000071 -0.0000    1.0922   
    88. B(H  87,C  24)                1.0931 -0.000025  0.0000    1.0931   
    89. B(H  88,C  24)                1.0978  0.000066 -0.0000    1.0978   
    90. B(H  89,C  24)                1.0997 -0.000012  0.0000    1.0997   
    91. B(H  90,C  25)                1.0977  0.000003  0.0000    1.0977   
    92. B(H  91,C  25)                1.0985  0.000093 -0.0001    1.0984   
    93. B(H  92,C  26)                1.1000 -0.000037  0.0000    1.1000   
    94. B(H  93,C  26)                1.0959 -0.000003  0.0000    1.0959   
    95. B(H  94,C  27)                1.0922  0.000027  0.0000    1.0922   
    96. B(H  95,C  29)                1.0932  0.000005 -0.0000    1.0932   
    97. B(H  96,C  29)                1.0978  0.000118 -0.0000    1.0977   
    98. B(H  97,C  29)                1.0998  0.000010  0.0000    1.0998   
    99. B(H  98,C  30)                1.0977  0.000002  0.0000    1.0977   
   100. B(H  99,C  30)                1.0984 -0.000035  0.0000    1.0984   
   101. B(H 100,C  31)                1.0999 -0.000017 -0.0000    1.0999   
   102. B(H 101,C  31)                1.0956  0.000024  0.0000    1.0956   
   103. B(H 102,C  32)                1.0885  0.000085 -0.0001    1.0885   
   104. B(H 103,C  34)                1.0925  0.000030  0.0000    1.0925   
   105. B(H 104,C  34)                1.0993 -0.000000 -0.0000    1.0993   
   106. B(H 105,C  34)                1.0994 -0.000006  0.0000    1.0994   
   107. B(H 106,C  35)                1.0999 -0.000024 -0.0000    1.0999   
   108. B(H 107,C  35)                1.1001  0.000092  0.0000    1.1001   
   109. B(H 108,C  36)                1.1018  0.000071 -0.0001    1.1017   
   110. B(H 108,H  91)                5.0962  0.000091 -0.0992    4.9971   
   111. B(H 109,C  36)                1.1011 -0.000014 -0.0000    1.1011   
   112. B(H 110,C  37)                1.0897 -0.000038  0.0000    1.0897   
   113. B(H 111,C  39)                1.0878  0.000284 -0.0001    1.0877   
   114. B(H 112,C  39)                1.0996  0.000010  0.0000    1.0996   
   115. B(H 113,C  39)                1.0996 -0.000031  0.0000    1.0997   
   116. B(H 114,C  40)                1.1000 -0.000018  0.0000    1.1000   
   117. B(H 115,C  40)                1.1001  0.000084  0.0000    1.1001   
   118. B(H 116,C  41)                1.1016  0.000019  0.0000    1.1016   
   119. B(H 117,C  41)                1.1013 -0.000040 -0.0000    1.1013   
   120. B(H 118,C  42)                1.0930 -0.000032  0.0000    1.0930   
   121. B(H 119,C  44)                1.0881  0.000211 -0.0001    1.0880   
   122. B(H 120,C  44)                1.0988  0.000032  0.0000    1.0988   
   123. B(H 121,C  44)                1.0993  0.000002 -0.0000    1.0993   
   124. B(H 122,C  45)                1.0968 -0.000029  0.0000    1.0969   
   125. B(H 123,C  45)                1.1012 -0.000097  0.0000    1.1012   
   126. B(H 124,C  46)                1.0947  0.000002  0.0000    1.0948   
   127. B(H 125,C  46)                1.1002 -0.000009  0.0000    1.1003   
   128. B(H 126,C  47)                1.0891  0.000073 -0.0001    1.0890   
   129. B(H 127,C  49)                1.1022  0.000002 -0.0000    1.1022   
   130. B(H 128,C  49)                1.1010  0.000012 -0.0000    1.1010   
   131. B(H 129,C  50)                1.1006 -0.000013 -0.0000    1.1006   
   132. B(H 130,C  50)                1.0949  0.000038 -0.0000    1.0948   
   133. B(H 131,C  51)                1.0907  0.000037  0.0000    1.0908   
   134. B(H 132,C  53)                1.0927 -0.000081  0.0001    1.0928   
   135. B(H 133,C  53)                1.0993 -0.000077  0.0001    1.0994   
   136. B(H 134,C  53)                1.0994 -0.000066  0.0001    1.0995   
   137. B(H 135,C  54)                1.0954  0.000085 -0.0001    1.0953   
   138. B(H 136,C  54)                1.1000  0.000093 -0.0001    1.0998   
   139. B(H 137,C  56)                1.0926 -0.000002  0.0000    1.0926   
   140. B(H 138,C  56)                1.0994 -0.000027  0.0001    1.0995   
   141. B(H 139,C  56)                1.0993 -0.000035  0.0000    1.0994   
   142. A(O   0,C   1,C   2)          119.81 -0.000173   -0.00    119.81   
   143. A(C   2,C   1,C   8)          120.44  0.000101   -0.00    120.43   
   144. A(O   0,C   1,C   8)          119.75  0.000072    0.01    119.75   
   145. A(C   1,C   2,C   5)          119.87 -0.000007   -0.00    119.86   
   146. A(C   1,C   2,O   3)          117.06 -0.000348    0.01    117.07   
   147. A(O   3,C   2,C   5)          122.77  0.000353   -0.01    122.76   
   148. A(C   2,O   3,C   4)          116.15 -0.000088    0.01    116.16   
   149. A(H  59,C   4,H  60)          109.61 -0.000006    0.00    109.61   
   150. A(O   3,C   4,H  61)          111.07 -0.000016   -0.00    111.07   
   151. A(O   3,C   4,H  60)          110.32  0.000092    0.00    110.32   
   152. A(O   3,C   4,H  59)          105.77 -0.000029    0.00    105.77   
   153. A(H  59,C   4,H  61)          109.87  0.000001   -0.00    109.87   
   154. A(H  60,C   4,H  61)          110.11 -0.000041   -0.00    110.11   
   155. A(C   2,C   5,O   6)          129.59  0.000310   -0.01    129.58   
   156. A(O   6,C   5,C  57)          110.72 -0.000263    0.00    110.72   
   157. A(C   2,C   5,C  57)          119.69 -0.000048    0.01    119.70   
   158. A(C   5,O   6,C   7)          122.28  0.000491   -0.01    122.26   
   159. A(O   6,C   7,H  64)          111.13 -0.000016    0.00    111.13   
   160. A(H  63,C   7,H  64)          110.15  0.000020    0.00    110.16   
   161. A(O   6,C   7,H  63)          110.75  0.000077   -0.00    110.75   
   162. A(H  62,C   7,H  64)          110.28 -0.000026    0.00    110.29   
   163. A(O   6,C   7,H  62)          104.58 -0.000034    0.00    104.58   
   164. A(H  62,C   7,H  63)          109.82 -0.000025   -0.00    109.81   
   165. A(C   1,C   8,C  10)          120.19  0.000021   -0.00    120.18   
   166. A(C   1,C   8,C   9)          114.49 -0.000073    0.01    114.50   
   167. A(C   9,C   8,C  10)          125.31  0.000052   -0.01    125.30   
   168. A(C   8,C   9,H  66)          112.44  0.000073    0.00    112.45   
   169. A(H  65,C   9,H  67)          106.43 -0.000000    0.00    106.43   
   170. A(C   8,C   9,H  67)          110.16 -0.000010   -0.01    110.15   
   171. A(C   8,C   9,H  65)          110.36 -0.000022    0.01    110.36   
   172. A(H  66,C   9,H  67)          108.43 -0.000015   -0.00    108.43   
   173. A(H  65,C   9,H  66)          108.82 -0.000028   -0.00    108.82   
   174. A(C  11,C  10,C  57)          115.47  0.000359   -0.00    115.47   
   175. A(C   8,C  10,C  57)          119.66 -0.000059    0.00    119.66   
   176. A(C   8,C  10,C  11)          124.85 -0.000300   -0.00    124.85   
   177. A(C  10,C  11,C  12)          111.50  0.000034    0.00    111.50   
   178. A(C  12,C  11,H  69)          110.75 -0.000019    0.03    110.78   
   179. A(C  10,C  11,H  68)          109.20 -0.000070   -0.01    109.19   
   180. A(C  10,C  11,H  69)          108.65  0.000089    0.00    108.65   
   181. A(H  68,C  11,H  69)          107.05  0.000004    0.00    107.05   
   182. A(C  12,C  11,H  68)          109.57 -0.000038   -0.03    109.54   
   183. A(C  11,C  12,H  70)          114.54 -0.000002   -0.03    114.51   
   184. A(C  13,C  12,H  70)          118.13 -0.000003   -0.03    118.10   
   185. A(C  11,C  12,C  13)          127.33  0.000005    0.06    127.39   
   186. A(C  12,C  13,C  14)          120.30  0.000063   -0.02    120.28   
   187. A(C  12,C  13,C  15)          123.69 -0.000070    0.05    123.73   
   188. A(C  14,C  13,C  15)          116.01  0.000007   -0.03    115.98   
   189. A(H  71,C  14,H  72)          108.37  0.000004   -0.00    108.37   
   190. A(H  71,C  14,H  73)          108.21  0.000004   -0.00    108.21   
   191. A(C  13,C  14,H  71)          112.00  0.000027   -0.00    112.00   
   192. A(H  72,C  14,H  73)          106.30  0.000005    0.00    106.30   
   193. A(C  13,C  14,H  73)          110.60  0.000005    0.00    110.60   
   194. A(C  13,C  14,H  72)          111.14 -0.000045    0.00    111.14   
   195. A(C  16,C  15,H  74)          107.79  0.000146   -0.00    107.78   
   196. A(C  13,C  15,H  74)          109.71  0.000196    0.02    109.73   
   197. A(C  13,C  15,C  16)          115.02 -0.000606    0.06    115.08   
   198. A(C  16,C  15,H  75)          108.26  0.000188   -0.03    108.23   
   199. A(C  13,C  15,H  75)          109.01  0.000176   -0.05    108.96   
   200. A(H  74,C  15,H  75)          106.74 -0.000068   -0.01    106.73   
   201. A(C  15,C  16,H  76)          107.94 -0.000050    0.02    107.96   
   202. A(C  15,C  16,C  17)          114.79 -0.000108    0.03    114.81   
   203. A(C  17,C  16,H  76)          108.72 -0.000014   -0.02    108.70   
   204. A(C  15,C  16,H  77)          107.67  0.000151   -0.03    107.63   
   205. A(C  17,C  16,H  77)          110.95  0.000048    0.00    110.95   
   206. A(H  76,C  16,H  77)          106.42 -0.000025   -0.00    106.42   
   207. A(C  16,C  17,C  18)          128.49  0.000216    0.01    128.51   
   208. A(C  18,C  17,H  78)          116.93 -0.000109   -0.01    116.93   
   209. A(C  16,C  17,H  78)          114.57 -0.000108   -0.01    114.57   
   210. A(C  19,C  18,C  20)          115.52  0.000001    0.01    115.52   
   211. A(C  17,C  18,C  19)          124.70  0.000147   -0.00    124.70   
   212. A(C  17,C  18,C  20)          119.78 -0.000148   -0.00    119.77   
   213. A(C  18,C  19,H  79)          113.38 -0.000007    0.00    113.38   
   214. A(C  18,C  19,H  80)          110.73 -0.000165    0.01    110.74   
   215. A(H  79,C  19,H  80)          107.99  0.000052   -0.01    107.99   
   216. A(C  18,C  19,H  81)          110.27  0.000107   -0.01    110.27   
   217. A(H  80,C  19,H  81)          106.21  0.000026   -0.00    106.21   
   218. A(H  79,C  19,H  81)          107.95 -0.000008    0.00    107.95   
   219. A(C  18,C  20,H  83)          109.61  0.000120    0.01    109.62   
   220. A(C  21,C  20,H  82)          107.12  0.000270   -0.06    107.06   
   221. A(C  18,C  20,H  82)          109.40 -0.000062   -0.03    109.37   
   222. A(C  18,C  20,C  21)          115.11 -0.000133    0.05    115.16   
   223. A(H  82,C  20,H  83)          106.84 -0.000023   -0.01    106.83   
   224. A(C  21,C  20,H  83)          108.42 -0.000165    0.03    108.45   
   225. A(C  20,C  21,C  22)          115.22 -0.000698    0.09    115.31   
   226. A(H  84,C  21,H  85)          106.48 -0.000076   -0.02    106.46   
   227. A(C  20,C  21,H  85)          107.69  0.000206   -0.02    107.67   
   228. A(C  22,C  21,H  85)          110.88  0.000092   -0.00    110.88   
   229. A(C  22,C  21,H  84)          108.71  0.000291   -0.03    108.68   
   230. A(C  20,C  21,H  84)          107.45  0.000228   -0.02    107.43   
   231. A(C  21,C  22,C  23)          128.53 -0.000474   -0.00    128.52   
   232. A(C  23,C  22,H  86)          116.87  0.000262   -0.01    116.86   
   233. A(C  21,C  22,H  86)          114.60  0.000213    0.01    114.61   
   234. A(C  24,C  23,C  25)          115.52 -0.000283    0.00    115.52   
   235. A(C  22,C  23,C  25)          119.80  0.000481    0.00    119.80   
   236. A(C  22,C  23,C  24)          124.68 -0.000196   -0.00    124.68   
   237. A(C  23,C  24,H  89)          110.27  0.000024   -0.00    110.27   
   238. A(H  88,C  24,H  89)          106.21  0.000017   -0.00    106.20   
   239. A(H  87,C  24,H  89)          107.97  0.000006   -0.00    107.97   
   240. A(H  87,C  24,H  88)          107.99  0.000036   -0.00    107.98   
   241. A(C  23,C  24,H  88)          110.74 -0.000073    0.01    110.75   
   242. A(C  23,C  24,H  87)          113.37 -0.000006   -0.00    113.37   
   243. A(C  23,C  25,C  26)          115.14 -0.000752    0.11    115.25   
   244. A(H  90,C  25,H  91)          106.86 -0.000062   -0.03    106.83   
   245. A(C  26,C  25,H  91)          108.45  0.000195   -0.02    108.44   
   246. A(C  23,C  25,H  91)          109.60  0.000137   -0.02    109.58   
   247. A(C  26,C  25,H  90)          107.06  0.000203   -0.02    107.04   
   248. A(C  23,C  25,H  90)          109.39  0.000320   -0.03    109.36   
   249. A(H  92,C  26,H  93)          106.46 -0.000061   -0.02    106.45   
   250. A(C  27,C  26,H  93)          110.90  0.000268   -0.05    110.84   
   251. A(C  25,C  26,H  93)          107.70  0.000199   -0.06    107.64   
   252. A(C  27,C  26,H  92)          108.62  0.000006    0.02    108.64   
   253. A(C  25,C  26,H  92)          107.41  0.000116    0.03    107.44   
   254. A(C  25,C  26,C  27)          115.35 -0.000503    0.08    115.43   
   255. A(C  28,C  27,H  94)          116.85 -0.000271    0.03    116.88   
   256. A(C  26,C  27,H  94)          114.62 -0.000257    0.04    114.66   
   257. A(C  26,C  27,C  28)          128.53  0.000529   -0.07    128.47   
   258. A(C  29,C  28,C  30)          115.52  0.000034   -0.04    115.48   
   259. A(C  27,C  28,C  30)          119.79 -0.000425    0.07    119.86   
   260. A(C  27,C  28,C  29)          124.69  0.000393   -0.03    124.66   
   261. A(H  96,C  29,H  97)          106.21  0.000058    0.00    106.21   
   262. A(H  95,C  29,H  97)          107.99 -0.000004   -0.00    107.99   
   263. A(C  28,C  29,H  97)          110.29  0.000075    0.01    110.30   
   264. A(H  95,C  29,H  96)          108.02  0.000050   -0.00    108.02   
   265. A(C  28,C  29,H  96)          110.68 -0.000230   -0.01    110.67   
   266. A(C  28,C  29,H  95)          113.36  0.000055    0.01    113.36   
   267. A(C  31,C  30,H  99)          108.48  0.000194   -0.03    108.45   
   268. A(H  98,C  30,H  99)          106.84 -0.000123   -0.02    106.82   
   269. A(C  28,C  30,H  99)          109.61  0.000347   -0.07    109.55   
   270. A(C  31,C  30,H  98)          107.12  0.000349   -0.01    107.10   
   271. A(C  28,C  30,H  98)          109.39  0.000186    0.02    109.41   
   272. A(C  28,C  30,C  31)          115.06 -0.000909    0.10    115.16   
   273. A(H 100,C  31,H 101)          106.42 -0.000082   -0.01    106.41   
   274. A(C  30,C  31,H 101)          107.72  0.000347   -0.04    107.68   
   275. A(C  32,C  31,H 101)          111.19  0.000111    0.01    111.19   
   276. A(C  32,C  31,H 100)          108.54  0.000225   -0.04    108.49   
   277. A(C  30,C  31,H 100)          107.45  0.000084    0.02    107.46   
   278. A(C  30,C  31,C  32)          115.13 -0.000652    0.06    115.19   
   279. A(C  33,C  32,H 102)          117.98  0.000171    0.00    117.98   
   280. A(C  31,C  32,H 102)          113.97  0.000075   -0.02    113.96   
   281. A(C  31,C  32,C  33)          128.05 -0.000246    0.01    128.06   
   282. A(C  34,C  33,C  35)          112.49  0.000050    0.02    112.51   
   283. A(C  32,C  33,C  35)          123.33  0.000129   -0.01    123.32   
   284. A(C  32,C  33,C  34)          124.17 -0.000179   -0.01    124.16   
   285. A(H 104,C  34,H 105)          106.29 -0.000003    0.00    106.29   
   286. A(C  33,C  34,H 105)          110.66  0.000063    0.00    110.67   
   287. A(H 103,C  34,H 105)          107.99  0.000015    0.00    108.00   
   288. A(H 103,C  34,H 104)          107.75  0.000012   -0.00    107.75   
   289. A(C  33,C  34,H 104)          110.43 -0.000044    0.00    110.43   
   290. A(C  33,C  34,H 103)          113.41 -0.000042   -0.01    113.40   
   291. A(C  36,C  35,H 107)          109.66  0.000015   -0.06    109.60   
   292. A(C  36,C  35,H 106)          109.77 -0.000139    0.08    109.85   
   293. A(H 106,C  35,H 107)          105.26 -0.000005    0.01    105.28   
   294. A(C  33,C  35,H 107)          107.56 -0.000008   -0.04    107.53   
   295. A(C  33,C  35,H 106)          107.36 -0.000068    0.05    107.42   
   296. A(C  33,C  35,C  36)          116.60  0.000188   -0.05    116.55   
   297. A(H 108,C  36,H 109)          104.26 -0.000125   -0.01    104.24   
   298. A(C  37,C  36,H 109)          106.40  0.000221   -0.05    106.35   
   299. A(C  35,C  36,H 109)          108.41  0.000400   -0.09    108.31   
   300. A(C  37,C  36,H 108)          106.78  0.000411    0.01    106.78   
   301. A(C  35,C  36,H 108)          108.67  0.000135    0.05    108.72   
   302. A(C  35,C  36,C  37)          121.10 -0.000949    0.08    121.18   
   303. A(C  38,C  37,H 110)          115.74  0.000556   -0.03    115.71   
   304. A(C  36,C  37,H 110)          109.39  0.000503   -0.04    109.35   
   305. A(C  36,C  37,C  38)          134.87 -0.001058    0.07    134.94   
   306. A(C  39,C  38,C  40)          110.88  0.000152    0.01    110.88   
   307. A(C  37,C  38,C  40)          121.91  0.000655   -0.05    121.86   
   308. A(C  37,C  38,C  39)          127.22 -0.000808    0.04    127.25   
   309. A(H 112,C  39,H 113)          106.10  0.000008   -0.00    106.10   
   310. A(H 111,C  39,H 113)          107.94  0.000033   -0.00    107.94   
   311. A(C  38,C  39,H 113)          110.25  0.000086   -0.01    110.24   
   312. A(H 111,C  39,H 112)          107.86  0.000054   -0.00    107.86   
   313. A(C  38,C  39,H 112)          110.04 -0.000019    0.00    110.04   
   314. A(C  38,C  39,H 111)          114.29 -0.000151    0.01    114.30   
   315. A(C  41,C  40,H 115)          109.45 -0.000021   -0.07    109.38   
   316. A(H 114,C  40,H 115)          105.22  0.000026    0.01    105.24   
   317. A(C  38,C  40,H 115)          107.24 -0.000086   -0.02    107.23   
   318. A(C  41,C  40,H 114)          109.49 -0.000191    0.09    109.58   
   319. A(C  38,C  40,H 114)          107.35 -0.000083    0.04    107.39   
   320. A(C  38,C  40,C  41)          117.39  0.000328   -0.05    117.34   
   321. A(C  40,C  41,H 117)          108.71  0.000238   -0.09    108.61   
   322. A(H 116,C  41,H 117)          104.33 -0.000056   -0.01    104.32   
   323. A(C  42,C  41,H 117)          106.70  0.000134   -0.05    106.65   
   324. A(C  42,C  41,H 116)          106.50  0.000221    0.03    106.53   
   325. A(C  40,C  41,H 116)          108.73  0.000106    0.06    108.79   
   326. A(C  40,C  41,C  42)          120.68 -0.000584    0.06    120.74   
   327. A(C  43,C  42,H 118)          114.73  0.000308   -0.02    114.70   
   328. A(C  41,C  42,H 118)          110.02  0.000293   -0.02    110.00   
   329. A(C  41,C  42,C  43)          135.25 -0.000601    0.05    135.30   
   330. A(C  44,C  43,C  45)          113.72  0.000093   -0.01    113.71   
   331. A(C  42,C  43,C  44)          127.52 -0.000403    0.03    127.55   
   332. A(C  42,C  43,C  45)          118.76  0.000310   -0.02    118.74   
   333. A(H 120,C  44,H 121)          106.16  0.000028   -0.01    106.15   
   334. A(C  43,C  44,H 121)          109.96  0.000075   -0.00    109.96   
   335. A(H 119,C  44,H 121)          107.97  0.000030   -0.00    107.97   
   336. A(H 119,C  44,H 120)          107.59  0.000059   -0.00    107.59   
   337. A(C  43,C  44,H 120)          110.89 -0.000125    0.00    110.89   
   338. A(C  43,C  44,H 119)          113.93 -0.000058    0.01    113.94   
   339. A(C  43,C  45,C  46)          115.30 -0.000275    0.03    115.33   
   340. A(H 122,C  45,H 123)          106.92 -0.000035   -0.01    106.91   
   341. A(C  46,C  45,H 123)          107.28 -0.000043    0.03    107.31   
   342. A(C  43,C  45,H 123)          108.77  0.000129   -0.02    108.75   
   343. A(C  46,C  45,H 122)          108.48  0.000192   -0.04    108.44   
   344. A(C  43,C  45,H 122)          109.75  0.000045    0.00    109.75   
   345. A(C  45,C  46,C  47)          113.33  0.000262   -0.05    113.29   
   346. A(H 124,C  46,H 125)          105.99  0.000042    0.01    106.00   
   347. A(C  47,C  46,H 125)          109.11 -0.000155    0.06    109.16   
   348. A(C  45,C  46,H 125)          108.65 -0.000126    0.04    108.68   
   349. A(C  47,C  46,H 124)          111.49 -0.000026   -0.03    111.46   
   350. A(C  45,C  46,H 124)          107.98 -0.000013   -0.02    107.96   
   351. A(C  46,C  47,C  48)          128.50  0.000154   -0.02    128.48   
   352. A(C  48,C  47,H 126)          117.79 -0.000097    0.01    117.81   
   353. A(C  46,C  47,H 126)          113.71 -0.000056    0.00    113.71   
   354. A(C  47,C  48,C  49)          123.09 -0.000295    0.02    123.11   
   355. A(C  49,C  48,C  56)          112.51  0.000109   -0.01    112.49   
   356. A(C  47,C  48,C  56)          124.39  0.000187   -0.01    124.38   
   357. A(C  48,C  49,C  50)          118.73 -0.000356    0.02    118.75   
   358. A(H 127,C  49,H 128)          104.81 -0.000044   -0.00    104.81   
   359. A(C  50,C  49,H 128)          108.37  0.000119   -0.01    108.35   
   360. A(C  48,C  49,H 128)          108.25  0.000069    0.01    108.26   
   361. A(C  50,C  49,H 127)          108.38  0.000100    0.00    108.38   
   362. A(C  48,C  49,H 127)          107.45  0.000143   -0.02    107.43   
   363. A(C  49,C  50,C  51)          113.63 -0.000246   -0.01    113.62   
   364. A(H 129,C  50,H 130)          105.71 -0.000036   -0.00    105.71   
   365. A(C  51,C  50,H 130)          110.57  0.000113   -0.01    110.57   
   366. A(C  49,C  50,H 130)          107.69  0.000092   -0.00    107.69   
   367. A(C  51,C  50,H 129)          109.89  0.000032    0.01    109.89   
   368. A(C  49,C  50,H 129)          109.02  0.000061    0.01    109.03   
   369. A(C  50,C  51,C  52)          128.36  0.000103   -0.02    128.35   
   370. A(C  52,C  51,H 131)          116.91 -0.000011    0.01    116.92   
   371. A(C  50,C  51,H 131)          114.73 -0.000091    0.01    114.73   
   372. A(C  51,C  52,C  54)          120.58  0.000040    0.01    120.59   
   373. A(C  51,C  52,C  53)          125.29 -0.000011   -0.01    125.28   
   374. A(C  53,C  52,C  54)          114.13 -0.000028    0.00    114.13   
   375. A(H 132,C  53,H 134)          107.85  0.000004    0.00    107.85   
   376. A(C  52,C  53,H 134)          110.47  0.000002    0.00    110.47   
   377. A(H 132,C  53,H 133)          107.98  0.000003   -0.00    107.98   
   378. A(H 133,C  53,H 134)          106.24  0.000003    0.00    106.24   
   379. A(C  52,C  53,H 133)          110.48  0.000001   -0.00    110.48   
   380. A(C  52,C  53,H 132)          113.51 -0.000012   -0.00    113.51   
   381. A(H 135,C  54,H 136)          108.16 -0.000010   -0.00    108.16   
   382. A(H  55,C  54,H 136)          106.26 -0.000001    0.00    106.26   
   383. A(C  52,C  54,H 136)          111.05  0.000008   -0.00    111.05   
   384. A(H  55,C  54,H 135)          108.19 -0.000000   -0.00    108.19   
   385. A(C  52,C  54,H 135)          111.93  0.000017   -0.00    111.93   
   386. A(C  52,C  54,H  55)          111.02 -0.000015   -0.00    111.02   
   387. A(H 138,C  56,H 139)          106.26 -0.000009   -0.00    106.26   
   388. A(H 137,C  56,H 139)          107.88  0.000018   -0.00    107.88   
   389. A(C  48,C  56,H 139)          110.43 -0.000039    0.00    110.44   
   390. A(H 137,C  56,H 138)          107.88 -0.000012   -0.00    107.87   
   391. A(C  48,C  56,H 138)          110.58  0.000038   -0.01    110.57   
   392. A(C  48,C  56,H 137)          113.50  0.000004    0.01    113.51   
   393. A(C  10,C  57,O  58)          121.21  0.000208    0.00    121.21   
   394. A(C   5,C  57,O  58)          118.70 -0.000201    0.00    118.70   
   395. A(C   5,C  57,C  10)          120.09 -0.000005   -0.01    120.08   
   396. D(O   3,C   2,C   1,O   0)     -1.95 -0.000014   -0.02     -1.97   
   397. D(O   3,C   2,C   1,C   8)    177.14 -0.000037    0.04    177.17   
   398. D(C   5,C   2,C   1,O   0)   -175.82 -0.000023   -0.07   -175.88   
   399. D(C   5,C   2,C   1,C   8)      3.27 -0.000045   -0.01      3.25   
   400. D(C   4,O   3,C   2,C   1)     71.65 -0.000117   -0.01     71.64   
   401. D(C   4,O   3,C   2,C   5)   -114.68 -0.000134    0.04   -114.64   
   402. D(H  59,C   4,O   3,C   2)   -177.02  0.000013   -0.07   -177.08   
   403. D(H  60,C   4,O   3,C   2)     64.53 -0.000012   -0.07     64.46   
   404. D(H  61,C   4,O   3,C   2)    -57.86 -0.000012   -0.07    -57.92   
   405. D(O   6,C   5,C   2,O   3)      4.17 -0.000006   -0.02      4.15   
   406. D(O   6,C   5,C   2,C   1)    177.68 -0.000043    0.03    177.71   
   407. D(C  57,C   5,C   2,O   3)   -175.17  0.000025   -0.00   -175.17   
   408. D(C  57,C   5,C   2,C   1)     -1.67 -0.000013    0.05     -1.62   
   409. D(C   7,O   6,C   5,C  57)   -173.19 -0.000029   -0.12   -173.31   
   410. D(C   7,O   6,C   5,C   2)      7.41 -0.000002   -0.10      7.31   
   411. D(H  62,C   7,O   6,C   5)    176.58  0.000025   -0.08    176.51   
   412. D(H  63,C   7,O   6,C   5)     58.34  0.000036   -0.07     58.27   
   413. D(H  64,C   7,O   6,C   5)    -64.44 -0.000034   -0.07    -64.51   
   414. D(C  10,C   8,C   1,C   2)     -2.72  0.000048   -0.02     -2.74   
   415. D(C  10,C   8,C   1,O   0)    176.36  0.000024    0.04    176.40   
   416. D(C   9,C   8,C   1,C   2)    178.47  0.000060   -0.01    178.46   
   417. D(C   9,C   8,C   1,O   0)     -2.45  0.000035    0.05     -2.40   
   418. D(H  65,C   9,C   8,C   1)    -57.13 -0.000009   -0.03    -57.16   
   419. D(H  66,C   9,C   8,C  10)      2.42  0.000006   -0.02      2.40   
   420. D(H  67,C   9,C   8,C   1)     60.09 -0.000029   -0.03     60.06   
   421. D(H  67,C   9,C   8,C  10)   -118.65 -0.000016   -0.02   -118.66   
   422. D(H  65,C   9,C   8,C  10)    124.13  0.000004   -0.02    124.11   
   423. D(H  66,C   9,C   8,C   1)   -178.85 -0.000007   -0.03   -178.88   
   424. D(C  57,C  10,C   8,C   9)    179.27 -0.000008   -0.01    179.27   
   425. D(C  57,C  10,C   8,C   1)      0.60  0.000006    0.01      0.61   
   426. D(C  11,C  10,C   8,C   9)      1.12 -0.000014   -0.02      1.10   
   427. D(C  11,C  10,C   8,C   1)   -177.55  0.000001   -0.01   -177.56   
   428. D(C  12,C  11,C  10,C  57)    -91.73 -0.000106   -0.15    -91.88   
   429. D(H  69,C  11,C  10,C   8)   -151.18 -0.000049   -0.08   -151.26   
   430. D(H  69,C  11,C  10,C  57)     30.60 -0.000048   -0.10     30.50   
   431. D(H  68,C  11,C  10,C  57)    147.04 -0.000033   -0.10    146.94   
   432. D(H  68,C  11,C  10,C   8)    -34.74 -0.000034   -0.08    -34.83   
   433. D(C  12,C  11,C  10,C   8)     86.49 -0.000107   -0.13     86.36   
   434. D(H  70,C  12,C  11,H  69)    179.96  0.000007    0.00    179.96   
   435. D(H  70,C  12,C  11,H  68)     62.08  0.000038   -0.00     62.08   
   436. D(H  70,C  12,C  11,C  10)    -58.93  0.000130    0.03    -58.89   
   437. D(C  13,C  12,C  11,H  69)     -0.53  0.000078    0.02     -0.51   
   438. D(C  13,C  12,C  11,H  68)   -118.40  0.000109    0.01   -118.39   
   439. D(C  13,C  12,C  11,C  10)    120.58  0.000201    0.05    120.63   
   440. D(C  15,C  13,C  12,H  70)    179.96  0.000216   -0.14    179.82   
   441. D(C  15,C  13,C  12,C  11)      0.46  0.000143   -0.15      0.30   
   442. D(C  14,C  13,C  12,H  70)      0.29  0.000098   -0.07      0.22   
   443. D(C  14,C  13,C  12,C  11)   -179.21  0.000025   -0.09   -179.29   
   444. D(H  73,C  14,C  13,C  15)    -61.47 -0.000042    0.04    -61.43   
   445. D(H  73,C  14,C  13,C  12)    118.22  0.000066   -0.02    118.20   
   446. D(H  72,C  14,C  13,C  15)     56.36 -0.000061    0.04     56.40   
   447. D(H  71,C  14,C  13,C  15)    177.73 -0.000070    0.04    177.78   
   448. D(H  71,C  14,C  13,C  12)     -2.58  0.000039   -0.02     -2.60   
   449. D(H  72,C  14,C  13,C  12)   -123.95  0.000048   -0.02   -123.97   
   450. D(H  75,C  15,C  13,C  14)     23.42 -0.000028   -0.17     23.25   
   451. D(H  75,C  15,C  13,C  12)   -156.26 -0.000142   -0.11   -156.37   
   452. D(H  74,C  15,C  13,C  14)    139.98  0.000101   -0.21    139.77   
   453. D(H  74,C  15,C  13,C  12)    -39.70 -0.000012   -0.14    -39.84   
   454. D(C  16,C  15,C  13,C  14)    -98.34  0.000014   -0.15    -98.49   
   455. D(C  16,C  15,C  13,C  12)     81.98 -0.000100   -0.08     81.90   
   456. D(C  17,C  16,C  15,H  75)    -62.84 -0.000082    0.11    -62.72   
   457. D(C  17,C  16,C  15,H  74)   -177.95 -0.000173    0.14   -177.80   
   458. D(C  17,C  16,C  15,C  13)     59.33 -0.000126    0.08     59.41   
   459. D(H  77,C  16,C  15,H  74)    -53.86 -0.000069    0.14    -53.72   
   460. D(H  77,C  16,C  15,C  13)   -176.59 -0.000022    0.08   -176.51   
   461. D(H  76,C  16,C  15,H  75)    175.77  0.000044    0.10    175.87   
   462. D(H  76,C  16,C  15,H  74)     60.65 -0.000047    0.13     60.78   
   463. D(H  76,C  16,C  15,C  13)    -62.07  0.000001    0.06    -62.00   
   464. D(H  77,C  16,C  15,H  75)     61.25  0.000022    0.11     61.36   
   465. D(H  78,C  17,C  16,H  76)     51.05 -0.000027   -0.12     50.92   
   466. D(H  78,C  17,C  16,H  77)    167.75 -0.000037   -0.14    167.61   
   467. D(H  78,C  17,C  16,C  15)    -69.92  0.000121   -0.16    -70.08   
   468. D(C  18,C  17,C  16,H  77)    -12.11  0.000056   -0.16    -12.27   
   469. D(C  18,C  17,C  16,H  76)   -128.82  0.000067   -0.14   -128.96   
   470. D(C  18,C  17,C  16,C  15)    110.21  0.000215   -0.18    110.03   
   471. D(C  20,C  18,C  17,H  78)      1.00  0.000163   -0.28      0.72   
   472. D(C  20,C  18,C  17,C  16)   -179.13  0.000068   -0.26   -179.40   
   473. D(C  19,C  18,C  17,C  16)      1.56  0.000077   -0.21      1.35   
   474. D(C  19,C  18,C  17,H  78)   -178.30  0.000172   -0.23   -178.53   
   475. D(H  81,C  19,C  18,C  20)    -62.52  0.000033    0.01    -62.51   
   476. D(H  81,C  19,C  18,C  17)    116.81  0.000024   -0.04    116.77   
   477. D(H  80,C  19,C  18,C  20)     54.74  0.000031    0.01     54.75   
   478. D(H  80,C  19,C  18,C  17)   -125.93  0.000021   -0.04   -125.97   
   479. D(H  79,C  19,C  18,C  20)    176.31 -0.000029    0.01    176.32   
   480. D(H  79,C  19,C  18,C  17)     -4.36 -0.000039   -0.04     -4.40   
   481. D(H  83,C  20,C  18,C  19)     27.44  0.000102   -0.35     27.09   
   482. D(H  83,C  20,C  18,C  17)   -151.93  0.000108   -0.30   -152.23   
   483. D(H  82,C  20,C  18,C  19)    144.28  0.000107   -0.37    143.91   
   484. D(H  82,C  20,C  18,C  17)    -35.08  0.000114   -0.33    -35.41   
   485. D(C  21,C  20,C  18,C  19)    -95.07  0.000320   -0.44    -95.51   
   486. D(C  21,C  20,C  18,C  17)     85.57  0.000327   -0.39     85.17   
   487. D(H  85,C  21,C  20,H  83)     61.44  0.000010   -0.22     61.21   
   488. D(H  85,C  21,C  20,H  82)    -53.54 -0.000019   -0.20    -53.73   
   489. D(H  85,C  21,C  20,C  18)   -175.43 -0.000054   -0.15   -175.57   
   490. D(H  84,C  21,C  20,H  83)    175.80  0.000135   -0.27    175.53   
   491. D(H  84,C  21,C  20,H  82)     60.82  0.000105   -0.24     60.58   
   492. D(H  84,C  21,C  20,C  18)    -61.07  0.000071   -0.19    -61.26   
   493. D(C  22,C  21,C  20,H  83)    -62.88  0.000221   -0.27    -63.15   
   494. D(C  22,C  21,C  20,H  82)   -177.86  0.000191   -0.24   -178.10   
   495. D(C  22,C  21,C  20,C  18)     60.25  0.000157   -0.19     60.06   
   496. D(H  86,C  22,C  21,H  85)    166.53  0.000204   -0.12    166.41   
   497. D(H  86,C  22,C  21,H  84)     49.79  0.000070   -0.07     49.72   
   498. D(H  86,C  22,C  21,C  20)    -70.84  0.000027   -0.08    -70.92   
   499. D(C  23,C  22,C  21,H  85)    -13.31 -0.000016    0.13    -13.18   
   500. D(C  23,C  22,C  21,H  84)   -130.05 -0.000150    0.18   -129.87   
   501. D(C  23,C  22,C  21,C  20)    109.32 -0.000193    0.17    109.49   
   502. D(C  25,C  23,C  22,H  86)      0.98  0.000218   -0.23      0.75   
   503. D(C  25,C  23,C  22,C  21)   -179.19  0.000443   -0.48   -179.67   
   504. D(C  24,C  23,C  22,H  86)   -178.46  0.000008    0.02   -178.44   
   505. D(C  24,C  23,C  22,C  21)      1.38  0.000232   -0.23      1.14   
   506. D(H  89,C  24,C  23,C  25)    -62.32 -0.000097    0.18    -62.14   
   507. D(H  89,C  24,C  23,C  22)    117.14  0.000109   -0.05    117.09   
   508. D(H  88,C  24,C  23,C  25)     54.94 -0.000106    0.19     55.12   
   509. D(H  88,C  24,C  23,C  22)   -125.60  0.000100   -0.05   -125.66   
   510. D(H  87,C  24,C  23,C  25)    176.49 -0.000118    0.19    176.68   
   511. D(H  87,C  24,C  23,C  22)     -4.05  0.000089   -0.05     -4.10   
   512. D(H  91,C  25,C  23,C  24)     27.73 -0.000059   -0.06     27.67   
   513. D(H  91,C  25,C  23,C  22)   -151.76 -0.000251    0.17   -151.59   
   514. D(H  90,C  25,C  23,C  24)    144.58  0.000130   -0.12    144.47   
   515. D(H  90,C  25,C  23,C  22)    -34.90 -0.000062    0.11    -34.80   
   516. D(C  26,C  25,C  23,C  24)    -94.84  0.000119   -0.09    -94.93   
   517. D(C  26,C  25,C  23,C  22)     85.67 -0.000073    0.13     85.80   
   518. D(H  92,C  26,C  25,H  90)     60.26  0.000001    0.04     60.29   
   519. D(H  92,C  26,C  25,C  23)    -61.58 -0.000070    0.02    -61.57   
   520. D(C  27,C  26,C  25,H  91)    -63.52 -0.000106    0.08    -63.44   
   521. D(C  27,C  26,C  25,H  90)   -178.50 -0.000234    0.14   -178.36   
   522. D(C  27,C  26,C  25,C  23)     59.66 -0.000305    0.12     59.78   
   523. D(H  93,C  26,C  25,H  91)     60.91  0.000046    0.02     60.93   
   524. D(H  93,C  26,C  25,H  90)    -54.06 -0.000082    0.07    -53.99   
   525. D(H  93,C  26,C  25,C  23)   -175.90 -0.000153    0.05   -175.85   
   526. D(H  92,C  26,C  25,H  91)    175.23  0.000129   -0.01    175.22   
   527. D(H  94,C  27,C  26,H  93)    165.28  0.000002   -0.30    164.99   
   528. D(H  94,C  27,C  26,H  92)     48.63 -0.000079   -0.26     48.37   
   529. D(H  94,C  27,C  26,C  25)    -71.96  0.000104   -0.37    -72.33   
   530. D(C  28,C  27,C  26,H  93)    -14.33 -0.000050   -0.20    -14.53   
   531. D(C  28,C  27,C  26,H  92)   -130.99 -0.000132   -0.16   -131.15   
   532. D(C  28,C  27,C  26,C  25)    108.42  0.000052   -0.27    108.15   
   533. D(C  30,C  28,C  27,H  94)      0.92  0.000161   -0.29      0.63   
   534. D(C  30,C  28,C  27,C  26)   -179.47  0.000215   -0.38   -179.85   
   535. D(C  29,C  28,C  27,H  94)   -178.42  0.000032   -0.17   -178.60   
   536. D(C  29,C  28,C  27,C  26)      1.18  0.000086   -0.27      0.92   
   537. D(H  97,C  29,C  28,C  30)    -62.92 -0.000014   -0.02    -62.94   
   538. D(H  97,C  29,C  28,C  27)    116.44  0.000107   -0.12    116.32   
   539. D(H  96,C  29,C  28,C  30)     54.31 -0.000037   -0.01     54.30   
   540. D(H  96,C  29,C  28,C  27)   -126.32  0.000085   -0.12   -126.44   
   541. D(H  95,C  29,C  28,C  30)    175.85 -0.000102   -0.02    175.83   
   542. D(H  95,C  29,C  28,C  27)     -4.78  0.000019   -0.13     -4.91   
   543. D(H  99,C  30,C  28,C  29)     28.33  0.000043   -0.62     27.70   
   544. D(H  99,C  30,C  28,C  27)   -151.08 -0.000078   -0.52   -151.60   
   545. D(H  98,C  30,C  28,C  29)    145.17  0.000201   -0.67    144.50   
   546. D(H  98,C  30,C  28,C  27)    -34.23  0.000081   -0.57    -34.80   
   547. D(C  31,C  30,C  28,C  29)    -94.23  0.000171   -0.60    -94.83   
   548. D(C  31,C  30,C  28,C  27)     86.37  0.000051   -0.50     85.87   
   549. D(H 101,C  31,C  30,H  99)     61.18  0.000065   -0.79     60.39   
   550. D(H 101,C  31,C  30,H  98)    -53.82 -0.000067   -0.75    -54.57   
   551. D(H 101,C  31,C  30,C  28)   -175.66  0.000030   -0.83   -176.49   
   552. D(H 100,C  31,C  30,H  99)    175.48  0.000181   -0.81    174.67   
   553. D(H 100,C  31,C  30,H  98)     60.48  0.000049   -0.77     59.72   
   554. D(H 100,C  31,C  30,C  28)    -61.36  0.000146   -0.85    -62.21   
   555. D(C  32,C  31,C  30,H  99)    -63.49  0.000108   -0.81    -64.31   
   556. D(C  32,C  31,C  30,H  98)   -178.49 -0.000023   -0.77   -179.26   
   557. D(C  32,C  31,C  30,C  28)     59.67  0.000073   -0.85     58.82   
   558. D(H 102,C  32,C  31,H 101)    164.93  0.000154   -0.56    164.37   
   559. D(H 102,C  32,C  31,H 100)     48.21  0.000055   -0.53     47.68   
   560. D(H 102,C  32,C  31,C  30)    -72.22  0.000213   -0.56    -72.79   
   561. D(C  33,C  32,C  31,H 101)    -14.94  0.000105   -0.53    -15.47   
   562. D(C  33,C  32,C  31,H 100)   -131.66  0.000005   -0.50   -132.16   
   563. D(C  33,C  32,C  31,C  30)    107.91  0.000163   -0.53    107.37   
   564. D(C  35,C  33,C  32,H 102)      0.08  0.000321   -0.36     -0.28   
   565. D(C  35,C  33,C  32,C  31)    179.95  0.000372   -0.39    179.56   
   566. D(C  34,C  33,C  32,H 102)    179.77  0.000262   -0.30    179.48   
   567. D(C  34,C  33,C  32,C  31)     -0.36  0.000313   -0.33     -0.69   
   568. D(H 105,C  34,C  33,C  35)    -58.75 -0.000027   -0.03    -58.77   
   569. D(H 105,C  34,C  33,C  32)    121.53  0.000025   -0.08    121.45   
   570. D(H 104,C  34,C  33,C  35)     58.67 -0.000020   -0.02     58.64   
   571. D(H 104,C  34,C  33,C  32)   -121.06  0.000033   -0.08   -121.13   
   572. D(H 103,C  34,C  33,C  35)    179.72 -0.000065   -0.03    179.69   
   573. D(H 103,C  34,C  33,C  32)     -0.01 -0.000012   -0.08     -0.09   
   574. D(H 107,C  35,C  33,C  34)     55.53  0.000083   -1.02     54.51   
   575. D(H 107,C  35,C  33,C  32)   -124.75  0.000030   -0.96   -125.71   
   576. D(H 106,C  35,C  33,C  34)    -57.32  0.000125   -1.04    -58.36   
   577. D(H 106,C  35,C  33,C  32)    122.40  0.000072   -0.98    121.42   
   578. D(C  36,C  35,C  33,C  34)    179.11  0.000231   -1.15    177.96   
   579. D(C  36,C  35,C  33,C  32)     -1.17  0.000178   -1.10     -2.26   
   580. D(H 109,C  36,C  35,H 107)     68.76  0.000112   -0.21     68.55   
   581. D(H 109,C  36,C  35,H 106)   -176.06  0.000036   -0.18   -176.24   
   582. D(H 109,C  36,C  35,C  33)    -53.74 -0.000030   -0.08    -53.82   
   583. D(H 108,C  36,C  35,H 107)   -178.51  0.000236   -0.24   -178.76   
   584. D(H 108,C  36,C  35,H 106)    -63.33  0.000160   -0.22    -63.55   
   585. D(H 108,C  36,C  35,C  33)     58.99  0.000094   -0.12     58.87   
   586. D(C  37,C  36,C  35,H 107)    -54.48  0.000177   -0.12    -54.61   
   587. D(C  37,C  36,C  35,H 106)     60.70  0.000101   -0.09     60.60   
   588. D(C  37,C  36,C  35,C  33)   -176.98  0.000035    0.01   -176.97   
   589. D(H 110,C  37,C  36,H 109)     52.94  0.000187   -0.87     52.08   
   590. D(H 110,C  37,C  36,H 108)    -57.96  0.000054   -0.84    -58.80   
   591. D(H 110,C  37,C  36,C  35)    177.13  0.000224   -0.97    176.15   
   592. D(C  38,C  37,C  36,H 109)   -127.15  0.000210   -0.90   -128.05   
   593. D(C  38,C  37,C  36,H 108)    121.95  0.000077   -0.87    121.08   
   594. D(C  38,C  37,C  36,C  35)     -2.96  0.000247   -1.01     -3.97   
   595. D(C  40,C  38,C  37,H 110)      0.06  0.000426   -0.33     -0.26   
   596. D(C  40,C  38,C  37,C  36)   -179.84  0.000401   -0.29   -180.13   
   597. D(C  39,C  38,C  37,H 110)    179.84  0.000337   -0.25    179.59   
   598. D(C  39,C  38,C  37,C  36)     -0.07  0.000313   -0.21     -0.28   
   599. D(H 113,C  39,C  38,C  40)    -59.79 -0.000057   -0.09    -59.88   
   600. D(H 113,C  39,C  38,C  37)    120.41  0.000022   -0.16    120.25   
   601. D(H 112,C  39,C  38,C  40)     56.90 -0.000008   -0.09     56.81   
   602. D(H 112,C  39,C  38,C  37)   -122.90  0.000072   -0.16   -123.06   
   603. D(H 111,C  39,C  38,C  40)    178.42 -0.000058   -0.09    178.33   
   604. D(H 111,C  39,C  38,C  37)     -1.38  0.000021   -0.16     -1.53   
   605. D(H 115,C  40,C  38,C  39)     56.53  0.000119   -1.59     54.94   
   606. D(H 115,C  40,C  38,C  37)   -123.66  0.000041   -1.52   -125.18   
   607. D(H 114,C  40,C  38,C  39)    -56.12  0.000169   -1.61    -57.73   
   608. D(H 114,C  40,C  38,C  37)    123.69  0.000091   -1.54    122.15   
   609. D(C  41,C  40,C  38,C  39)   -179.87  0.000255   -1.72   -181.59   
   610. D(C  41,C  40,C  38,C  37)     -0.06  0.000177   -1.66     -1.72   
   611. D(H 117,C  41,C  40,H 115)     66.40  0.000125   -0.01     66.39   
   612. D(H 117,C  41,C  40,H 114)   -178.74  0.000039    0.02   -178.73   
   613. D(H 117,C  41,C  40,C  38)    -56.08  0.000014    0.10    -55.98   
   614. D(H 116,C  41,C  40,H 115)    179.40  0.000235   -0.04    179.36   
   615. D(H 116,C  41,C  40,H 114)    -65.74  0.000149   -0.01    -65.75   
   616. D(H 116,C  41,C  40,C  38)     56.92  0.000124    0.07     57.00   
   617. D(C  42,C  41,C  40,H 115)    -57.23  0.000180    0.10    -57.13   
   618. D(C  42,C  41,C  40,H 114)     57.63  0.000094    0.13     57.75   
   619. D(C  42,C  41,C  40,C  38)   -179.71  0.000069    0.21   -179.49   
   620. D(H 118,C  42,C  41,H 117)     54.55  0.000150   -1.26     53.29   
   621. D(H 118,C  42,C  41,H 116)    -56.45  0.000060   -1.23    -57.69   
   622. D(H 118,C  42,C  41,C  40)    179.12  0.000156   -1.39    177.74   
   623. D(C  43,C  42,C  41,H 117)   -125.98  0.000142   -1.23   -127.21   
   624. D(C  43,C  42,C  41,H 116)    123.02  0.000052   -1.21    121.81   
   625. D(C  43,C  42,C  41,C  40)     -1.40  0.000148   -1.36     -2.77   
   626. D(C  45,C  43,C  42,H 118)     -0.22  0.000313   -0.27     -0.49   
   627. D(C  45,C  43,C  42,C  41)   -179.67  0.000322   -0.29   -179.97   
   628. D(C  44,C  43,C  42,H 118)   -179.68  0.000235   -0.21   -179.89   
   629. D(C  44,C  43,C  42,C  41)      0.86  0.000244   -0.23      0.63   
   630. D(H 121,C  44,C  43,C  45)    -50.33 -0.000040   -0.19    -50.52   
   631. D(H 121,C  44,C  43,C  42)    129.15  0.000036   -0.25    128.91   
   632. D(H 120,C  44,C  43,C  45)     66.77 -0.000035   -0.20     66.57   
   633. D(H 120,C  44,C  43,C  42)   -113.74  0.000041   -0.25   -114.00   
   634. D(H 119,C  44,C  43,C  45)   -171.68 -0.000094   -0.19   -171.88   
   635. D(H 119,C  44,C  43,C  42)      7.80 -0.000018   -0.25      7.55   
   636. D(H 123,C  45,C  43,C  44)     56.69  0.000129   -1.38     55.31   
   637. D(H 123,C  45,C  43,C  42)   -122.85  0.000064   -1.33   -124.18   
   638. D(H 122,C  45,C  43,C  44)    173.34  0.000185   -1.40    171.94   
   639. D(H 122,C  45,C  43,C  42)     -6.19  0.000121   -1.35     -7.54   
   640. D(C  46,C  45,C  43,C  44)    -63.82  0.000273   -1.43    -65.25   
   641. D(C  46,C  45,C  43,C  42)    116.64  0.000209   -1.38    115.26   
   642. D(H 125,C  46,C  45,H 122)   -176.57  0.000017   -0.62   -177.19   
   643. D(H 125,C  46,C  45,C  43)     59.92  0.000003   -0.61     59.31   
   644. D(H 124,C  46,C  45,H 123)     53.13  0.000027   -0.62     52.52   
   645. D(H 124,C  46,C  45,H 122)    -62.04 -0.000005   -0.60    -62.64   
   646. D(H 124,C  46,C  45,C  43)    174.45 -0.000019   -0.60    173.86   
   647. D(C  47,C  46,C  45,H 123)    177.15  0.000163   -0.70    176.45   
   648. D(C  47,C  46,C  45,H 122)     61.98  0.000131   -0.69     61.29   
   649. D(H 125,C  46,C  45,H 123)    -61.40  0.000049   -0.63    -62.03   
   650. D(C  47,C  46,C  45,C  43)    -61.53  0.000118   -0.68    -62.21   
   651. D(H 126,C  47,C  46,H 125)    -61.89  0.000063    0.05    -61.85   
   652. D(H 126,C  47,C  46,H 124)   -178.62  0.000121    0.02   -178.60   
   653. D(H 126,C  47,C  46,C  45)     59.30 -0.000034    0.10     59.41   
   654. D(C  48,C  47,C  46,H 125)    118.67 -0.000069    0.27    118.94   
   655. D(C  48,C  47,C  46,H 124)      1.94 -0.000010    0.25      2.19   
   656. D(C  48,C  47,C  46,C  45)   -120.14 -0.000166    0.33   -119.80   
   657. D(C  56,C  48,C  47,H 126)   -179.66 -0.000053    0.13   -179.53   
   658. D(C  56,C  48,C  47,C  46)     -0.24  0.000084   -0.10     -0.35   
   659. D(C  49,C  48,C  47,H 126)     -1.09  0.000014   -0.03     -1.12   
   660. D(C  49,C  48,C  47,C  46)    178.33  0.000150   -0.26    178.06   
   661. D(H 128,C  49,C  48,C  56)    -46.31 -0.000010    0.18    -46.13   
   662. D(H 128,C  49,C  48,C  47)    134.97 -0.000071    0.32    135.29   
   663. D(H 127,C  49,C  48,C  56)     66.38  0.000042    0.17     66.56   
   664. D(H 127,C  49,C  48,C  47)   -112.34 -0.000019    0.31   -112.02   
   665. D(C  50,C  49,C  48,C  56)   -170.30  0.000039    0.17   -170.13   
   666. D(C  50,C  49,C  48,C  47)     10.98 -0.000022    0.31     11.29   
   667. D(H 130,C  50,C  49,H 128)     69.44  0.000006    0.24     69.68   
   668. D(H 130,C  50,C  49,H 127)    -43.78 -0.000053    0.25    -43.53   
   669. D(H 130,C  50,C  49,C  48)   -166.63 -0.000068    0.26   -166.37   
   670. D(H 129,C  50,C  49,H 128)   -176.32  0.000043    0.25   -176.08   
   671. D(H 129,C  50,C  49,H 127)     70.46 -0.000016    0.25     70.72   
   672. D(H 129,C  50,C  49,C  48)    -52.39 -0.000031    0.27    -52.13   
   673. D(C  51,C  50,C  49,H 128)    -53.39 -0.000042    0.26    -53.14   
   674. D(C  51,C  50,C  49,H 127)   -166.61 -0.000101    0.26   -166.35   
   675. D(C  51,C  50,C  49,C  48)     70.54 -0.000116    0.28     70.81   
   676. D(H 131,C  51,C  50,H 130)   -176.82  0.000004   -0.04   -176.85   
   677. D(H 131,C  51,C  50,H 129)     66.87 -0.000037   -0.03     66.83   
   678. D(H 131,C  51,C  50,C  49)    -55.58  0.000033   -0.05    -55.63   
   679. D(C  52,C  51,C  50,H 130)      2.51  0.000027   -0.11      2.40   
   680. D(C  52,C  51,C  50,H 129)   -113.80 -0.000014   -0.11   -113.91   
   681. D(C  52,C  51,C  50,C  49)    123.75  0.000056   -0.12    123.63   
   682. D(C  54,C  52,C  51,H 131)     -0.22  0.000030   -0.02     -0.24   
   683. D(C  54,C  52,C  51,C  50)   -179.53  0.000007    0.05   -179.48   
   684. D(C  53,C  52,C  51,H 131)   -179.88  0.000046   -0.07   -179.95   
   685. D(C  53,C  52,C  51,C  50)      0.80  0.000023    0.01      0.81   
   686. D(H 134,C  53,C  52,C  54)    -60.01  0.000011   -0.03    -60.05   
   687. D(H 134,C  53,C  52,C  51)    119.68 -0.000004    0.01    119.68   
   688. D(H 133,C  53,C  52,C  54)     57.25  0.000016   -0.03     57.22   
   689. D(H 133,C  53,C  52,C  51)   -123.06  0.000001    0.01   -123.05   
   690. D(H 132,C  53,C  52,C  54)    178.71  0.000012   -0.04    178.67   
   691. D(H 132,C  53,C  52,C  51)     -1.61 -0.000003    0.00     -1.60   
   692. D(H 136,C  54,C  52,C  53)     58.89 -0.000012    0.03     58.92   
   693. D(H 136,C  54,C  52,C  51)   -120.81  0.000003   -0.01   -120.82   
   694. D(H 135,C  54,C  52,C  53)    179.88 -0.000007    0.03    179.92   
   695. D(H 135,C  54,C  52,C  51)      0.18  0.000007   -0.01      0.17   
   696. D(H  55,C  54,C  52,C  53)    -59.10 -0.000006    0.03    -59.07   
   697. D(H  55,C  54,C  52,C  51)    121.20  0.000008   -0.01    121.19   
   698. D(H 139,C  56,C  48,C  49)    -52.97 -0.000022    0.03    -52.94   
   699. D(H 139,C  56,C  48,C  47)    125.73  0.000032   -0.11    125.62   
   700. D(H 138,C  56,C  48,C  49)     64.35 -0.000035    0.03     64.38   
   701. D(H 138,C  56,C  48,C  47)   -116.94  0.000020   -0.12   -117.06   
   702. D(H 137,C  56,C  48,C  49)   -174.26 -0.000020    0.03   -174.23   
   703. D(H 137,C  56,C  48,C  47)      4.44  0.000035   -0.12      4.32   
   704. D(O  58,C  57,C  10,C  11)     -1.87  0.000008   -0.03     -1.90   
   705. D(O  58,C  57,C  10,C   8)    179.81  0.000014   -0.05    179.76   
   706. D(C   5,C  57,C  10,C  11)    179.30 -0.000075    0.05    179.35   
   707. D(C   5,C  57,C  10,C   8)      0.98 -0.000069    0.03      1.01   
   708. D(O  58,C  57,C   5,O   6)      1.25  0.000008    0.03      1.28   
   709. D(O  58,C  57,C   5,C   2)   -179.29 -0.000014    0.02   -179.27   
   710. D(C  10,C  57,C   5,O   6)   -179.89  0.000093   -0.05   -179.94   
   711. D(C  10,C  57,C   5,C   2)     -0.43  0.000072   -0.06     -0.49   
    ----------------------------------------------------------------------------

Time needed for optimization step       :     1.06 sec

         *************************************************************
         *                GEOMETRY OPTIMIZATION CYCLE   4            *
         *************************************************************
---------------------------------
CARTESIAN COORDINATES (ANGSTROEM)
---------------------------------
  O    -13.810105    2.761424   -2.181435
  C    -13.041873    2.403263   -1.286316
  C    -12.964419    3.180449   -0.027904
  O    -13.739630    4.304696    0.058459
  C    -15.158572    4.089381    0.191986
  C    -12.056850    2.835771    0.927297
  O    -11.793038    3.418888    2.103331
  C    -12.594923    4.494803    2.624628
  C    -12.178019    1.194511   -1.486724
  C    -12.390894    0.486090   -2.795771
  C    -11.278955    0.835496   -0.539636
  C    -10.317661   -0.332805   -0.655196
  C     -9.039894    0.067060   -1.367581
  C     -7.785367    0.005903   -0.889101
  C     -6.621801    0.464877   -1.739075
  C     -7.435524   -0.502254    0.500460
  C     -7.346312   -2.050542    0.633689
  C     -6.323360   -2.704367   -0.259521
  C     -5.162404   -3.290328    0.085511
  C     -4.658355   -3.432436    1.503513
  C     -4.264117   -3.882390   -0.992835
  C     -3.291865   -2.873892   -1.671388
  C     -2.313579   -2.199014   -0.744711
  C     -0.983056   -2.378684   -0.655494
  C     -0.181935   -3.319146   -1.526486
  C     -0.179547   -1.588260    0.368926
  C     -0.116526   -2.216808    1.791695
  C      0.493171   -3.593426    1.864651
  C      1.686887   -3.954491    2.369735
  C      2.675339   -3.002881    3.004213
  C      2.112278   -5.416662    2.339053
  C      2.802089   -5.877707    1.022279
  C      4.056189   -5.123090    0.656141
  C      5.329438   -5.551454    0.717949
  C      5.741463   -6.924668    1.202080
  C      6.521484   -4.695095    0.308990
  C      6.206259   -3.301186   -0.242347
  C      7.308452   -2.387162   -0.744309
  C      8.650476   -2.453388   -0.788672
  C      9.529863   -3.581307   -0.289866
  C      9.494956   -1.325552   -1.382156
  C      8.750029   -0.122172   -1.967084
  C      9.510702    1.034498   -2.585517
  C     10.809808    1.349552   -2.744195
  C     12.014773    0.541474   -2.311588
  C     11.166746    2.653987   -3.445208
  C     11.895618    3.705430   -2.562608
  C     11.070060    4.176531   -1.392536
  C     10.656788    5.423699   -1.108689
  C      9.784426    5.757616    0.094730
  C      9.567970    4.678100    1.177611
  C     10.796205    4.400723    2.008776
  C     10.932543    4.469861    3.344596
  C      9.835054    4.837333    4.316176
  C     12.261153    4.162538    3.999709
  H     12.622877    5.023315    4.580914
  C     10.968818    6.640134   -1.952882
  C    -11.161907    1.641728    0.711262
  O    -10.360249    1.339653    1.589599
  H    -15.610719    5.083112    0.192299
  H    -15.379660    3.584096    1.139947
  H    -15.547448    3.504883   -0.644734
  H    -12.169577    4.703010    3.607780
  H    -13.638020    4.184499    2.730236
  H    -12.528209    5.378696    1.988792
  H    -13.440210    0.186424   -2.901155
  H    -11.760674   -0.397793   -2.898124
  H    -12.176410    1.163360   -3.631118
  H    -10.804613   -1.147142   -1.204779
  H    -10.101464   -0.707372    0.346743
  H     -9.186295    0.450873   -2.378325
  H     -6.942489    0.780141   -2.737945
  H     -5.874355   -0.331997   -1.851023
  H     -6.103650    1.309297   -1.262037
  H     -8.179176   -0.146441    1.222556
  H     -6.470861   -0.075332    0.803987
  H     -8.336420   -2.468529    0.400729
  H     -7.152270   -2.282414    1.686685
  H     -6.575083   -2.693124   -1.322420
  H     -5.296731   -2.940653    2.242223
  H     -3.646584   -3.017504    1.599918
  H     -4.581583   -4.495105    1.775836
  H     -4.885705   -4.314950   -1.787472
  H     -3.671974   -4.704688   -0.568983
  H     -3.905464   -2.101818   -2.158995
  H     -2.767209   -3.405737   -2.473069
  H     -2.759213   -1.466749   -0.067843
  H     -0.798908   -3.909958   -2.208581
  H      0.404399   -4.014251   -0.911580
  H      0.544516   -2.754637   -2.128915
  H     -0.615155   -0.586687    0.478803
  H      0.847332   -1.450238    0.004335
  H     -1.146151   -2.267586    2.175548
  H      0.422254   -1.516865    2.440386
  H     -0.131777   -4.390735    1.456410
  H      2.368843   -1.955293    2.943427
  H      3.661412   -3.096146    2.530918
  H      2.819123   -3.253637    4.065325
  H      1.231649   -6.055961    2.483119
  H      2.792685   -5.619153    3.177285
  H      2.072491   -5.757861    0.207953
  H      2.997197   -6.952414    1.107426
  H      3.874691   -4.110954    0.299183
  H      4.897678   -7.549426    1.504356
  H      6.421137   -6.840453    2.061979
  H      6.298183   -7.460832    0.420290
  H      7.181491   -4.609875    1.184718
  H      7.098683   -5.264296   -0.434690
  H      5.648179   -2.736731    0.521646
  H      5.492275   -3.411145   -1.073340
  H      6.866261   -1.479079   -1.153249
  H      8.985792   -4.402880    0.170636
  H     10.250906   -3.199245    0.447153
  H     10.127471   -3.991949   -1.116611
  H     10.186747   -0.985111   -0.597622
  H     10.134705   -1.771292   -2.158202
  H      8.104238    0.309358   -1.185954
  H      8.046376   -0.482968   -2.733551
  H      8.809673    1.773912   -2.981219
  H     11.769969   -0.450591   -1.937991
  H     12.574769    1.064086   -1.523736
  H     12.710313    0.424237   -3.154783
  H     10.259786    3.114454   -3.855692
  H     11.825836    2.428685   -4.298159
  H     12.190838    4.540185   -3.206431
  H     12.832004    3.264260   -2.189639
  H     10.776369    3.377201   -0.713738
  H      8.798698    6.068490   -0.288154
  H     10.194658    6.657187    0.579098
  H      9.224498    3.750118    0.695756
  H      8.739299    5.006184    1.813479
  H     11.681051    4.120139    1.435979
  H      8.886297    5.079627    3.830944
  H     10.134774    5.701612    4.925997
  H      9.652710    4.012601    5.020148
  H     13.028903    3.899741    3.264066
  H     12.167673    3.328406    4.710409
  H     11.508904    6.405096   -2.873099
  H     11.571445    7.361765   -1.382820
  H     10.042365    7.163364   -2.229473

----------------------------
CARTESIAN COORDINATES (A.U.)
----------------------------
  NO LB      ZA    FRAG     MASS         X           Y           Z
   0 O     8.0000    0    15.999  -26.097317    5.218335   -4.122315
   1 C     6.0000    0    12.011  -24.645569    4.541509   -2.430784
   2 C     6.0000    0    12.011  -24.499202    6.010178   -0.052730
   3 O     8.0000    0    15.999  -25.964137    8.134697    0.110472
   4 C     6.0000    0    12.011  -28.645550    7.727811    0.362800
   5 C     6.0000    0    12.011  -22.784144    5.358831    1.752338
   6 O     8.0000    0    15.999  -22.285612    6.460762    3.974720
   7 C     6.0000    0    12.011  -23.800956    8.493946    4.959828
   8 C     6.0000    0    12.011  -23.013122    2.257298   -2.809502
   9 C     6.0000    0    12.011  -23.415396    0.918577   -5.283241
  10 C     6.0000    0    12.011  -21.314136    1.578858   -1.019765
  11 C     6.0000    0    12.011  -19.497553   -0.628910   -1.238141
  12 C     6.0000    0    12.011  -17.082924    0.126724   -2.584353
  13 C     6.0000    0    12.011  -14.712212    0.011156   -1.680158
  14 C     6.0000    0    12.011  -12.513390    0.878490   -3.286375
  15 C     6.0000    0    12.011  -14.051103   -0.949122    0.945733
  16 C     6.0000    0    12.011  -13.882518   -3.874963    1.197499
  17 C     6.0000    0    12.011  -11.949419   -5.110513   -0.490423
  18 C     6.0000    0    12.011   -9.755529   -6.217819    0.161591
  19 C     6.0000    0    12.011   -8.803015   -6.486365    2.841227
  20 C     6.0000    0    12.011   -8.058014   -7.336655   -1.876186
  21 C     6.0000    0    12.011   -6.220724   -5.430869   -3.158465
  22 C     6.0000    0    12.011   -4.372030   -4.155535   -1.407301
  23 C     6.0000    0    12.011   -1.857706   -4.495061   -1.238705
  24 C     6.0000    0    12.011   -0.343807   -6.272278   -2.884641
  25 C     6.0000    0    12.011   -0.339295   -3.001377    0.697170
  26 C     6.0000    0    12.011   -0.220202   -4.189161    3.385813
  27 C     6.0000    0    12.011    0.931959   -6.790591    3.523680
  28 C     6.0000    0    12.011    3.187754   -7.472905    4.478151
  29 C     6.0000    0    12.011    5.055657   -5.674623    5.677140
  30 C     6.0000    0    12.011    3.991627  -10.236007    4.420170
  31 C     6.0000    0    12.011    5.295181  -11.107257    1.931827
  32 C     6.0000    0    12.011    7.665086   -9.681237    1.239927
  33 C     6.0000    0    12.011   10.071178  -10.490727    1.356728
  34 C     6.0000    0    12.011   10.849792  -13.085726    2.271602
  35 C     6.0000    0    12.011   12.323819   -8.872444    0.583907
  36 C     6.0000    0    12.011   11.728130   -6.238337   -0.457970
  37 C     6.0000    0    12.011   13.810972   -4.511082   -1.406540
  38 C     6.0000    0    12.011   16.347031   -4.636231   -1.490374
  39 C     6.0000    0    12.011   18.008831   -6.767689   -0.547768
  40 C     6.0000    0    12.011   17.942866   -2.504930   -2.611897
  41 C     6.0000    0    12.011   16.535158   -0.230871   -3.717249
  42 C     6.0000    0    12.011   17.972622    1.954918   -4.885918
  43 C     6.0000    0    12.011   20.427576    2.550285   -5.185777
  44 C     6.0000    0    12.011   22.704630    1.023237   -4.368267
  45 C     6.0000    0    12.011   21.102092    5.015308   -6.510500
  46 C     6.0000    0    12.011   22.479460    7.002247   -4.842627
  47 C     6.0000    0    12.011   20.919381    7.892500   -2.631512
  48 C     6.0000    0    12.011   20.138411   10.249307   -2.095119
  49 C     6.0000    0    12.011   18.489885   10.880318    0.179014
  50 C     6.0000    0    12.011   18.080843    8.840328    2.225362
  51 C     6.0000    0    12.011   20.401870    8.316162    3.796036
  52 C     6.0000    0    12.011   20.659512    8.446813    6.320370
  53 C     6.0000    0    12.011   18.585558    9.141235    8.156391
  54 C     6.0000    0    12.011   23.170221    7.866056    7.558354
  55 H     1.0000    0     1.008   23.853781    9.492690    8.656673
  56 C     6.0000    0    12.011   20.728062   12.548035   -3.690412
  57 C     6.0000    0    12.011  -21.092948    3.102416    1.344090
  58 O     8.0000    0    15.999  -19.578033    2.531577    3.003907
  59 H     1.0000    0     1.008  -29.499983    9.605689    0.363393
  60 H     1.0000    0     1.008  -29.063346    6.772961    2.154188
  61 H     1.0000    0     1.008  -29.380418    6.623269   -1.218370
  62 H     1.0000    0     1.008  -22.997169    8.887400    6.817717
  63 H     1.0000    0     1.008  -25.772123    7.907558    5.159398
  64 H     1.0000    0     1.008  -23.674885   10.164262    3.758273
  65 H     1.0000    0     1.008  -25.398317    0.352290   -5.482388
  66 H     1.0000    0     1.008  -22.224453   -0.751719   -5.476661
  67 H     1.0000    0     1.008  -23.010081    2.198432   -6.861819
  68 H     1.0000    0     1.008  -20.417760   -2.167785   -2.276703
  69 H     1.0000    0     1.008  -19.089001   -1.336740    0.655249
  70 H     1.0000    0     1.008  -17.359581    0.852026   -4.494382
  71 H     1.0000    0     1.008  -13.119403    1.474254   -5.173967
  72 H     1.0000    0     1.008  -11.100921   -0.627383   -3.497927
  73 H     1.0000    0     1.008  -11.534227    2.474214   -2.384904
  74 H     1.0000    0     1.008  -15.456402   -0.276733    2.310296
  75 H     1.0000    0     1.008  -12.228155   -0.142357    1.519316
  76 H     1.0000    0     1.008  -15.753550   -4.664843    0.757267
  77 H     1.0000    0     1.008  -13.515832   -4.313137    3.187373
  78 H     1.0000    0     1.008  -12.425107   -5.089266   -2.499012
  79 H     1.0000    0     1.008  -10.009372   -5.557029    4.237187
  80 H     1.0000    0     1.008   -6.891044   -5.702256    3.023407
  81 H     1.0000    0     1.008   -8.657937   -8.494517    3.355844
  82 H     1.0000    0     1.008   -9.232644   -8.154074   -3.377832
  83 H     1.0000    0     1.008   -6.939026   -8.890572   -1.075223
  84 H     1.0000    0     1.008   -7.380257   -3.971861   -4.079909
  85 H     1.0000    0     1.008   -5.229267   -6.435910   -4.673424
  86 H     1.0000    0     1.008   -5.214157   -2.771754   -0.128205
  87 H     1.0000    0     1.008   -1.509718   -7.388750   -4.173613
  88 H     1.0000    0     1.008    0.764203   -7.585836   -1.722637
  89 H     1.0000    0     1.008    1.028986   -5.205509   -4.023066
  90 H     1.0000    0     1.008   -1.162474   -1.108677    0.904806
  91 H     1.0000    0     1.008    1.601225   -2.740553    0.008192
  92 H     1.0000    0     1.008   -2.165912   -4.285116    4.111190
  93 H     1.0000    0     1.008    0.797944   -2.866460    4.611662
  94 H     1.0000    0     1.008   -0.249023   -8.297287    2.752215
  95 H     1.0000    0     1.008    4.476464   -3.694968    5.562270
  96 H     1.0000    0     1.008    6.919066   -5.850869    4.782742
  97 H     1.0000    0     1.008    5.327371   -6.148482    7.682351
  98 H     1.0000    0     1.008    2.327479  -11.444108    4.692414
  99 H     1.0000    0     1.008    5.277409  -10.618660    6.004198
 100 H     1.0000    0     1.008    3.916440  -10.880781    0.392974
 101 H     1.0000    0     1.008    5.663882  -13.138159    2.092732
 102 H     1.0000    0     1.008    7.322106   -7.768577    0.565373
 103 H     1.0000    0     1.008    9.255270  -14.266347    2.842820
 104 H     1.0000    0     1.008   12.134190  -12.926583    3.896575
 105 H     1.0000    0     1.008   11.901840  -14.098929    0.794234
 106 H     1.0000    0     1.008   13.571051   -8.711402    2.238793
 107 H     1.0000    0     1.008   13.414566   -9.948078   -0.821446
 108 H     1.0000    0     1.008   10.673512   -5.171671    0.985768
 109 H     1.0000    0     1.008   10.378896   -6.446130   -2.028318
 110 H     1.0000    0     1.008   12.975354   -2.795054   -2.179324
 111 H     1.0000    0     1.008   16.980685   -8.320237    0.322455
 112 H     1.0000    0     1.008   19.371406   -6.045696    0.844997
 113 H     1.0000    0     1.008   19.138147   -7.543689   -2.110088
 114 H     1.0000    0     1.008   19.250162   -1.861590   -1.129341
 115 H     1.0000    0     1.008   19.151818   -3.347256   -4.078411
 116 H     1.0000    0     1.008   15.314790    0.584602   -2.241129
 117 H     1.0000    0     1.008   15.205447   -0.912677   -5.165662
 118 H     1.0000    0     1.008   16.647870    3.352208   -5.633687
 119 H     1.0000    0     1.008   22.242017   -0.851494   -3.662273
 120 H     1.0000    0     1.008   23.762870    2.010831   -2.879443
 121 H     1.0000    0     1.008   24.019010    0.801692   -5.961676
 122 H     1.0000    0     1.008   19.388186    5.885466   -7.286203
 123 H     1.0000    0     1.008   22.347591    4.589550   -8.122344
 124 H     1.0000    0     1.008   23.037344    8.579706   -6.059276
 125 H     1.0000    0     1.008   24.248973    6.168557   -4.137819
 126 H     1.0000    0     1.008   20.364385    6.381986   -1.348769
 127 H     1.0000    0     1.008   16.627130   11.467784   -0.544533
 128 H     1.0000    0     1.008   19.265111   12.580260    1.094337
 129 H     1.0000    0     1.008   17.431775    7.086696    1.314787
 130 H     1.0000    0     1.008   16.514881    9.460317    3.426979
 131 H     1.0000    0     1.008   22.073988    7.785934    2.713607
 132 H     1.0000    0     1.008   16.792668    9.599105    7.239436
 133 H     1.0000    0     1.008   19.151948   10.774485    9.308785
 134 H     1.0000    0     1.008   18.240978    7.582716    9.486704
 135 H     1.0000    0     1.008   24.621059    7.369443    6.168192
 136 H     1.0000    0     1.008   22.993571    6.289776    8.901383
 137 H     1.0000    0     1.008   21.748676   12.103877   -5.429371
 138 H     1.0000    0     1.008   21.866861   13.911720   -2.613151
 139 H     1.0000    0     1.008   18.977320   13.536796   -4.213093

--------------------------------
INTERNAL COORDINATES (ANGSTROEM)
--------------------------------
 O      0   0   0     0.000000000000     0.00000000     0.00000000
 C      1   0   0     1.232760422007     0.00000000     0.00000000
 C      2   1   0     1.481086594471   119.80674577     0.00000000
 O      3   2   1     1.368334809435   117.07359815   358.03248072
 C      4   3   2     1.441383991506   116.15673908    71.63661252
 C      3   2   1     1.361945077620   119.86471667   184.11572112
 O      6   3   2     1.338909086026   129.57688234   177.70803089
 C      7   6   3     1.439570298358   122.26344782     7.31141310
 C      2   1   3     1.499162977442   119.75412885   180.85491636
 C      9   2   1     1.503588564632   114.49964544   357.60083396
 C      9   2   1     1.354320541759   120.18402100   176.39889405
 C     11   9   2     1.517355221656   124.84924221   182.44019279
 C     12  11   9     1.516598972366   111.50188960    86.35723921
 C     13  12  11     1.344068614555   127.38564629   120.63424401
 C     14  13  12     1.512282458138   120.28213304   180.70611389
 C     14  13  12     1.520360506712   123.73487422     0.30411576
 C     16  14  13     1.556568848324   115.07930447    81.89649955
 C     17  16  14     1.507229324534   114.81312935    59.41060563
 C     18  17  16     1.345443102181   128.50507810   110.03338666
 C     19  18  17     1.511618190717   124.69674939     1.34767712
 C     19  18  17     1.523248301220   119.77468113   180.60161744
 C     21  19  18     1.556527099629   115.15909942    85.17305660
 C     22  21  19     1.507061363015   115.31261579    60.06460778
 C     23  22  21     1.345560440718   128.52497917   109.48681336
 C     24  23  22     1.511585601935   124.67604219     1.14293571
 C     24  23  22     1.523099861064   119.79861560   180.33317852
 C     26  24  23     1.556700453483   115.24823177    85.80426338
 C     27  26  24     1.507358494773   115.42690000    59.77939819
 C     28  27  26     1.345523943718   128.46847045   108.14870535
 C     29  28  27     1.511674798275   124.66199325     0.91538477
 C     29  28  27     1.523102637377   119.85650218   180.14482766
 C     31  29  28     1.556373030128   115.16399631    85.86720839
 C     32  31  29     1.508731586115   115.18669185    58.81773607
 C     33  32  31     1.344796617720   128.06317004   107.37261358
 C     34  33  32     1.513229962982   124.16380272   359.31162037
 C     34  33  32     1.523670635652   123.32340276   179.55856518
 C     36  34  33     1.531771299395   116.55515072   357.73527020
 C     37  36  34     1.517310944801   121.18252059   183.02692798
 C     38  37  36     1.344389889077   134.94078010   356.02876623
 C     39  38  37     1.514704065800   127.25479353   359.72051108
 C     39  38  37     1.528850513181   121.86099725   179.86599855
 C     41  39  38     1.531397853019   117.34019037   358.28126235
 C     42  41  39     1.516235049591   120.74437795   180.50504932
 C     43  42  41     1.346147346250   135.29780489   357.23304269
 C     44  43  42     1.513962252305   127.55236676     0.62917756
 C     44  43  42     1.523277070710   118.73756039   180.03420452
 C     46  44  43     1.554274659617   115.33152422   115.26369381
 C     47  46  44     1.507498101451   113.28738591   297.78878364
 C     48  47  46     1.344169563594   128.47910800   240.19528743
 C     49  48  47     1.523395801458   123.11021759   178.06379569
 C     50  49  48     1.544292637932   118.74887217    11.29361916
 C     51  50  49     1.508752003837   113.62231949    70.81167713
 C     52  51  50     1.344538362430   128.34667358   123.62515725
 C     53  52  51     1.511121044719   125.28497000     0.80844929
 C     53  52  51     1.512886487460   120.58518251   180.52061066
 H     55  53  52     1.099809867114   111.01934013   121.18687460
 C     49  48  47     1.513187628996   124.37926563   359.65443368
 C     11   9   2     1.492801793856   119.66119014     0.60806916
 O     58  11   9     1.226939714869   121.20706834   179.76153741
 H      5   4   3     1.091758535963   105.76877663   182.91662745
 H      5   4   3     1.096733226642   110.32486392    64.46017246
 H      5   4   3     1.092227478781   111.06757704   302.07517113
 H      8   7   6     1.091264106732   104.57965379   176.50650767
 H      8   7   6     1.093385601790   110.74927336    58.27163553
 H      8   7   6     1.090873721798   111.12745496   295.48959024
 H     10   9   2     1.096343882508   110.36333857   302.83552776
 H     10   9   2     1.090367804204   112.44676088   181.12319183
 H     10   9   2     1.096587268306   110.15278970    60.06349794
 H     12  11   9     1.096498856446   109.18669939   325.17279494
 H     12  11   9     1.091294338402   108.65454022   208.73739943
 H     13  12  11     1.091030973416   114.51031445   301.10794009
 H     15  14  13     1.095433804259   111.99979159   357.40315223
 H     15  14  13     1.098278325253   111.14406680   236.02795756
 H     15  14  13     1.099586999587   110.59729726   118.19566023
 H     16  14  13     1.095921101264   109.72773319   320.15547477
 H     16  14  13     1.097708980248   108.96231247   203.63192605
 H     17  16  14     1.099680067235   107.95932742   297.99695494
 H     17  16  14     1.095544455013   107.63439255   183.49008888
 H     18  17  16     1.092358124267   114.56792331   289.91658734
 H     20  19  18     1.093191676389   113.38304642   355.60295259
 H     20  19  18     1.097790811544   110.74242352   234.03373852
 H     20  19  18     1.099689886566   110.26881120   116.77135274
 H     21  19  18     1.097691288453   109.37237363   324.58870408
 H     21  19  18     1.098388361264   109.61662388   207.76614799
 H     22  21  19     1.100164326224   107.42953903   298.74147411
 H     22  21  19     1.095817828789   107.66956221   184.42718463
 H     23  22  21     1.092223852599   114.60961751   289.08101211
 H     25  24  23     1.093145648455   113.37068128   355.90392172
 H     25  24  23     1.097755725783   110.74899505   234.34455132
 H     25  24  23     1.099691732359   110.26625196   117.08630143
 H     26  24  23     1.097714222135   109.35870635   325.20448668
 H     26  24  23     1.098388388887   109.58223421   208.41278735
 H     27  26  24     1.100022287448   107.43795826   298.43384378
 H     27  26  24     1.095903188385   107.63887063   184.15038944
 H     28  27  26     1.092210291885   114.65481181   287.66983185
 H     30  29  28     1.093195351004   113.36458524   355.09234621
 H     30  29  28     1.097746396046   110.66567571   233.55664988
 H     30  29  28     1.099778006266   110.29896190   116.32069297
 H     31  29  28     1.097709375110   109.41399878   325.19823826
 H     31  29  28     1.098448234775   109.54803469   208.40518259
 H     32  31  29     1.099910639891   107.46399685   297.79179812
 H     32  31  29     1.095587355190   107.68370369   183.51153230
 H     33  32  31     1.088476387398   113.95819298   287.21260180
 H     35  34  33     1.092549944189   113.40038449   359.91210849
 H     35  34  33     1.099306597657   110.43123251   238.86652279
 H     35  34  33     1.099364680357   110.66776742   121.44903985
 H     36  34  33     1.099895485881   107.41592202   121.41972458
 H     36  34  33     1.100095057367   107.52524864   234.28976512
 H     37  36  34     1.101702811003   108.71609816    58.87447576
 H     37  36  34     1.101096043945   108.31292909   306.18244915
 H     38  37  36     1.089668926354   109.35293722   176.15306727
 H     40  39  38     1.087684915075   114.29776632   358.46564999
 H     40  39  38     1.099578367560   110.04113386   236.94082393
 H     40  39  38     1.099667358892   110.24258620   120.25237045
 H     41  39  38     1.099986473815   107.38767422   122.14744378
 H     41  39  38     1.100095810177   107.22707823   234.81681270
 H     42  41  39     1.101556910048   108.79357161    56.99544695
 H     42  41  39     1.101259581585   108.61463594   304.02471570
 H     43  42  41     1.093048250955   109.99570032   177.73658289
 H     45  44  43     1.087978444489   113.93707164     7.55451359
 H     45  44  43     1.098831050572   110.89373882   246.00038849
 H     45  44  43     1.099317601528   109.95724125   128.90649254
 H     46  44  43     1.096860739988   109.75281084   352.45858981
 H     46  44  43     1.101219994921   108.75327594   235.82085388
 H     47  46  44     1.094750438154   107.95863057   173.85678580
 H     47  46  44     1.100252382975   108.68388785    59.31010735
 H     48  47  46     1.089013229532   113.71011282    59.40641175
 H     50  49  48     1.102225719546   107.42933932   247.97661859
 H     50  49  48     1.100967581617   108.25604489   135.29157941
 H     51  50  49     1.100594331588   109.03486392   307.87444485
 H     51  50  49     1.094835556657   107.69022445   193.62871482
 H     52  51  50     1.090769305727   114.73275012   304.36844628
 H     54  53  52     1.092837893165   113.51309636   358.39858903
 H     54  53  52     1.099405020294   110.47557930   236.94688180
 H     54  53  52     1.099549385652   110.46800595   119.68299152
 H     55  53  52     1.095295451223   111.93032551     0.17450077
 H     55  53  52     1.099822397210   111.05343314   239.18155345
 H     57  49  48     1.092581970442   113.50795264     4.32334889
 H     57  49  48     1.099491236921   110.57208063   242.93918608
 H     57  49  48     1.099357082512   110.43779508   125.61779659

---------------------------
INTERNAL COORDINATES (A.U.)
---------------------------
 O      0   0   0     0.000000000000     0.00000000     0.00000000
 C      1   0   0     2.329579586331     0.00000000     0.00000000
 C      2   1   0     2.798848044173   119.80674577     0.00000000
 O      3   2   1     2.585778049344   117.07359815   358.03248072
 C      4   3   2     2.723820997765   116.15673908    71.63661252
 C      3   2   1     2.573703206144   119.86471667   184.11572112
 O      6   3   2     2.530171490807   129.57688234   177.70803089
 C      7   6   3     2.720393614424   122.26344782     7.31141310
 C      2   1   3     2.833007457479   119.75412885   180.85491636
 C      9   2   1     2.841370605250   114.49964544   357.60083396
 C      9   2   1     2.559294921468   120.18402100   176.39889405
 C     11   9   2     2.867385816806   124.84924221   182.44019279
 C     12  11   9     2.865956712758   111.50188960    86.35723921
 C     13  12  11     2.539921586708   127.38564629   120.63424401
 C     14  13  12     2.857799683015   120.28213304   180.70611389
 C     14  13  12     2.873064982516   123.73487422     0.30411576
 C     16  14  13     2.941488831925   115.07930447    81.89649955
 C     17  16  14     2.848250644385   114.81312935    59.41060563
 C     18  17  16     2.542518991896   128.50507810   110.03338666
 C     19  18  17     2.856544399509   124.69674939     1.34767712
 C     19  18  17     2.878522123267   119.77468113   180.60161744
 C     21  19  18     2.941409938326   115.15909942    85.17305660
 C     22  21  19     2.847933243112   115.31261579    60.06460778
 C     23  22  21     2.542740729595   128.52497917   109.48681336
 C     24  23  22     2.856482815636   124.67604219     1.14293571
 C     24  23  22     2.878241612025   119.79861560   180.33317852
 C     26  24  23     2.941737529635   115.24823177    85.80426338
 C     27  26  24     2.848494740761   115.42690000    59.77939819
 C     28  27  26     2.542671760261   128.46847045   108.14870535
 C     29  28  27     2.856651372291   124.66199325     0.91538477
 C     29  28  27     2.878246858496   119.85650218   180.14482766
 C     31  29  28     2.941118789163   115.16399631    85.86720839
 C     32  31  29     2.851089507354   115.18669185    58.81773607
 C     33  32  31     2.541297313315   128.06317004   107.37261358
 C     34  33  32     2.859590207680   124.16380272   359.31162037
 C     34  33  32     2.879320219680   123.32340276   179.55856518
 C     36  34  33     2.894628255657   116.55515072   357.73527020
 C     37  36  34     2.867302145674   121.18252059   183.02692798
 C     38  37  36     2.540528707568   134.94078010   356.02876623
 C     39  38  37     2.862375858300   127.25479353   359.72051108
 C     39  38  37     2.889108769618   121.86099725   179.86599855
 C     41  39  38     2.893922544280   117.34019037   358.28126235
 C     42  41  39     2.865268998380   120.74437795   180.50504932
 C     43  42  41     2.543849820318   135.29780489   357.23304269
 C     44  43  42     2.860974033952   127.55236676     0.62917756
 C     44  43  42     2.878576489724   118.73756039   180.03420452
 C     46  44  43     2.937153443571   115.33152422   115.26369381
 C     47  46  44     2.848758559148   113.28738591   297.78878364
 C     48  47  46     2.540112352746   128.47910800   240.19528743
 C     49  48  47     2.878800858321   123.11021759   178.06379569
 C     50  49  48     2.918290156322   118.74887217    11.29361916
 C     51  50  49     2.851128091256   113.62231949    70.81167713
 C     52  51  50     2.540809281544   128.34667358   123.62515725
 C     53  52  51     2.855604929724   125.28497000     0.80844929
 C     53  52  51     2.858941133010   120.58518251   180.52061066
 H     55  53  52     2.078339448229   111.01934013   121.18687460
 C     49  48  47     2.859510208040   124.37926563   359.65443368
 C     11   9   2     2.820986562614   119.66119014     0.60806916
 O     58  11   9     2.318580043934   121.20706834   179.76153741
 H      5   4   3     2.063124637340   105.76877663   182.91662745
 H      5   4   3     2.072525440324   110.32486392    64.46017246
 H      5   4   3     2.064010810840   111.06757704   302.07517113
 H      8   7   6     2.062190301501   104.57965379   176.50650767
 H      8   7   6     2.066199346157   110.74927336    58.27163553
 H      8   7   6     2.061452580890   111.12745496   295.48959024
 H     10   9   2     2.071789686541   110.36333857   302.83552776
 H     10   9   2     2.060496535191   112.44676088   181.12319183
 H     10   9   2     2.072249619044   110.15278970    60.06349794
 H     12  11   9     2.072082544840   109.18669939   325.17279494
 H     12  11   9     2.062247431078   108.65454022   208.73739943
 H     13  12  11     2.061749743382   114.51031445   301.10794009
 H     15  14  13     2.070069887889   111.99979159   357.40315223
 H     15  14  13     2.075445253550   111.14406680   236.02795756
 H     15  14  13     2.077918289639   110.59729726   118.19566023
 H     16  14  13     2.070990745774   109.72773319   320.15547477
 H     16  14  13     2.074369347414   108.96231247   203.63192605
 H     17  16  14     2.078094162007   107.95932742   297.99695494
 H     17  16  14     2.070278987510   107.63439255   183.49008888
 H     18  17  16     2.064257695028   114.56792331   289.91658734
 H     20  19  18     2.065832880257   113.38304642   355.60295259
 H     20  19  18     2.074523986154   110.74242352   234.03373852
 H     20  19  18     2.078112717852   110.26881120   116.77135274
 H     21  19  18     2.074335914768   109.37237363   324.58870408
 H     21  19  18     2.075653191476   109.61662388   207.76614799
 H     22  21  19     2.079009278873   107.42953903   298.74147411
 H     22  21  19     2.070795589079   107.66956221   184.42718463
 H     23  22  21     2.064003958349   114.60961751   289.08101211
 H     25  24  23     2.065745900067   113.37068128   355.90392172
 H     25  24  23     2.074457683674   110.74899505   234.34455132
 H     25  24  23     2.078116205895   110.26625196   117.08630143
 H     26  24  23     2.074379253146   109.35870635   325.20448668
 H     26  24  23     2.075653243675   109.58223421   208.41278735
 H     27  26  24     2.078740864486   107.43795826   298.43384378
 H     27  26  24     2.070956895340   107.63887063   184.15038944
 H     28  27  26     2.063978332313   114.65481181   287.66983185
 H     30  29  28     2.065839824273   113.36458524   355.09234621
 H     30  29  28     2.074440053026   110.66567571   233.55664988
 H     30  29  28     2.078279239952   110.29896190   116.32069297
 H     31  29  28     2.074370093595   109.41399878   325.19823826
 H     31  29  28     2.075766336014   109.54803469   208.40518259
 H     32  31  29     2.078529881180   107.46399685   297.79179812
 H     32  31  29     2.070360057097   107.68370369   183.51153230
 H     33  32  31     2.056922275422   113.95819298   287.21260180
 H     35  34  33     2.064620182148   113.40038449   359.91210849
 H     35  34  33     2.077388406784   110.43123251   238.86652279
 H     35  34  33     2.077498167181   110.66776742   121.44903985
 H     36  34  33     2.078501244252   107.41592202   121.41972458
 H     36  34  33     2.078878379704   107.52524864   234.28976512
 H     37  36  34     2.081916593767   108.71609816    58.87447576
 H     37  36  34     2.080769970200   108.31292909   306.18244915
 H     38  37  36     2.059175847454   109.35293722   176.15306727
 H     40  39  38     2.055426609490   114.29776632   358.46564999
 H     40  39  38     2.077901977472   110.04113386   236.94082393
 H     40  39  38     2.078070146718   110.24258620   120.25237045
 H     41  39  38     2.078673186529   107.38767422   122.14744378
 H     41  39  38     2.078879802310   107.22707823   234.81681270
 H     42  41  39     2.081640880919   108.79357161    56.99544695
 H     42  41  39     2.081079011552   108.61463594   304.02471570
 H     43  42  41     2.065561845467   109.99570032   177.73658289
 H     45  44  43     2.055981299695   113.93707164     7.55451359
 H     45  44  43     2.076489753030   110.89373882   246.00038849
 H     45  44  43     2.077409201087   109.95724125   128.90649254
 H     46  44  43     2.072766405628   109.75281084   352.45858981
 H     46  44  43     2.081004203599   108.75327594   235.82085388
 H     47  46  44     2.068778513100   107.95863057   173.85678580
 H     47  46  44     2.079175682017   108.68388785    59.31010735
 H     48  47  46     2.057936760032   113.71011282    59.40641175
 H     50  49  48     2.082904747707   107.42933932   247.97661859
 H     50  49  48     2.080527211581   108.25604489   135.29157941
 H     51  50  49     2.079821871247   109.03486392   307.87444485
 H     51  50  49     2.068939363761   107.69022445   193.62871482
 H     52  51  50     2.061255263111   114.73275012   304.36844628
 H     54  53  52     2.065164326854   113.51309636   358.39858903
 H     54  53  52     2.077574398613   110.47557930   236.94688180
 H     54  53  52     2.077847209604   110.46800595   119.68299152
 H     55  53  52     2.069808438541   111.93032551     0.17450077
 H     55  53  52     2.078363126679   111.05343314   239.18155345
 H     57  49  48     2.064680702996   113.50795264     4.32334889
 H     57  49  48     2.077737324427   110.57208063   242.93918608
 H     57  49  48     2.077483809334   110.43779508   125.61779659


           ************************************************************
           *        Program running with 8 parallel MPI-processes     *
           *              working on a common directory               *
           ************************************************************
------------------------------------------------------------------------------
                   ___                                                        
                  /   \      - P O W E R E D   B Y -                         
                 /     \                                                     
                 |  |  |   _    _      __       _____    __    __             
                 |  |  |  | |  | |    /  \     |  _  \  |  |  /  |          
                  \  \/   | |  | |   /    \    | | | |  |  | /  /          
                 / \  \   | |__| |  /  /\  \   | |_| |  |  |/  /          
                |  |  |   |  __  | /  /__\  \  |    /   |      \           
                |  |  |   | |  | | |   __   |  |    \   |  |\   \          
                \     /   | |  | | |  |  |  |  | |\  \  |  | \   \       
                 \___/    |_|  |_| |__|  |__|  |_| \__\ |__|  \__/        
                                                                              
                      - O R C A' S   B I G   F R I E N D -                    
                                      &                                       
                       - I N T E G R A L  F E E D E R -                       
                                                                              
 v1 FN, 2020, v2 2021                                                         
------------------------------------------------------------------------------


Reading SHARK input file UQ9_0e_0H_B3LYP_631Gd_opt.SHARKINP.tmp ... ok
----------------------
SHARK INTEGRAL PACKAGE
----------------------

Number of atoms                             ...    140
Number of basis functions                   ...    976
Number of shells                            ...    512
Maximum angular momentum                    ...      2
Integral batch strategy                     ... SHARK/LIBINT Hybrid
RI-J (if used) integral strategy            ... SPLIT-RIJ (Revised 2003 algorithm where possible)
Printlevel                                  ...      1
Contraction scheme used                     ... SEGMENTED contraction
Coulomb Range Separation                    ... NOT USED
Exchange Range Separation                   ... NOT USED
Finite Nucleus Model                        ... NOT USED
Auxiliary Coulomb fitting basis             ... AVAILABLE
   # of basis functions in Aux-J            ...   3744
   # of shells in Aux-J                     ...   1280
   Maximum angular momentum in Aux-J        ...      4
Auxiliary J/K fitting basis                 ... NOT available
Auxiliary Correlation fitting basis         ... NOT available
Auxiliary 'external' fitting basis          ... NOT available
Integral threshold                          ...     2.500000e-11
Primitive cut-off                           ...     2.500000e-12
Primitive pair pre-selection threshold      ...     2.500000e-12

Calculating pre-screening integrals         ... done (  0.2 sec) Dimension = 512
Organizing shell pair data                  ... done (  0.2 sec)
Shell pair information
Total number of shell pairs                 ...    131328
Shell pairs after pre-screening             ...     35874
Total number of primitive shell pairs       ...    719665
Primitive shell pairs kept                  ...    103853
          la=0 lb=0:  15143 shell pairs
          la=1 lb=0:  11745 shell pairs
          la=1 lb=1:   2332 shell pairs
          la=2 lb=0:   4480 shell pairs
          la=2 lb=1:   1826 shell pairs
          la=2 lb=2:    348 shell pairs

Calculating one electron integrals          ... done (  0.1 sec)
Calculating RI/J V-Matrix + Cholesky decomp.... done (  0.7 sec)
Calculating Nuclear repulsion               ... done (  0.0 sec) ENN=   6864.377604218033 Eh

SHARK setup successfully completed in   1.7 seconds

Maximum memory used throughout the entire GTOINT-calculation: 96.1 MB
[1718332439.746606] [eu-a2p-488:45171:0]          mpool.c:38   UCX  WARN  object 0x32d3c40 was not returned to mpool ucp_requests
[1718332439.746645] [eu-a2p-488:45171:0]          mpool.c:38   UCX  WARN  object 0x32d3e00 was not returned to mpool ucp_requests
[1718332439.746649] [eu-a2p-488:45171:0]          mpool.c:38   UCX  WARN  object 0x32d3fc0 was not returned to mpool ucp_requests
[1718332439.746652] [eu-a2p-488:45171:0]          mpool.c:38   UCX  WARN  object 0x32d4180 was not returned to mpool ucp_requests
[1718332439.746654] [eu-a2p-488:45171:0]          mpool.c:38   UCX  WARN  object 0x32d4340 was not returned to mpool ucp_requests
[1718332439.746657] [eu-a2p-488:45171:0]          mpool.c:38   UCX  WARN  object 0x32d4500 was not returned to mpool ucp_requests
[1718332439.746659] [eu-a2p-488:45171:0]          mpool.c:38   UCX  WARN  object 0x32d46c0 was not returned to mpool ucp_requests
[1718332439.746662] [eu-a2p-488:45171:0]          mpool.c:38   UCX  WARN  object 0x32d4880 was not returned to mpool ucp_requests
[1718332439.746664] [eu-a2p-488:45171:0]          mpool.c:38   UCX  WARN  object 0x32d4a40 was not returned to mpool ucp_requests
[1718332439.746667] [eu-a2p-488:45171:0]          mpool.c:38   UCX  WARN  object 0x32d4c00 was not returned to mpool ucp_requests
[1718332439.746670] [eu-a2p-488:45171:0]          mpool.c:38   UCX  WARN  object 0x32d4dc0 was not returned to mpool ucp_requests
[1718332439.746672] [eu-a2p-488:45171:0]          mpool.c:38   UCX  WARN  object 0x32d4f80 was not returned to mpool ucp_requests
[1718332439.746675] [eu-a2p-488:45171:0]          mpool.c:38   UCX  WARN  object 0x32d5140 was not returned to mpool ucp_requests
[1718332439.746677] [eu-a2p-488:45171:0]          mpool.c:38   UCX  WARN  object 0x32d5300 was not returned to mpool ucp_requests
[1718332439.746680] [eu-a2p-488:45171:0]          mpool.c:38   UCX  WARN  object 0x32d54c0 was not returned to mpool ucp_requests
[1718332439.746683] [eu-a2p-488:45171:0]          mpool.c:38   UCX  WARN  object 0x32d5680 was not returned to mpool ucp_requests
[1718332439.746685] [eu-a2p-488:45171:0]          mpool.c:38   UCX  WARN  object 0x32d5840 was not returned to mpool ucp_requests
[1718332439.746688] [eu-a2p-488:45171:0]          mpool.c:38   UCX  WARN  object 0x32d5a00 was not returned to mpool ucp_requests
[1718332439.746691] [eu-a2p-488:45171:0]          mpool.c:38   UCX  WARN  object 0x32d5bc0 was not returned to mpool ucp_requests
[1718332439.746697] [eu-a2p-488:45171:0]          mpool.c:38   UCX  WARN  object 0x32d5d80 was not returned to mpool ucp_requests
[1718332439.746700] [eu-a2p-488:45171:0]          mpool.c:38   UCX  WARN  object 0x32d5f40 was not returned to mpool ucp_requests
[1718332439.746702] [eu-a2p-488:45171:0]          mpool.c:38   UCX  WARN  object 0x32d6100 was not returned to mpool ucp_requests
[1718332439.746705] [eu-a2p-488:45171:0]          mpool.c:38   UCX  WARN  object 0x32d62c0 was not returned to mpool ucp_requests
[1718332439.746707] [eu-a2p-488:45171:0]          mpool.c:38   UCX  WARN  object 0x32d6480 was not returned to mpool ucp_requests
[1718332439.746710] [eu-a2p-488:45171:0]          mpool.c:38   UCX  WARN  object 0x32d6640 was not returned to mpool ucp_requests
[1718332439.746712] [eu-a2p-488:45171:0]          mpool.c:38   UCX  WARN  object 0x32d6800 was not returned to mpool ucp_requests
[1718332439.746715] [eu-a2p-488:45171:0]          mpool.c:38   UCX  WARN  object 0x32d69c0 was not returned to mpool ucp_requests
[1718332439.746718] [eu-a2p-488:45171:0]          mpool.c:38   UCX  WARN  object 0x32d6b80 was not returned to mpool ucp_requests
[1718332439.746720] [eu-a2p-488:45171:0]          mpool.c:38   UCX  WARN  object 0x32d6d40 was not returned to mpool ucp_requests
[1718332439.753353] [eu-a2p-488:45172:0]          mpool.c:38   UCX  WARN  object 0x409ac40 was not returned to mpool ucp_requests
[1718332439.753385] [eu-a2p-488:45172:0]          mpool.c:38   UCX  WARN  object 0x409ae00 was not returned to mpool ucp_requests
[1718332439.753389] [eu-a2p-488:45172:0]          mpool.c:38   UCX  WARN  object 0x409afc0 was not returned to mpool ucp_requests
[1718332439.753393] [eu-a2p-488:45172:0]          mpool.c:38   UCX  WARN  object 0x409b180 was not returned to mpool ucp_requests
[1718332439.753395] [eu-a2p-488:45172:0]          mpool.c:38   UCX  WARN  object 0x409b340 was not returned to mpool ucp_requests
[1718332439.753398] [eu-a2p-488:45172:0]          mpool.c:38   UCX  WARN  object 0x409b500 was not returned to mpool ucp_requests
[1718332439.753401] [eu-a2p-488:45172:0]          mpool.c:38   UCX  WARN  object 0x409b6c0 was not returned to mpool ucp_requests
[1718332439.753403] [eu-a2p-488:45172:0]          mpool.c:38   UCX  WARN  object 0x409b880 was not returned to mpool ucp_requests
[1718332439.753406] [eu-a2p-488:45172:0]          mpool.c:38   UCX  WARN  object 0x409ba40 was not returned to mpool ucp_requests
[1718332439.753408] [eu-a2p-488:45172:0]          mpool.c:38   UCX  WARN  object 0x409bc00 was not returned to mpool ucp_requests
[1718332439.753411] [eu-a2p-488:45172:0]          mpool.c:38   UCX  WARN  object 0x409bdc0 was not returned to mpool ucp_requests
[1718332439.753413] [eu-a2p-488:45172:0]          mpool.c:38   UCX  WARN  object 0x409bf80 was not returned to mpool ucp_requests
[1718332439.753416] [eu-a2p-488:45172:0]          mpool.c:38   UCX  WARN  object 0x409c140 was not returned to mpool ucp_requests
[1718332439.753418] [eu-a2p-488:45172:0]          mpool.c:38   UCX  WARN  object 0x409c300 was not returned to mpool ucp_requests
[1718332439.753421] [eu-a2p-488:45172:0]          mpool.c:38   UCX  WARN  object 0x409c4c0 was not returned to mpool ucp_requests
[1718332439.753423] [eu-a2p-488:45172:0]          mpool.c:38   UCX  WARN  object 0x409c680 was not returned to mpool ucp_requests
[1718332439.753426] [eu-a2p-488:45172:0]          mpool.c:38   UCX  WARN  object 0x409c840 was not returned to mpool ucp_requests
[1718332439.753428] [eu-a2p-488:45172:0]          mpool.c:38   UCX  WARN  object 0x409ca00 was not returned to mpool ucp_requests
[1718332439.753431] [eu-a2p-488:45172:0]          mpool.c:38   UCX  WARN  object 0x409cbc0 was not returned to mpool ucp_requests
[1718332439.753433] [eu-a2p-488:45172:0]          mpool.c:38   UCX  WARN  object 0x409cd80 was not returned to mpool ucp_requests
[1718332439.753436] [eu-a2p-488:45172:0]          mpool.c:38   UCX  WARN  object 0x409cf40 was not returned to mpool ucp_requests
[1718332439.753438] [eu-a2p-488:45172:0]          mpool.c:38   UCX  WARN  object 0x409d100 was not returned to mpool ucp_requests
[1718332439.753442] [eu-a2p-488:45172:0]          mpool.c:38   UCX  WARN  object 0x409d2c0 was not returned to mpool ucp_requests
[1718332439.753444] [eu-a2p-488:45172:0]          mpool.c:38   UCX  WARN  object 0x409d480 was not returned to mpool ucp_requests
[1718332439.753447] [eu-a2p-488:45172:0]          mpool.c:38   UCX  WARN  object 0x409d640 was not returned to mpool ucp_requests
[1718332439.753449] [eu-a2p-488:45172:0]          mpool.c:38   UCX  WARN  object 0x409d800 was not returned to mpool ucp_requests
[1718332439.753452] [eu-a2p-488:45172:0]          mpool.c:38   UCX  WARN  object 0x409d9c0 was not returned to mpool ucp_requests
[1718332439.753454] [eu-a2p-488:45172:0]          mpool.c:38   UCX  WARN  object 0x409db80 was not returned to mpool ucp_requests
[1718332439.753458] [eu-a2p-488:45172:0]          mpool.c:38   UCX  WARN  object 0x409dd40 was not returned to mpool ucp_requests
[1718332439.758709] [eu-a2p-488:45170:0]          mpool.c:38   UCX  WARN  object 0x357dc40 was not returned to mpool ucp_requests
[1718332439.758750] [eu-a2p-488:45170:0]          mpool.c:38   UCX  WARN  object 0x357de00 was not returned to mpool ucp_requests
[1718332439.758756] [eu-a2p-488:45170:0]          mpool.c:38   UCX  WARN  object 0x357dfc0 was not returned to mpool ucp_requests
[1718332439.758760] [eu-a2p-488:45170:0]          mpool.c:38   UCX  WARN  object 0x357e180 was not returned to mpool ucp_requests
[1718332439.758765] [eu-a2p-488:45170:0]          mpool.c:38   UCX  WARN  object 0x357e340 was not returned to mpool ucp_requests
[1718332439.758768] [eu-a2p-488:45170:0]          mpool.c:38   UCX  WARN  object 0x357e500 was not returned to mpool ucp_requests
[1718332439.758773] [eu-a2p-488:45170:0]          mpool.c:38   UCX  WARN  object 0x357e6c0 was not returned to mpool ucp_requests
[1718332439.758776] [eu-a2p-488:45170:0]          mpool.c:38   UCX  WARN  object 0x357e880 was not returned to mpool ucp_requests
[1718332439.758778] [eu-a2p-488:45170:0]          mpool.c:38   UCX  WARN  object 0x357ea40 was not returned to mpool ucp_requests
[1718332439.758782] [eu-a2p-488:45170:0]          mpool.c:38   UCX  WARN  object 0x357ec00 was not returned to mpool ucp_requests
[1718332439.758786] [eu-a2p-488:45170:0]          mpool.c:38   UCX  WARN  object 0x357edc0 was not returned to mpool ucp_requests
[1718332439.758791] [eu-a2p-488:45170:0]          mpool.c:38   UCX  WARN  object 0x357ef80 was not returned to mpool ucp_requests
[1718332439.758794] [eu-a2p-488:45170:0]          mpool.c:38   UCX  WARN  object 0x357f140 was not returned to mpool ucp_requests
[1718332439.758796] [eu-a2p-488:45170:0]          mpool.c:38   UCX  WARN  object 0x357f300 was not returned to mpool ucp_requests
[1718332439.758801] [eu-a2p-488:45170:0]          mpool.c:38   UCX  WARN  object 0x357f4c0 was not returned to mpool ucp_requests
[1718332439.758804] [eu-a2p-488:45170:0]          mpool.c:38   UCX  WARN  object 0x357f680 was not returned to mpool ucp_requests
[1718332439.758807] [eu-a2p-488:45170:0]          mpool.c:38   UCX  WARN  object 0x357f840 was not returned to mpool ucp_requests
[1718332439.758810] [eu-a2p-488:45170:0]          mpool.c:38   UCX  WARN  object 0x357fa00 was not returned to mpool ucp_requests
[1718332439.758812] [eu-a2p-488:45170:0]          mpool.c:38   UCX  WARN  object 0x357fbc0 was not returned to mpool ucp_requests
[1718332439.758815] [eu-a2p-488:45170:0]          mpool.c:38   UCX  WARN  object 0x357fd80 was not returned to mpool ucp_requests
[1718332439.758818] [eu-a2p-488:45170:0]          mpool.c:38   UCX  WARN  object 0x357ff40 was not returned to mpool ucp_requests
[1718332439.758820] [eu-a2p-488:45170:0]          mpool.c:38   UCX  WARN  object 0x3580100 was not returned to mpool ucp_requests
[1718332439.758823] [eu-a2p-488:45170:0]          mpool.c:38   UCX  WARN  object 0x35802c0 was not returned to mpool ucp_requests
[1718332439.758825] [eu-a2p-488:45170:0]          mpool.c:38   UCX  WARN  object 0x3580480 was not returned to mpool ucp_requests
[1718332439.758828] [eu-a2p-488:45170:0]          mpool.c:38   UCX  WARN  object 0x3580640 was not returned to mpool ucp_requests
[1718332439.758830] [eu-a2p-488:45170:0]          mpool.c:38   UCX  WARN  object 0x3580800 was not returned to mpool ucp_requests
[1718332439.758833] [eu-a2p-488:45170:0]          mpool.c:38   UCX  WARN  object 0x35809c0 was not returned to mpool ucp_requests
[1718332439.758835] [eu-a2p-488:45170:0]          mpool.c:38   UCX  WARN  object 0x3580b80 was not returned to mpool ucp_requests
[1718332439.758838] [eu-a2p-488:45170:0]          mpool.c:38   UCX  WARN  object 0x3580d40 was not returned to mpool ucp_requests
[1718332439.765865] [eu-a2p-488:45169:0]          mpool.c:38   UCX  WARN  object 0x2a0fc00 was not returned to mpool ucp_requests
[1718332439.765889] [eu-a2p-488:45169:0]          mpool.c:38   UCX  WARN  object 0x2a0fdc0 was not returned to mpool ucp_requests
[1718332439.765894] [eu-a2p-488:45169:0]          mpool.c:38   UCX  WARN  object 0x2a0ff80 was not returned to mpool ucp_requests
[1718332439.765897] [eu-a2p-488:45169:0]          mpool.c:38   UCX  WARN  object 0x2a10140 was not returned to mpool ucp_requests
[1718332439.765899] [eu-a2p-488:45169:0]          mpool.c:38   UCX  WARN  object 0x2a10300 was not returned to mpool ucp_requests
[1718332439.765902] [eu-a2p-488:45169:0]          mpool.c:38   UCX  WARN  object 0x2a104c0 was not returned to mpool ucp_requests
[1718332439.765904] [eu-a2p-488:45169:0]          mpool.c:38   UCX  WARN  object 0x2a10680 was not returned to mpool ucp_requests
[1718332439.765907] [eu-a2p-488:45169:0]          mpool.c:38   UCX  WARN  object 0x2a10840 was not returned to mpool ucp_requests
[1718332439.765909] [eu-a2p-488:45169:0]          mpool.c:38   UCX  WARN  object 0x2a10a00 was not returned to mpool ucp_requests
[1718332439.765912] [eu-a2p-488:45169:0]          mpool.c:38   UCX  WARN  object 0x2a10bc0 was not returned to mpool ucp_requests
[1718332439.765915] [eu-a2p-488:45169:0]          mpool.c:38   UCX  WARN  object 0x2a10d80 was not returned to mpool ucp_requests
[1718332439.765917] [eu-a2p-488:45169:0]          mpool.c:38   UCX  WARN  object 0x2a10f40 was not returned to mpool ucp_requests
[1718332439.765920] [eu-a2p-488:45169:0]          mpool.c:38   UCX  WARN  object 0x2a11100 was not returned to mpool ucp_requests
[1718332439.765922] [eu-a2p-488:45169:0]          mpool.c:38   UCX  WARN  object 0x2a112c0 was not returned to mpool ucp_requests
[1718332439.765925] [eu-a2p-488:45169:0]          mpool.c:38   UCX  WARN  object 0x2a11480 was not returned to mpool ucp_requests
[1718332439.765927] [eu-a2p-488:45169:0]          mpool.c:38   UCX  WARN  object 0x2a11640 was not returned to mpool ucp_requests
[1718332439.765930] [eu-a2p-488:45169:0]          mpool.c:38   UCX  WARN  object 0x2a11800 was not returned to mpool ucp_requests
[1718332439.765932] [eu-a2p-488:45169:0]          mpool.c:38   UCX  WARN  object 0x2a119c0 was not returned to mpool ucp_requests
[1718332439.765935] [eu-a2p-488:45169:0]          mpool.c:38   UCX  WARN  object 0x2a11b80 was not returned to mpool ucp_requests
[1718332439.765937] [eu-a2p-488:45169:0]          mpool.c:38   UCX  WARN  object 0x2a11d40 was not returned to mpool ucp_requests
[1718332439.765263] [eu-a2p-488:45174:0]          mpool.c:38   UCX  WARN  object 0x2feb480 was not returned to mpool ucp_requests
[1718332439.765320] [eu-a2p-488:45174:0]          mpool.c:38   UCX  WARN  object 0x2feb640 was not returned to mpool ucp_requests
[1718332439.765324] [eu-a2p-488:45174:0]          mpool.c:38   UCX  WARN  object 0x2feb800 was not returned to mpool ucp_requests
[1718332439.765328] [eu-a2p-488:45174:0]          mpool.c:38   UCX  WARN  object 0x2feb9c0 was not returned to mpool ucp_requests
[1718332439.765332] [eu-a2p-488:45174:0]          mpool.c:38   UCX  WARN  object 0x2febb80 was not returned to mpool ucp_requests
[1718332439.765334] [eu-a2p-488:45174:0]          mpool.c:38   UCX  WARN  object 0x2febd40 was not returned to mpool ucp_requests
[1718332439.765337] [eu-a2p-488:45174:0]          mpool.c:38   UCX  WARN  object 0x2febf00 was not returned to mpool ucp_requests
[1718332439.765339] [eu-a2p-488:45174:0]          mpool.c:38   UCX  WARN  object 0x2fec0c0 was not returned to mpool ucp_requests
[1718332439.765342] [eu-a2p-488:45174:0]          mpool.c:38   UCX  WARN  object 0x2fec280 was not returned to mpool ucp_requests
[1718332439.765346] [eu-a2p-488:45174:0]          mpool.c:38   UCX  WARN  object 0x2fec440 was not returned to mpool ucp_requests
[1718332439.765349] [eu-a2p-488:45174:0]          mpool.c:38   UCX  WARN  object 0x2fec600 was not returned to mpool ucp_requests
[1718332439.765353] [eu-a2p-488:45174:0]          mpool.c:38   UCX  WARN  object 0x2fec7c0 was not returned to mpool ucp_requests
[1718332439.765356] [eu-a2p-488:45174:0]          mpool.c:38   UCX  WARN  object 0x2fec980 was not returned to mpool ucp_requests
[1718332439.765359] [eu-a2p-488:45174:0]          mpool.c:38   UCX  WARN  object 0x2fecb40 was not returned to mpool ucp_requests
[1718332439.765363] [eu-a2p-488:45174:0]          mpool.c:38   UCX  WARN  object 0x2fecd00 was not returned to mpool ucp_requests
[1718332439.765367] [eu-a2p-488:45174:0]          mpool.c:38   UCX  WARN  object 0x2fecec0 was not returned to mpool ucp_requests
[1718332439.765371] [eu-a2p-488:45174:0]          mpool.c:38   UCX  WARN  object 0x2fed080 was not returned to mpool ucp_requests
[1718332439.765374] [eu-a2p-488:45174:0]          mpool.c:38   UCX  WARN  object 0x2fed240 was not returned to mpool ucp_requests
[1718332439.765377] [eu-a2p-488:45174:0]          mpool.c:38   UCX  WARN  object 0x2fed400 was not returned to mpool ucp_requests
[1718332439.765380] [eu-a2p-488:45174:0]          mpool.c:38   UCX  WARN  object 0x2fed5c0 was not returned to mpool ucp_requests
[1718332439.765383] [eu-a2p-488:45174:0]          mpool.c:38   UCX  WARN  object 0x2fed780 was not returned to mpool ucp_requests
[1718332439.765387] [eu-a2p-488:45174:0]          mpool.c:38   UCX  WARN  object 0x2fed940 was not returned to mpool ucp_requests
[1718332439.765390] [eu-a2p-488:45174:0]          mpool.c:38   UCX  WARN  object 0x2fedb00 was not returned to mpool ucp_requests
[1718332439.765392] [eu-a2p-488:45174:0]          mpool.c:38   UCX  WARN  object 0x2fedcc0 was not returned to mpool ucp_requests
[1718332439.765395] [eu-a2p-488:45174:0]          mpool.c:38   UCX  WARN  object 0x2fede80 was not returned to mpool ucp_requests
[1718332439.765397] [eu-a2p-488:45174:0]          mpool.c:38   UCX  WARN  object 0x2fee040 was not returned to mpool ucp_requests
[1718332439.765400] [eu-a2p-488:45174:0]          mpool.c:38   UCX  WARN  object 0x2fee200 was not returned to mpool ucp_requests
[1718332439.765403] [eu-a2p-488:45174:0]          mpool.c:38   UCX  WARN  object 0x2fee3c0 was not returned to mpool ucp_requests
[1718332439.765405] [eu-a2p-488:45174:0]          mpool.c:38   UCX  WARN  object 0x2fee580 was not returned to mpool ucp_requests
[1718332439.768349] [eu-a2p-488:45173:0]          mpool.c:38   UCX  WARN  object 0x3111480 was not returned to mpool ucp_requests
[1718332439.768416] [eu-a2p-488:45173:0]          mpool.c:38   UCX  WARN  object 0x3111640 was not returned to mpool ucp_requests
[1718332439.768421] [eu-a2p-488:45173:0]          mpool.c:38   UCX  WARN  object 0x3111800 was not returned to mpool ucp_requests
[1718332439.768424] [eu-a2p-488:45173:0]          mpool.c:38   UCX  WARN  object 0x31119c0 was not returned to mpool ucp_requests
[1718332439.768427] [eu-a2p-488:45173:0]          mpool.c:38   UCX  WARN  object 0x3111b80 was not returned to mpool ucp_requests
[1718332439.768430] [eu-a2p-488:45173:0]          mpool.c:38   UCX  WARN  object 0x3111d40 was not returned to mpool ucp_requests
[1718332439.768432] [eu-a2p-488:45173:0]          mpool.c:38   UCX  WARN  object 0x3111f00 was not returned to mpool ucp_requests
[1718332439.768435] [eu-a2p-488:45173:0]          mpool.c:38   UCX  WARN  object 0x31120c0 was not returned to mpool ucp_requests
[1718332439.768438] [eu-a2p-488:45173:0]          mpool.c:38   UCX  WARN  object 0x3112280 was not returned to mpool ucp_requests
[1718332439.768440] [eu-a2p-488:45173:0]          mpool.c:38   UCX  WARN  object 0x3112440 was not returned to mpool ucp_requests
[1718332439.768445] [eu-a2p-488:45173:0]          mpool.c:38   UCX  WARN  object 0x3112600 was not returned to mpool ucp_requests
[1718332439.768448] [eu-a2p-488:45173:0]          mpool.c:38   UCX  WARN  object 0x31127c0 was not returned to mpool ucp_requests
[1718332439.768450] [eu-a2p-488:45173:0]          mpool.c:38   UCX  WARN  object 0x3112980 was not returned to mpool ucp_requests
[1718332439.768453] [eu-a2p-488:45173:0]          mpool.c:38   UCX  WARN  object 0x3112b40 was not returned to mpool ucp_requests
[1718332439.768457] [eu-a2p-488:45173:0]          mpool.c:38   UCX  WARN  object 0x3112d00 was not returned to mpool ucp_requests
[1718332439.768460] [eu-a2p-488:45173:0]          mpool.c:38   UCX  WARN  object 0x3112ec0 was not returned to mpool ucp_requests
[1718332439.768465] [eu-a2p-488:45173:0]          mpool.c:38   UCX  WARN  object 0x3113080 was not returned to mpool ucp_requests
[1718332439.768468] [eu-a2p-488:45173:0]          mpool.c:38   UCX  WARN  object 0x3113240 was not returned to mpool ucp_requests
[1718332439.768471] [eu-a2p-488:45173:0]          mpool.c:38   UCX  WARN  object 0x3113400 was not returned to mpool ucp_requests
[1718332439.768474] [eu-a2p-488:45173:0]          mpool.c:38   UCX  WARN  object 0x31135c0 was not returned to mpool ucp_requests
[1718332439.768477] [eu-a2p-488:45173:0]          mpool.c:38   UCX  WARN  object 0x3113780 was not returned to mpool ucp_requests
[1718332439.768480] [eu-a2p-488:45173:0]          mpool.c:38   UCX  WARN  object 0x3113940 was not returned to mpool ucp_requests
[1718332439.768483] [eu-a2p-488:45173:0]          mpool.c:38   UCX  WARN  object 0x3113b00 was not returned to mpool ucp_requests
[1718332439.768488] [eu-a2p-488:45173:0]          mpool.c:38   UCX  WARN  object 0x3113cc0 was not returned to mpool ucp_requests
[1718332439.768490] [eu-a2p-488:45173:0]          mpool.c:38   UCX  WARN  object 0x3113e80 was not returned to mpool ucp_requests
[1718332439.768493] [eu-a2p-488:45173:0]          mpool.c:38   UCX  WARN  object 0x3114040 was not returned to mpool ucp_requests
[1718332439.768496] [eu-a2p-488:45173:0]          mpool.c:38   UCX  WARN  object 0x3114200 was not returned to mpool ucp_requests
[1718332439.768499] [eu-a2p-488:45173:0]          mpool.c:38   UCX  WARN  object 0x31143c0 was not returned to mpool ucp_requests
[1718332439.768503] [eu-a2p-488:45173:0]          mpool.c:38   UCX  WARN  object 0x3114580 was not returned to mpool ucp_requests
[1718332439.770229] [eu-a2p-488:45175:0]          mpool.c:38   UCX  WARN  object 0x4163c40 was not returned to mpool ucp_requests
[1718332439.770285] [eu-a2p-488:45175:0]          mpool.c:38   UCX  WARN  object 0x4163e00 was not returned to mpool ucp_requests
[1718332439.770292] [eu-a2p-488:45175:0]          mpool.c:38   UCX  WARN  object 0x4163fc0 was not returned to mpool ucp_requests
[1718332439.770306] [eu-a2p-488:45175:0]          mpool.c:38   UCX  WARN  object 0x4164180 was not returned to mpool ucp_requests
[1718332439.770310] [eu-a2p-488:45175:0]          mpool.c:38   UCX  WARN  object 0x4164340 was not returned to mpool ucp_requests
[1718332439.770312] [eu-a2p-488:45175:0]          mpool.c:38   UCX  WARN  object 0x4164500 was not returned to mpool ucp_requests
[1718332439.770316] [eu-a2p-488:45175:0]          mpool.c:38   UCX  WARN  object 0x41646c0 was not returned to mpool ucp_requests
[1718332439.770319] [eu-a2p-488:45175:0]          mpool.c:38   UCX  WARN  object 0x4164880 was not returned to mpool ucp_requests
[1718332439.770322] [eu-a2p-488:45175:0]          mpool.c:38   UCX  WARN  object 0x4164a40 was not returned to mpool ucp_requests
[1718332439.770324] [eu-a2p-488:45175:0]          mpool.c:38   UCX  WARN  object 0x4164c00 was not returned to mpool ucp_requests
[1718332439.770327] [eu-a2p-488:45175:0]          mpool.c:38   UCX  WARN  object 0x4164dc0 was not returned to mpool ucp_requests
[1718332439.770329] [eu-a2p-488:45175:0]          mpool.c:38   UCX  WARN  object 0x4164f80 was not returned to mpool ucp_requests
[1718332439.770332] [eu-a2p-488:45175:0]          mpool.c:38   UCX  WARN  object 0x4165140 was not returned to mpool ucp_requests
[1718332439.770335] [eu-a2p-488:45175:0]          mpool.c:38   UCX  WARN  object 0x4165300 was not returned to mpool ucp_requests
[1718332439.770338] [eu-a2p-488:45175:0]          mpool.c:38   UCX  WARN  object 0x41654c0 was not returned to mpool ucp_requests
[1718332439.770341] [eu-a2p-488:45175:0]          mpool.c:38   UCX  WARN  object 0x4165680 was not returned to mpool ucp_requests
[1718332439.770343] [eu-a2p-488:45175:0]          mpool.c:38   UCX  WARN  object 0x4165840 was not returned to mpool ucp_requests
[1718332439.770346] [eu-a2p-488:45175:0]          mpool.c:38   UCX  WARN  object 0x4165a00 was not returned to mpool ucp_requests
[1718332439.770348] [eu-a2p-488:45175:0]          mpool.c:38   UCX  WARN  object 0x4165bc0 was not returned to mpool ucp_requests
[1718332439.770351] [eu-a2p-488:45175:0]          mpool.c:38   UCX  WARN  object 0x4165d80 was not returned to mpool ucp_requests
[1718332439.770353] [eu-a2p-488:45175:0]          mpool.c:38   UCX  WARN  object 0x4165f40 was not returned to mpool ucp_requests
[1718332439.770356] [eu-a2p-488:45175:0]          mpool.c:38   UCX  WARN  object 0x4166100 was not returned to mpool ucp_requests
[1718332439.770359] [eu-a2p-488:45175:0]          mpool.c:38   UCX  WARN  object 0x41662c0 was not returned to mpool ucp_requests
[1718332439.770362] [eu-a2p-488:45175:0]          mpool.c:38   UCX  WARN  object 0x4166480 was not returned to mpool ucp_requests
[1718332439.770364] [eu-a2p-488:45175:0]          mpool.c:38   UCX  WARN  object 0x4166640 was not returned to mpool ucp_requests
[1718332439.770367] [eu-a2p-488:45175:0]          mpool.c:38   UCX  WARN  object 0x4166800 was not returned to mpool ucp_requests
[1718332439.770369] [eu-a2p-488:45175:0]          mpool.c:38   UCX  WARN  object 0x41669c0 was not returned to mpool ucp_requests
[1718332439.770371] [eu-a2p-488:45175:0]          mpool.c:38   UCX  WARN  object 0x4166b80 was not returned to mpool ucp_requests
[1718332439.770374] [eu-a2p-488:45175:0]          mpool.c:38   UCX  WARN  object 0x4166d40 was not returned to mpool ucp_requests


           ************************************************************
           *        Program running with 8 parallel MPI-processes     *
           *              working on a common directory               *
           ************************************************************

Diagonalization of the overlap matrix:
Smallest eigenvalue                        ... 4.354e-04
Time for diagonalization                   ...    0.220 sec
Threshold for overlap eigenvalues          ... 1.000e-08
Number of eigenvalues below threshold      ... 0
Time for construction of square roots      ...    0.402 sec
Total time needed                          ...    0.802 sec

-------------------
DFT GRID GENERATION
-------------------

General Integration Accuracy     IntAcc      ... 4.959
Radial Grid Type                 RadialGrid  ... OptM3 with GC (2021)
Angular Grid (max. ang.)         AngularGrid ... 6 (Lebedev-590)
Angular grid pruning method      GridPruning ... 4 (adaptive)
Weight generation scheme         WeightScheme... Becke
Basis function cutoff            BFCut       ... 1.0000e-11
Integration weight cutoff        WCut        ... 1.0000e-14
Angular grids for H and He will be reduced by one unit
Partially contracted basis set               ... off
Rotationally invariant grid construction     ... off

Total number of grid points                  ...  1510968
Total number of batches                      ...    23675
Average number of points per batch           ...       63
Average number of grid points per atom       ...    10793
Time for grid setup =   30.383 sec

--------------------
COSX GRID GENERATION
--------------------

GRIDX 1
-------
General Integration Accuracy     IntAcc      ... 4.020
Radial Grid Type                 RadialGrid  ... OptM3 with GC (2021)
Angular Grid (max. ang.)         AngularGrid ... 2 (Lebedev-110)
Angular grid pruning method      GridPruning ... 4 (adaptive)
Weight generation scheme         WeightScheme... Becke
Basis function cutoff            BFCut       ... 1.0000e-11
Integration weight cutoff        WCut        ... 1.0000e-14
Angular grids for H and He will be reduced by one unit
Partially contracted basis set               ... on
Rotationally invariant grid construction     ... off

Total number of grid points                  ...   159942
Total number of batches                      ...     2571
Average number of points per batch           ...       62
Average number of grid points per atom       ...     1142
UseSFitting                                  ... on

GRIDX 2
-------
General Integration Accuracy     IntAcc      ... 4.338
Radial Grid Type                 RadialGrid  ... OptM3 with GC (2021)
Angular Grid (max. ang.)         AngularGrid ... 3 (Lebedev-194)
Angular grid pruning method      GridPruning ... 4 (adaptive)
Weight generation scheme         WeightScheme... Becke
Basis function cutoff            BFCut       ... 1.0000e-11
Integration weight cutoff        WCut        ... 1.0000e-14
Angular grids for H and He will be reduced by one unit
Partially contracted basis set               ... on
Rotationally invariant grid construction     ... off

Total number of grid points                  ...   346249
Total number of batches                      ...     5482
Average number of points per batch           ...       63
Average number of grid points per atom       ...     2473
UseSFitting                                  ... on

GRIDX 3
-------
General Integration Accuracy     IntAcc      ... 4.871
Radial Grid Type                 RadialGrid  ... OptM3 with GC (2021)
Angular Grid (max. ang.)         AngularGrid ... 4 (Lebedev-302)
Angular grid pruning method      GridPruning ... 4 (adaptive)
Weight generation scheme         WeightScheme... Becke
Basis function cutoff            BFCut       ... 1.0000e-11
Integration weight cutoff        WCut        ... 1.0000e-14
Angular grids for H and He will be reduced by one unit
Partially contracted basis set               ... on
Rotationally invariant grid construction     ... off

Total number of grid points                  ...   666927
Total number of batches                      ...    10482
Average number of points per batch           ...       63
Average number of grid points per atom       ...     4764
UseSFitting                                  ... on

Time for X-Grid setup             =   20.938 sec


--------------------
CPCM SOLVATION MODEL
--------------------
CPCM parameters:
  Epsilon                                         ...      80.4000
  Refrac                                          ...       1.3300
  Rsolv                                           ...       1.3000
  Surface type                                    ... GAUSSIAN VDW
  Epsilon function type                           ...         CPCM
Radii:
 Radius for O  used is    3.4469 Bohr (=   1.8240 Ang.)
 Radius for C  used is    3.8550 Bohr (=   2.0400 Ang.)
 Radius for H  used is    2.4944 Bohr (=   1.3200 Ang.)
Calculating surface                               ...        done! (  0.0s)
GEPOL surface points                              ...         7364
GEPOL Volume                                      ...    7424.5404
GEPOL Surface-area                                ...    3765.9452
Calculating surface distance matrix               ...        done! (  0.5s)
Performing Cholesky decomposition & store         ...        done! (  3.0s)
Overall time for CPCM initialization              ...                 3.5s
--------------
SCF ITERATIONS
--------------
ITER       Energy         Delta-E        Max-DP      RMS-DP      [F,P]     Damp
               ***  Starting incremental Fock matrix formation  ***
  0  -2406.1033859367   0.000000000000 0.00863001  0.00010916  0.0522484 0.7000
                      *** Initiating the SOSCF procedure ***
                      *** Re-Reading the Fockian *** 
                      *** Removing any level shift *** 
ITER      Energy       Delta-E        Grad      Rot      Max-DP    RMS-DP
  1  -2406.13158238  -0.0281964424  0.003256  0.003256  0.026775  0.000354
               *** Restarting incremental Fock matrix formation ***
  2  -2406.20904354  -0.0774611573  0.001931  0.004636  0.006321  0.000110
  3  -2406.21129656  -0.0022530194  0.000864  0.003359  0.006888  0.000043
  4  -2406.21116073   0.0001358275  0.002042  0.002729  0.005060  0.000025
  5  -2406.21138678  -0.0002260537  0.000251  0.001271  0.001453  0.000008
  6  -2406.21138085   0.0000059306  0.000384  0.000810  0.000842  0.000005
  7  -2406.21139049  -0.0000096339  0.000033  0.000151  0.000200  0.000001
  8  -2406.21139034   0.0000001474  0.000043  0.000080  0.000116  0.000001
  9  -2406.21139060  -0.0000002582  0.000004  0.000019  0.000031  0.000000
 10  -2406.21139059   0.0000000093  0.000008  0.000010  0.000018  0.000000
                  ***Gradient check signals convergence***
              ***Rediagonalizing the Fockian in SOSCF/NRSCF***

               *****************************************************
               *                     SUCCESS                       *
               *           SCF CONVERGED AFTER  11 CYCLES          *
               *****************************************************

Old exchange energy                            =    -68.441194548 Eh
New exchange energy                            =    -68.441219311 Eh
Exchange energy change after final integration =     -0.000024763 Eh
Total energy after final integration           =  -2406.211415325 Eh
Final COS-X integration done in                =    78.970 sec
Total Energy       :        -2406.21141533 Eh          -65476.34136 eV
  Last Energy change         ...    2.4947e-08  Tolerance :   1.0000e-08
  Last MAX-Density change    ...    6.2172e-15  Tolerance :   1.0000e-07
             **** THE GBW FILE WAS UPDATED (UQ9_0e_0H_B3LYP_631Gd_opt.gbw) ****
             **** DENSITY UQ9_0e_0H_B3LYP_631Gd_opt.scfp WAS UPDATED ****
             **** ENERGY FILE WAS UPDATED (UQ9_0e_0H_B3LYP_631Gd_opt.en.tmp) ****
             **** THE GBW FILE WAS UPDATED (UQ9_0e_0H_B3LYP_631Gd_opt.gbw) ****
             **** DENSITY UQ9_0e_0H_B3LYP_631Gd_opt.scfp WAS UPDATED ****
Total SCF time: 0 days 0 hours 8 min 57 sec 

Maximum memory used throughout the entire SCF-calculation: 1109.3 MB

-------------------------   --------------------
FINAL SINGLE POINT ENERGY     -2406.211415325065
-------------------------   --------------------


           ************************************************************
           *        Program running with 8 parallel MPI-processes     *
           *              working on a common directory               *
           ************************************************************
------------------------------------------------------------------------------
                         ORCA SCF GRADIENT CALCULATION
------------------------------------------------------------------------------

 ... reading COSX grid (gridx3)
Gradient of the Kohn-Sham DFT energy:
Kohn-Sham wavefunction type      ... RKS
Hartree-Fock exchange scaling    ...    0.200
Number of operators              ...    1
Number of atoms                  ...  140
Basis set dimensions             ...  976
Integral neglect threshold       ... 2.5e-11
Integral primitive cutoff        ... 2.5e-12
SHARK Integral package           ... ON

Nuc. rep. gradient       (SHARK) ... done (  0.0 sec)
HCore & Overlap gradient (SHARK) ... done (  1.9 sec)
RI-J gradient            (SHARK) ... done (  7.1 sec)
COSX-gradient                    ... done ( 90.0 sec)
Exchange-correlation gradient    ... done

------------------
CARTESIAN GRADIENT
------------------

   1   O   :   -0.000014001    0.000001920    0.000016966
   2   C   :    0.000001997    0.000019184   -0.000007450
   3   C   :   -0.000004587    0.000004091   -0.000017985
   4   O   :   -0.000015495   -0.000010323    0.000010577
   5   C   :    0.000009864    0.000000199   -0.000002954
   6   C   :    0.000014559    0.000007308    0.000008206
   7   O   :   -0.000002129   -0.000000127   -0.000026127
   8   C   :    0.000002178    0.000005292   -0.000000990
   9   C   :    0.000012870    0.000008341    0.000001589
  10   C   :    0.000003857   -0.000009750   -0.000001794
  11   C   :    0.000002869    0.000008906   -0.000000069
  12   C   :   -0.000001074   -0.000002605    0.000000547
  13   C   :    0.000001630    0.000002185    0.000002493
  14   C   :   -0.000014925    0.000002155   -0.000001210
  15   C   :   -0.000002874    0.000002069   -0.000000827
  16   C   :    0.000002517   -0.000003369    0.000005121
  17   C   :   -0.000002543    0.000015260    0.000000629
  18   C   :   -0.000002169    0.000003991   -0.000000955
  19   C   :    0.000009161    0.000005266    0.000003296
  20   C   :   -0.000012212   -0.000008598   -0.000001757
  21   C   :    0.000010447    0.000010431   -0.000010219
  22   C   :   -0.000004719   -0.000019853    0.000007465
  23   C   :   -0.000004506   -0.000005441   -0.000001751
  24   C   :    0.000006236    0.000010374   -0.000015592
  25   C   :   -0.000004883    0.000005322   -0.000005990
  26   C   :    0.000017787   -0.000001998    0.000008675
  27   C   :   -0.000005818    0.000011888    0.000006940
  28   C   :    0.000007941   -0.000005070   -0.000029410
  29   C   :    0.000018899    0.000040825   -0.000058147
  30   C   :   -0.000024826   -0.000006974    0.000038827
  31   C   :    0.000018105   -0.000020518    0.000022129
  32   C   :   -0.000017629    0.000002051    0.000011677
  33   C   :   -0.000000036   -0.000002210    0.000009166
  34   C   :    0.000006469   -0.000011939   -0.000008893
  35   C   :   -0.000006251    0.000003356   -0.000013165
  36   C   :    0.000004651    0.000015720    0.000010960
  37   C   :    0.000011849    0.000018398    0.000019828
  38   C   :    0.000003682   -0.000010860   -0.000005181
  39   C   :   -0.000010396   -0.000023559   -0.000043925
  40   C   :    0.000001461    0.000009097    0.000000922
  41   C   :    0.000004994    0.000007453    0.000007364
  42   C   :   -0.000005995    0.000014196    0.000018418
  43   C   :   -0.000004765   -0.000024779   -0.000029716
  44   C   :   -0.000008159   -0.000002737   -0.000009545
  45   C   :    0.000000922    0.000007101    0.000004569
  46   C   :   -0.000000009    0.000000644   -0.000005433
  47   C   :   -0.000007317    0.000006872   -0.000000596
  48   C   :    0.000002307   -0.000001049   -0.000006966
  49   C   :    0.000007446    0.000004073   -0.000000932
  50   C   :    0.000001124    0.000001003    0.000000575
  51   C   :   -0.000003583   -0.000002074    0.000005115
  52   C   :    0.000000188    0.000003932   -0.000007809
  53   C   :    0.000000074    0.000004437    0.000000141
  54   C   :   -0.000005792   -0.000000102   -0.000000871
  55   C   :   -0.000007461   -0.000000201   -0.000002987
  56   H   :    0.000001350    0.000007933    0.000003070
  57   C   :    0.000005507   -0.000000819    0.000004070
  58   C   :   -0.000037313   -0.000033476    0.000014507
  59   O   :    0.000000698    0.000019509   -0.000002857
  60   H   :    0.000001582   -0.000003182   -0.000001771
  61   H   :   -0.000009771   -0.000002672   -0.000009090
  62   H   :    0.000001558    0.000000207    0.000000967
  63   H   :   -0.000002354   -0.000001733   -0.000004147
  64   H   :    0.000006720    0.000008084    0.000003023
  65   H   :    0.000002091   -0.000005106    0.000000246
  66   H   :    0.000006315   -0.000002086    0.000001504
  67   H   :   -0.000001768   -0.000006725    0.000004415
  68   H   :    0.000000427   -0.000001991    0.000004257
  69   H   :   -0.000002912    0.000008735    0.000001836
  70   H   :    0.000006688    0.000008299   -0.000010692
  71   H   :    0.000002667   -0.000010673    0.000002336
  72   H   :    0.000000878   -0.000000948   -0.000003536
  73   H   :    0.000002400   -0.000004266   -0.000004388
  74   H   :    0.000003059    0.000004632    0.000002472
  75   H   :   -0.000003693   -0.000002406   -0.000004184
  76   H   :    0.000000633   -0.000001727    0.000003055
  77   H   :    0.000003151    0.000002135    0.000002952
  78   H   :    0.000000751   -0.000007282    0.000002192
  79   H   :   -0.000006683   -0.000011834   -0.000005524
  80   H   :   -0.000000651    0.000003450   -0.000000727
  81   H   :    0.000009130    0.000007745   -0.000002549
  82   H   :    0.000003541    0.000003244    0.000004370
  83   H   :    0.000000280   -0.000005640    0.000003547
  84   H   :    0.000001340    0.000010310    0.000003253
  85   H   :   -0.000000118    0.000002287    0.000005399
  86   H   :   -0.000001189    0.000002752    0.000003044
  87   H   :   -0.000006189    0.000006625    0.000006845
  88   H   :   -0.000001282    0.000002124    0.000002094
  89   H   :    0.000000995   -0.000002289    0.000010588
  90   H   :    0.000000416   -0.000001160   -0.000000590
  91   H   :   -0.000002122    0.000001696   -0.000004344
  92   H   :   -0.000033852   -0.000001763    0.000007986
  93   H   :    0.000005798    0.000003875   -0.000011405
  94   H   :   -0.000008750   -0.000002631    0.000011639
  95   H   :   -0.000015976   -0.000006136    0.000019811
  96   H   :    0.000002507    0.000001832    0.000002987
  97   H   :    0.000000954   -0.000016111   -0.000025598
  98   H   :    0.000007781    0.000005033    0.000006853
  99   H   :   -0.000000463   -0.000001246    0.000018178
 100   H   :   -0.000004288   -0.000005961   -0.000008848
 101   H   :    0.000000513   -0.000001525    0.000000455
 102   H   :    0.000011830   -0.000004614    0.000000336
 103   H   :   -0.000021236    0.000001992    0.000002519
 104   H   :   -0.000011840    0.000003673    0.000005318
 105   H   :    0.000000446    0.000002601    0.000001706
 106   H   :    0.000000068   -0.000001083    0.000003535
 107   H   :   -0.000003961    0.000002240    0.000005524
 108   H   :    0.000010438    0.000008425    0.000004291
 109   H   :    0.000032951   -0.000008785   -0.000006305
 110   H   :   -0.000003147   -0.000002909    0.000002997
 111   H   :    0.000001438    0.000003134    0.000000194
 112   H   :   -0.000009636   -0.000008311    0.000011435
 113   H   :    0.000001601    0.000001003    0.000002122
 114   H   :   -0.000003614    0.000000958    0.000003632
 115   H   :   -0.000001611   -0.000002185    0.000007503
 116   H   :    0.000002920    0.000006195    0.000001412
 117   H   :    0.000002791    0.000005867    0.000001022
 118   H   :    0.000000180   -0.000001935    0.000008513
 119   H   :    0.000002860    0.000001403    0.000006661
 120   H   :   -0.000004459   -0.000006656    0.000010782
 121   H   :    0.000003659    0.000001653    0.000000168
 122   H   :   -0.000001828   -0.000000190    0.000001131
 123   H   :    0.000002000    0.000002604    0.000004589
 124   H   :   -0.000005246   -0.000001598    0.000002903
 125   H   :   -0.000000560   -0.000003866    0.000002892
 126   H   :    0.000001462   -0.000002005    0.000003847
 127   H   :    0.000007683   -0.000004107    0.000002925
 128   H   :   -0.000001948    0.000000372    0.000000371
 129   H   :   -0.000003128   -0.000001098   -0.000001647
 130   H   :   -0.000006913    0.000004092    0.000005811
 131   H   :    0.000000126   -0.000003263    0.000003296
 132   H   :   -0.000005386    0.000003114   -0.000002173
 133   H   :    0.000001351    0.000002135   -0.000001722
 134   H   :   -0.000000363   -0.000001350   -0.000001204
 135   H   :   -0.000000477    0.000002822   -0.000000614
 136   H   :    0.000004782   -0.000000893   -0.000004329
 137   H   :    0.000000078   -0.000004541    0.000005096
 138   H   :   -0.000002642    0.000003572   -0.000003322
 139   H   :   -0.000001259    0.000000296   -0.000001028
 140   H   :    0.000001404   -0.000002109    0.000002250

Difference to translation invariance:
           :   -0.0000668986    0.0000549771    0.0000530933

Difference to rotation invariance:
           :   -0.0009779884   -0.0008739255    0.0000800046

Norm of the cartesian gradient     ...    0.0001920951
RMS gradient                       ...    0.0000093733
MAX gradient                       ...    0.0000581474

-------
TIMINGS
-------

Total SCF gradient time            ...      151.933 sec

One electron gradient       ....       1.914 sec  (  1.3%)
RI-J Coulomb gradient       ....       7.133 sec  (  4.7%)
COSX gradient               ....      90.029 sec  ( 59.3%)
XC gradient                 ....      39.366 sec  ( 25.9%)
CPCM gradient               ....       5.220 sec  (  3.4%)
   A-Matrix (El+Nuc)        ....       1.943 sec  (  1.3%)
   Potential                ....       3.276 sec  (  2.2%)

Maximum memory used throughout the entire SCFGRAD-calculation: 317.4 MB
------------------------------------------------------------------------------
                         ORCA GEOMETRY RELAXATION STEP
------------------------------------------------------------------------------

Reading the OPT-File                    .... done
Getting information on internals        .... done
Copying old internal coords+grads       .... done
Making the new internal coordinates     .... (new redundants).... done
Validating the new internal coordinates .... (new redundants).... done
Calculating the B-matrix                .... done
Calculating the G,G- and P matrices     .... done
Transforming gradient to internals      .... done
Projecting the internal gradient        .... done
Number of atoms                         .... 140
Number of internal coordinates          .... 711
Current Energy                          .... -2406.211415325 Eh
Current gradient norm                   ....     0.000192095 Eh/bohr
Maximum allowed component of the step   ....  0.300
Current trust radius                    ....  0.300
Updating the Hessian (BFGS)             .... done
Forming the augmented Hessian           .... done
Diagonalizing the augmented Hessian     .... done
Last element of RFO vector              ....  0.998525543
Lowest eigenvalues of augmented Hessian:
 -0.000004089  0.000706421  0.006036127  0.009300829  0.009401084
Length of the computed step             ....  0.054364046
The final length of the internal step   ....  0.054364046
Converting the step to cartesian space:
 Initial RMS(Int)=    0.0020388110
Transforming coordinates:
 Iter   0:  RMS(Cart)=    0.0523328889 RMS(Int)=    0.0020355364
 Iter   1:  RMS(Cart)=    0.0003199935 RMS(Int)=    0.0000794893
 Iter   2:  RMS(Cart)=    0.0000043068 RMS(Int)=    0.0000002523
 Iter   3:  RMS(Cart)=    0.0000000713 RMS(Int)=    0.0000000214
done
Storing new coordinates                 .... done

                                .--------------------.
          ----------------------|Geometry convergence|-------------------------
          Item                value                   Tolerance       Converged
          ---------------------------------------------------------------------
          Energy change      -0.0000944907            0.0000002000      NO
          RMS gradient        0.0000174106            0.0000080000      NO
          MAX gradient        0.0001202839            0.0000300000      NO
          RMS step            0.0020388110            0.0001000000      NO
          MAX step            0.0501496975            0.0002000000      NO
          ........................................................
          Max(Bonds)      0.0265      Max(Angles)    0.02
          Max(Dihed)        0.20      Max(Improp)    0.00
          ---------------------------------------------------------------------

The optimization has not yet converged - more geometry cycles are needed


    ---------------------------------------------------------------------------
                         Redundant Internal Coordinates
                            (Angstroem and degrees)

        Definition                    Value    dE/dq     Step     New-Value
    ----------------------------------------------------------------------------
     1. B(C   1,O   0)                1.2328 -0.000004  0.0000    1.2328   
     2. B(C   2,C   1)                1.4811 -0.000018 -0.0000    1.4811   
     3. B(O   3,C   2)                1.3683 -0.000009  0.0000    1.3683   
     4. B(C   4,O   3)                1.4414 -0.000005  0.0000    1.4414   
     5. B(C   5,C   2)                1.3619  0.000010 -0.0000    1.3619   
     6. B(O   6,C   5)                1.3389 -0.000017  0.0000    1.3389   
     7. B(C   7,O   6)                1.4396 -0.000003  0.0000    1.4396   
     8. B(C   8,C   1)                1.4992  0.000012 -0.0000    1.4991   
     9. B(C   9,C   8)                1.5036 -0.000000  0.0000    1.5036   
    10. B(C  10,C   8)                1.3543 -0.000016  0.0000    1.3543   
    11. B(C  11,C  10)                1.5174  0.000005  0.0000    1.5174   
    12. B(C  12,C  11)                1.5166  0.000002 -0.0000    1.5166   
    13. B(C  13,C  12)                1.3441 -0.000001 -0.0000    1.3441   
    14. B(C  14,C  13)                1.5123  0.000008 -0.0000    1.5123   
    15. B(C  15,C  13)                1.5204  0.000006 -0.0000    1.5203   
    16. B(C  16,C  15)                1.5566 -0.000003 -0.0000    1.5566   
    17. B(C  17,C  16)                1.5072  0.000010 -0.0000    1.5072   
    18. B(C  18,C  17)                1.3454  0.000011 -0.0000    1.3454   
    19. B(C  19,C  18)                1.5116 -0.000003 -0.0000    1.5116   
    20. B(C  20,C  18)                1.5232  0.000001  0.0000    1.5232   
    21. B(C  21,C  20)                1.5565 -0.000024  0.0000    1.5565   
    22. B(C  22,C  21)                1.5071 -0.000009 -0.0000    1.5071   
    23. B(C  23,C  22)                1.3456  0.000003 -0.0000    1.3456   
    24. B(C  24,C  23)                1.5116 -0.000005  0.0000    1.5116   
    25. B(C  25,C  23)                1.5231 -0.000006 -0.0000    1.5231   
    26. B(C  26,C  25)                1.5567 -0.000003 -0.0000    1.5567   
    27. B(C  27,C  26)                1.5074  0.000017 -0.0000    1.5073   
    28. B(C  28,C  27)                1.3455  0.000008 -0.0000    1.3455   
    29. B(C  29,C  28)                1.5117 -0.000012  0.0000    1.5117   
    30. B(C  30,C  28)                1.5231  0.000024 -0.0000    1.5231   
    31. B(C  31,C  30)                1.5564 -0.000020 -0.0000    1.5563   
    32. B(C  32,C  31)                1.5087 -0.000007 -0.0000    1.5087   
    33. B(C  33,C  32)                1.3448  0.000003 -0.0000    1.3448   
    34. B(C  34,C  33)                1.5132 -0.000013  0.0000    1.5132   
    35. B(C  35,C  33)                1.5237  0.000017 -0.0000    1.5236   
    36. B(C  36,C  35)                1.5318 -0.000008  0.0000    1.5318   
    37. B(C  37,C  36)                1.5173 -0.000021 -0.0000    1.5173   
    38. B(C  38,C  37)                1.3444 -0.000021 -0.0000    1.3444   
    39. B(C  39,C  38)                1.5147 -0.000002 -0.0000    1.5147   
    40. B(C  40,C  38)                1.5289 -0.000006  0.0000    1.5289   
    41. B(C  41,C  40)                1.5314 -0.000002  0.0000    1.5314   
    42. B(C  42,C  41)                1.5162 -0.000016 -0.0000    1.5162   
    43. B(C  43,C  42)                1.3461 -0.000009 -0.0000    1.3461   
    44. B(C  44,C  43)                1.5140  0.000003 -0.0000    1.5140   
    45. B(C  45,C  43)                1.5233 -0.000002 -0.0000    1.5233   
    46. B(C  46,C  45)                1.5543  0.000008  0.0000    1.5543   
    47. B(C  47,C  46)                1.5075 -0.000001 -0.0000    1.5075   
    48. B(C  48,C  47)                1.3442  0.000008 -0.0000    1.3442   
    49. B(C  49,C  48)                1.5234  0.000013 -0.0000    1.5234   
    50. B(C  50,C  49)                1.5443  0.000003 -0.0000    1.5443   
    51. B(C  51,C  50)                1.5088 -0.000011  0.0000    1.5088   
    52. B(C  52,C  51)                1.3445 -0.000002  0.0000    1.3445   
    53. B(C  53,C  52)                1.5111 -0.000001  0.0000    1.5111   
    54. B(C  54,C  52)                1.5129  0.000002 -0.0000    1.5129   
    55. B(H  55,C  54)                1.0998  0.000008 -0.0000    1.0998   
    56. B(C  56,C  48)                1.5132 -0.000001  0.0000    1.5132   
    57. B(C  57,C  10)                1.4928 -0.000007  0.0000    1.4928   
    58. B(C  57,C   5)                1.5078 -0.000002  0.0000    1.5078   
    59. B(O  58,C  57)                1.2269 -0.000006  0.0000    1.2269   
    60. B(H  59,C   4)                1.0918 -0.000004  0.0000    1.0918   
    61. B(H  60,C   4)                1.0967 -0.000004  0.0000    1.0967   
    62. B(H  61,C   4)                1.0922 -0.000002  0.0000    1.0922   
    63. B(H  62,C   7)                1.0913 -0.000004  0.0000    1.0913   
    64. B(H  63,C   7)                1.0934 -0.000009 -0.0000    1.0934   
    65. B(H  64,C   7)                1.0909 -0.000006  0.0000    1.0909   
    66. B(H  65,C   9)                1.0963 -0.000006  0.0000    1.0963   
    67. B(H  66,C   9)                1.0904  0.000004 -0.0000    1.0904   
    68. B(H  67,C   9)                1.0966 -0.000004  0.0000    1.0966   
    69. B(H  68,C  11)                1.0965 -0.000006  0.0000    1.0965   
    70. B(H  69,C  11)                1.0913 -0.000011  0.0000    1.0913   
    71. B(H  70,C  12)                1.0910 -0.000006  0.0000    1.0910   
    72. B(H  71,C  14)                1.0954  0.000003 -0.0000    1.0954   
    73. B(H  72,C  14)                1.0983  0.000005 -0.0000    1.0983   
    74. B(H  73,C  14)                1.0996  0.000006 -0.0000    1.0996   
    75. B(H  74,C  15)                1.0959 -0.000002  0.0000    1.0959   
    76. B(H  75,C  15)                1.0977  0.000001 -0.0000    1.0977   
    77. B(H  76,C  16)                1.0997 -0.000004  0.0000    1.0997   
    78. B(H  77,C  16)                1.0955  0.000004 -0.0000    1.0955   
    79. B(H  78,C  17)                1.0924  0.000007 -0.0000    1.0924   
    80. B(H  79,C  19)                1.0932  0.000000  0.0000    1.0932   
    81. B(H  80,C  19)                1.0978  0.000011  0.0000    1.0978   
    82. B(H  81,C  19)                1.0997 -0.000001  0.0000    1.0997   
    83. B(H  82,C  20)                1.0977 -0.000000  0.0000    1.0977   
    84. B(H  83,C  20)                1.0984 -0.000006 -0.0000    1.0984   
    85. B(H  84,C  21)                1.1002 -0.000001  0.0000    1.1002   
    86. B(H  85,C  21)                1.0958 -0.000003  0.0000    1.0958   
    87. B(H  86,C  22)                1.0922  0.000010 -0.0000    1.0922   
    88. B(H  87,C  24)                1.0931 -0.000001  0.0000    1.0931   
    89. B(H  88,C  24)                1.0978  0.000008  0.0000    1.0978   
    90. B(H  89,C  24)                1.0997  0.000001 -0.0000    1.0997   
    91. B(H  90,C  25)                1.0977  0.000001 -0.0000    1.0977   
    92. B(H  91,C  25)                1.0984 -0.000013  0.0001    1.0984   
    93. B(H  92,C  26)                1.1000 -0.000010  0.0000    1.1000   
    94. B(H  93,C  26)                1.0959  0.000000  0.0000    1.0959   
    95. B(H  94,C  27)                1.0922  0.000007 -0.0000    1.0922   
    96. B(H  95,C  29)                1.0932 -0.000000 -0.0000    1.0932   
    97. B(H  96,C  29)                1.0977  0.000014  0.0000    1.0977   
    98. B(H  97,C  29)                1.0998  0.000006 -0.0000    1.0998   
    99. B(H  98,C  30)                1.0977  0.000003 -0.0000    1.0977   
   100. B(H  99,C  30)                1.0984 -0.000009  0.0000    1.0985   
   101. B(H 100,C  31)                1.0999 -0.000000 -0.0000    1.0999   
   102. B(H 101,C  31)                1.0956  0.000007 -0.0000    1.0956   
   103. B(H 102,C  32)                1.0885  0.000004  0.0000    1.0885   
   104. B(H 103,C  34)                1.0925  0.000008 -0.0000    1.0925   
   105. B(H 104,C  34)                1.0993  0.000001 -0.0000    1.0993   
   106. B(H 105,C  34)                1.0994 -0.000000 -0.0000    1.0994   
   107. B(H 106,C  35)                1.0999  0.000001 -0.0000    1.0999   
   108. B(H 107,C  35)                1.1001 -0.000000  0.0000    1.1001   
   109. B(H 108,C  36)                1.1017 -0.000013  0.0000    1.1017   
   110. B(H 108,H  91)                4.9971  0.000025 -0.0265    4.9705   
   111. B(H 109,C  36)                1.1011  0.000001 -0.0000    1.1011   
   112. B(H 110,C  37)                1.0897  0.000002 -0.0000    1.0897   
   113. B(H 111,C  39)                1.0877  0.000015  0.0000    1.0877   
   114. B(H 112,C  39)                1.0996  0.000002 -0.0000    1.0996   
   115. B(H 113,C  39)                1.0997 -0.000004  0.0000    1.0997   
   116. B(H 114,C  40)                1.1000  0.000003 -0.0000    1.1000   
   117. B(H 115,C  40)                1.1001 -0.000001  0.0000    1.1001   
   118. B(H 116,C  41)                1.1016  0.000001  0.0000    1.1016   
   119. B(H 117,C  41)                1.1013 -0.000005 -0.0000    1.1013   
   120. B(H 118,C  42)                1.0930 -0.000003  0.0000    1.0931   
   121. B(H 119,C  44)                1.0880  0.000010  0.0000    1.0880   
   122. B(H 120,C  44)                1.0988  0.000003  0.0000    1.0988   
   123. B(H 121,C  44)                1.0993 -0.000001 -0.0000    1.0993   
   124. B(H 122,C  45)                1.0969 -0.000002  0.0000    1.0969   
   125. B(H 123,C  45)                1.1012 -0.000005 -0.0000    1.1012   
   126. B(H 124,C  46)                1.0948 -0.000005  0.0000    1.0948   
   127. B(H 125,C  46)                1.1003  0.000004 -0.0000    1.1003   
   128. B(H 126,C  47)                1.0890  0.000003  0.0000    1.0890   
   129. B(H 127,C  49)                1.1022  0.000001 -0.0000    1.1022   
   130. B(H 128,C  49)                1.1010 -0.000003  0.0000    1.1010   
   131. B(H 129,C  50)                1.1006 -0.000004  0.0000    1.1006   
   132. B(H 130,C  50)                1.0948  0.000000  0.0000    1.0948   
   133. B(H 131,C  51)                1.0908 -0.000003  0.0000    1.0908   
   134. B(H 132,C  53)                1.0928 -0.000001  0.0000    1.0928   
   135. B(H 133,C  53)                1.0994 -0.000002  0.0000    1.0994   
   136. B(H 134,C  53)                1.0995 -0.000001  0.0000    1.0996   
   137. B(H 135,C  54)                1.0953  0.000007 -0.0000    1.0953   
   138. B(H 136,C  54)                1.0998  0.000008 -0.0000    1.0998   
   139. B(H 137,C  56)                1.0926  0.000000  0.0000    1.0926   
   140. B(H 138,C  56)                1.0995 -0.000000  0.0000    1.0995   
   141. B(H 139,C  56)                1.0994 -0.000003  0.0000    1.0994   
   142. A(O   0,C   1,C   2)          119.81 -0.000013   -0.00    119.80   
   143. A(C   2,C   1,C   8)          120.43 -0.000010    0.00    120.44   
   144. A(O   0,C   1,C   8)          119.75  0.000023   -0.00    119.75   
   145. A(C   1,C   2,C   5)          119.86 -0.000001    0.00    119.86   
   146. A(C   1,C   2,O   3)          117.07 -0.000014   -0.00    117.07   
   147. A(O   3,C   2,C   5)          122.76  0.000016    0.00    122.77   
   148. A(C   2,O   3,C   4)          116.16 -0.000017    0.00    116.16   
   149. A(H  59,C   4,H  60)          109.61 -0.000001   -0.00    109.61   
   150. A(O   3,C   4,H  61)          111.07 -0.000007    0.00    111.07   
   151. A(O   3,C   4,H  60)          110.32  0.000018   -0.00    110.32   
   152. A(O   3,C   4,H  59)          105.77 -0.000001   -0.00    105.77   
   153. A(H  59,C   4,H  61)          109.87 -0.000000    0.00    109.87   
   154. A(H  60,C   4,H  61)          110.11 -0.000008    0.00    110.11   
   155. A(C   2,C   5,O   6)          129.58  0.000014    0.00    129.58   
   156. A(O   6,C   5,C  57)          110.72 -0.000020   -0.00    110.72   
   157. A(C   2,C   5,C  57)          119.70  0.000006   -0.00    119.70   
   158. A(C   5,O   6,C   7)          122.26  0.000033    0.00    122.27   
   159. A(O   6,C   7,H  64)          111.13 -0.000006    0.00    111.13   
   160. A(H  63,C   7,H  64)          110.16  0.000001    0.00    110.16   
   161. A(O   6,C   7,H  63)          110.75  0.000012   -0.00    110.75   
   162. A(H  62,C   7,H  64)          110.29  0.000002   -0.00    110.28   
   163. A(O   6,C   7,H  62)          104.58 -0.000004   -0.00    104.58   
   164. A(H  62,C   7,H  63)          109.81 -0.000004   -0.00    109.81   
   165. A(C   1,C   8,C  10)          120.18  0.000013   -0.00    120.18   
   166. A(C   1,C   8,C   9)          114.50  0.000029   -0.00    114.50   
   167. A(C   9,C   8,C  10)          125.30 -0.000041    0.00    125.31   
   168. A(C   8,C   9,H  66)          112.45 -0.000004    0.00    112.45   
   169. A(H  65,C   9,H  67)          106.43  0.000003   -0.00    106.43   
   170. A(C   8,C   9,H  67)          110.15 -0.000001   -0.00    110.15   
   171. A(C   8,C   9,H  65)          110.36  0.000001    0.00    110.36   
   172. A(H  66,C   9,H  67)          108.43  0.000004   -0.00    108.43   
   173. A(H  65,C   9,H  66)          108.82 -0.000002   -0.00    108.82   
   174. A(C  11,C  10,C  57)          115.47  0.000061   -0.00    115.46   
   175. A(C   8,C  10,C  57)          119.66 -0.000002   -0.00    119.66   
   176. A(C   8,C  10,C  11)          124.85 -0.000059    0.00    124.85   
   177. A(C  10,C  11,C  12)          111.50  0.000042   -0.01    111.50   
   178. A(C  12,C  11,H  69)          110.78 -0.000028    0.01    110.79   
   179. A(C  10,C  11,H  68)          109.19 -0.000037    0.00    109.19   
   180. A(C  10,C  11,H  69)          108.65  0.000012    0.00    108.66   
   181. A(H  68,C  11,H  69)          107.05  0.000008   -0.00    107.05   
   182. A(C  12,C  11,H  68)          109.54  0.000001   -0.01    109.54   
   183. A(C  11,C  12,H  70)          114.51  0.000013   -0.01    114.50   
   184. A(C  13,C  12,H  70)          118.10  0.000011   -0.01    118.10   
   185. A(C  11,C  12,C  13)          127.39 -0.000024    0.01    127.40   
   186. A(C  12,C  13,C  14)          120.28  0.000013   -0.00    120.28   
   187. A(C  12,C  13,C  15)          123.73 -0.000031    0.01    123.74   
   188. A(C  14,C  13,C  15)          115.98  0.000018   -0.01    115.98   
   189. A(H  71,C  14,H  72)          108.37 -0.000004    0.00    108.37   
   190. A(H  71,C  14,H  73)          108.21 -0.000000    0.00    108.21   
   191. A(C  13,C  14,H  71)          112.00  0.000002    0.00    112.00   
   192. A(H  72,C  14,H  73)          106.30  0.000000   -0.00    106.30   
   193. A(C  13,C  14,H  73)          110.60  0.000001   -0.00    110.60   
   194. A(C  13,C  14,H  72)          111.14  0.000001   -0.00    111.14   
   195. A(C  16,C  15,H  74)          107.78  0.000017    0.00    107.79   
   196. A(C  13,C  15,H  74)          109.73  0.000018    0.01    109.73   
   197. A(C  13,C  15,C  16)          115.08 -0.000078    0.01    115.09   
   198. A(C  16,C  15,H  75)          108.23  0.000025   -0.01    108.22   
   199. A(C  13,C  15,H  75)          108.96  0.000031   -0.01    108.95   
   200. A(H  74,C  15,H  75)          106.73 -0.000008   -0.00    106.73   
   201. A(C  15,C  16,H  76)          107.96 -0.000024    0.01    107.97   
   202. A(C  15,C  16,C  17)          114.81  0.000008   -0.00    114.81   
   203. A(C  17,C  16,H  76)          108.70  0.000003   -0.00    108.70   
   204. A(C  15,C  16,H  77)          107.63  0.000024   -0.01    107.63   
   205. A(C  17,C  16,H  77)          110.95 -0.000011    0.00    110.96   
   206. A(H  76,C  16,H  77)          106.42 -0.000001    0.00    106.42   
   207. A(C  16,C  17,C  18)          128.51  0.000013    0.00    128.51   
   208. A(C  18,C  17,H  78)          116.93 -0.000009   -0.00    116.93   
   209. A(C  16,C  17,H  78)          114.57 -0.000005   -0.00    114.57   
   210. A(C  19,C  18,C  20)          115.52  0.000005   -0.00    115.52   
   211. A(C  17,C  18,C  19)          124.70  0.000007    0.00    124.70   
   212. A(C  17,C  18,C  20)          119.77 -0.000012   -0.00    119.77   
   213. A(C  18,C  19,H  79)          113.38 -0.000003    0.00    113.38   
   214. A(C  18,C  19,H  80)          110.74 -0.000009   -0.00    110.74   
   215. A(H  79,C  19,H  80)          107.99  0.000002   -0.00    107.99   
   216. A(C  18,C  19,H  81)          110.27  0.000010    0.00    110.27   
   217. A(H  80,C  19,H  81)          106.21 -0.000000    0.00    106.21   
   218. A(H  79,C  19,H  81)          107.95 -0.000000    0.00    107.95   
   219. A(C  18,C  20,H  83)          109.62  0.000022    0.00    109.62   
   220. A(C  21,C  20,H  82)          107.06  0.000041   -0.01    107.05   
   221. A(C  18,C  20,H  82)          109.37 -0.000013   -0.00    109.37   
   222. A(C  18,C  20,C  21)          115.16 -0.000016    0.01    115.16   
   223. A(H  82,C  20,H  83)          106.83 -0.000001   -0.00    106.83   
   224. A(C  21,C  20,H  83)          108.45 -0.000032    0.01    108.46   
   225. A(C  20,C  21,C  22)          115.31 -0.000120    0.02    115.33   
   226. A(H  84,C  21,H  85)          106.46 -0.000014   -0.00    106.46   
   227. A(C  20,C  21,H  85)          107.67  0.000036   -0.00    107.67   
   228. A(C  22,C  21,H  85)          110.88  0.000019   -0.00    110.88   
   229. A(C  22,C  21,H  84)          108.68  0.000050   -0.01    108.67   
   230. A(C  20,C  21,H  84)          107.43  0.000036   -0.00    107.42   
   231. A(C  21,C  22,C  23)          128.52 -0.000051   -0.00    128.52   
   232. A(C  23,C  22,H  86)          116.86  0.000027    0.00    116.86   
   233. A(C  21,C  22,H  86)          114.61  0.000024    0.00    114.61   
   234. A(C  24,C  23,C  25)          115.52 -0.000017   -0.00    115.52   
   235. A(C  22,C  23,C  25)          119.80  0.000036    0.00    119.80   
   236. A(C  22,C  23,C  24)          124.68 -0.000018   -0.00    124.67   
   237. A(C  23,C  24,H  89)          110.27  0.000005   -0.00    110.27   
   238. A(H  88,C  24,H  89)          106.20  0.000002   -0.00    106.20   
   239. A(H  87,C  24,H  89)          107.97 -0.000000   -0.00    107.97   
   240. A(H  87,C  24,H  88)          107.98  0.000005   -0.00    107.98   
   241. A(C  23,C  24,H  88)          110.75 -0.000009    0.00    110.75   
   242. A(C  23,C  24,H  87)          113.37 -0.000002   -0.00    113.37   
   243. A(C  23,C  25,C  26)          115.25 -0.000105    0.02    115.26   
   244. A(H  90,C  25,H  91)          106.83 -0.000011   -0.00    106.83   
   245. A(C  26,C  25,H  91)          108.44  0.000027   -0.01    108.43   
   246. A(C  23,C  25,H  91)          109.58  0.000028   -0.01    109.58   
   247. A(C  26,C  25,H  90)          107.04  0.000032   -0.00    107.04   
   248. A(C  23,C  25,H  90)          109.36  0.000034   -0.00    109.36   
   249. A(H  92,C  26,H  93)          106.45 -0.000008    0.00    106.45   
   250. A(C  27,C  26,H  93)          110.84  0.000019   -0.01    110.84   
   251. A(C  25,C  26,H  93)          107.64  0.000030   -0.01    107.63   
   252. A(C  27,C  26,H  92)          108.64  0.000010    0.00    108.64   
   253. A(C  25,C  26,H  92)          107.44 -0.000001    0.01    107.45   
   254. A(C  25,C  26,C  27)          115.43 -0.000048    0.00    115.43   
   255. A(C  28,C  27,H  94)          116.88 -0.000018    0.00    116.88   
   256. A(C  26,C  27,H  94)          114.65 -0.000022    0.01    114.66   
   257. A(C  26,C  27,C  28)          128.47  0.000040   -0.01    128.46   
   258. A(C  29,C  28,C  30)          115.48 -0.000029   -0.00    115.47   
   259. A(C  27,C  28,C  30)          119.86 -0.000007    0.01    119.87   
   260. A(C  27,C  28,C  29)          124.66  0.000036   -0.00    124.66   
   261. A(H  96,C  29,H  97)          106.21  0.000010    0.00    106.21   
   262. A(H  95,C  29,H  97)          107.99 -0.000006    0.00    107.99   
   263. A(C  28,C  29,H  97)          110.30  0.000020   -0.00    110.30   
   264. A(H  95,C  29,H  96)          108.02  0.000011   -0.00    108.02   
   265. A(C  28,C  29,H  96)          110.67 -0.000046    0.00    110.67   
   266. A(C  28,C  29,H  95)          113.36  0.000011    0.00    113.36   
   267. A(C  31,C  30,H  99)          108.45  0.000009    0.00    108.45   
   268. A(H  98,C  30,H  99)          106.82 -0.000018    0.00    106.83   
   269. A(C  28,C  30,H  99)          109.55  0.000041   -0.01    109.54   
   270. A(C  31,C  30,H  98)          107.10  0.000050   -0.00    107.10   
   271. A(C  28,C  30,H  98)          109.41  0.000022    0.01    109.42   
   272. A(C  28,C  30,C  31)          115.16 -0.000099    0.00    115.17   
   273. A(H 100,C  31,H 101)          106.41 -0.000013   -0.00    106.41   
   274. A(C  30,C  31,H 101)          107.68  0.000052   -0.00    107.68   
   275. A(C  32,C  31,H 101)          111.19  0.000021    0.01    111.20   
   276. A(C  32,C  31,H 100)          108.49  0.000039   -0.02    108.48   
   277. A(C  30,C  31,H 100)          107.46  0.000023   -0.00    107.46   
   278. A(C  30,C  31,C  32)          115.19 -0.000115    0.01    115.19   
   279. A(C  33,C  32,H 102)          117.98  0.000032   -0.01    117.97   
   280. A(C  31,C  32,H 102)          113.96 -0.000010   -0.00    113.95   
   281. A(C  31,C  32,C  33)          128.06 -0.000022    0.01    128.07   
   282. A(C  34,C  33,C  35)          112.51  0.000005    0.01    112.52   
   283. A(C  32,C  33,C  35)          123.32  0.000041   -0.02    123.31   
   284. A(C  32,C  33,C  34)          124.16 -0.000046    0.01    124.17   
   285. A(H 104,C  34,H 105)          106.29 -0.000001    0.00    106.29   
   286. A(C  33,C  34,H 105)          110.67  0.000007    0.00    110.67   
   287. A(H 103,C  34,H 105)          108.00  0.000004    0.00    108.00   
   288. A(H 103,C  34,H 104)          107.75  0.000004   -0.00    107.75   
   289. A(C  33,C  34,H 104)          110.43 -0.000001   -0.00    110.43   
   290. A(C  33,C  34,H 103)          113.40 -0.000013    0.00    113.40   
   291. A(C  36,C  35,H 107)          109.60 -0.000005   -0.01    109.60   
   292. A(C  36,C  35,H 106)          109.85 -0.000016    0.01    109.86   
   293. A(H 106,C  35,H 107)          105.28  0.000003    0.00    105.28   
   294. A(C  33,C  35,H 107)          107.53  0.000003   -0.00    107.52   
   295. A(C  33,C  35,H 106)          107.42 -0.000015    0.01    107.43   
   296. A(C  33,C  35,C  36)          116.56  0.000028   -0.02    116.54   
   297. A(H 108,C  36,H 109)          104.24 -0.000003   -0.00    104.24   
   298. A(C  37,C  36,H 109)          106.35  0.000014   -0.01    106.34   
   299. A(C  35,C  36,H 109)          108.31  0.000014   -0.01    108.30   
   300. A(C  37,C  36,H 108)          106.78  0.000003    0.01    106.80   
   301. A(C  35,C  36,H 108)          108.72  0.000002    0.01    108.73   
   302. A(C  35,C  36,C  37)          121.18 -0.000027   -0.00    121.18   
   303. A(C  38,C  37,H 110)          115.71  0.000010    0.00    115.71   
   304. A(C  36,C  37,H 110)          109.35  0.000016    0.00    109.36   
   305. A(C  36,C  37,C  38)          134.94 -0.000026   -0.01    134.93   
   306. A(C  39,C  38,C  40)          110.88  0.000018    0.00    110.89   
   307. A(C  37,C  38,C  40)          121.86 -0.000004    0.01    121.87   
   308. A(C  37,C  38,C  39)          127.25 -0.000014   -0.01    127.25   
   309. A(H 112,C  39,H 113)          106.10  0.000000    0.00    106.10   
   310. A(H 111,C  39,H 113)          107.94  0.000002    0.00    107.94   
   311. A(C  38,C  39,H 113)          110.24  0.000000    0.00    110.24   
   312. A(H 111,C  39,H 112)          107.86 -0.000000    0.00    107.86   
   313. A(C  38,C  39,H 112)          110.04  0.000001   -0.00    110.04   
   314. A(C  38,C  39,H 111)          114.30 -0.000003   -0.00    114.29   
   315. A(C  41,C  40,H 115)          109.38  0.000007   -0.01    109.37   
   316. A(H 114,C  40,H 115)          105.24 -0.000001   -0.00    105.24   
   317. A(C  38,C  40,H 115)          107.23  0.000011   -0.01    107.22   
   318. A(C  41,C  40,H 114)          109.58 -0.000002    0.01    109.59   
   319. A(C  38,C  40,H 114)          107.39 -0.000004    0.01    107.39   
   320. A(C  38,C  40,C  41)          117.34 -0.000009    0.00    117.34   
   321. A(C  40,C  41,H 117)          108.61  0.000003   -0.01    108.60   
   322. A(H 116,C  41,H 117)          104.32 -0.000002    0.00    104.32   
   323. A(C  42,C  41,H 117)          106.65  0.000014   -0.01    106.65   
   324. A(C  42,C  41,H 116)          106.53 -0.000001    0.01    106.54   
   325. A(C  40,C  41,H 116)          108.79  0.000008    0.01    108.80   
   326. A(C  40,C  41,C  42)          120.74 -0.000020   -0.00    120.74   
   327. A(C  43,C  42,H 118)          114.70  0.000010    0.00    114.71   
   328. A(C  41,C  42,H 118)          110.00  0.000013    0.00    110.00   
   329. A(C  41,C  42,C  43)          135.30 -0.000023   -0.00    135.30   
   330. A(C  44,C  43,C  45)          113.71 -0.000002    0.00    113.71   
   331. A(C  42,C  43,C  44)          127.55 -0.000014   -0.00    127.55   
   332. A(C  42,C  43,C  45)          118.74  0.000015    0.00    118.74   
   333. A(H 120,C  44,H 121)          106.15 -0.000001    0.00    106.15   
   334. A(C  43,C  44,H 121)          109.96 -0.000000    0.00    109.96   
   335. A(H 119,C  44,H 121)          107.97  0.000003    0.00    107.97   
   336. A(H 119,C  44,H 120)          107.59 -0.000001    0.00    107.59   
   337. A(C  43,C  44,H 120)          110.89  0.000002   -0.00    110.89   
   338. A(C  43,C  44,H 119)          113.94 -0.000002   -0.00    113.94   
   339. A(C  43,C  45,C  46)          115.33 -0.000039    0.01    115.34   
   340. A(H 122,C  45,H 123)          106.91 -0.000004   -0.00    106.91   
   341. A(C  46,C  45,H 123)          107.31  0.000010   -0.00    107.31   
   342. A(C  43,C  45,H 123)          108.75  0.000012   -0.00    108.75   
   343. A(C  46,C  45,H 122)          108.44  0.000011   -0.00    108.44   
   344. A(C  43,C  45,H 122)          109.75  0.000012    0.00    109.75   
   345. A(C  45,C  46,C  47)          113.29 -0.000002   -0.00    113.29   
   346. A(H 124,C  46,H 125)          106.00  0.000000    0.00    106.00   
   347. A(C  47,C  46,H 125)          109.16 -0.000004    0.00    109.17   
   348. A(C  45,C  46,H 125)          108.68 -0.000003    0.00    108.69   
   349. A(C  47,C  46,H 124)          111.46  0.000004   -0.00    111.46   
   350. A(C  45,C  46,H 124)          107.96  0.000005   -0.00    107.96   
   351. A(C  46,C  47,C  48)          128.48  0.000016   -0.00    128.48   
   352. A(C  48,C  47,H 126)          117.81 -0.000003    0.00    117.81   
   353. A(C  46,C  47,H 126)          113.71 -0.000014    0.00    113.71   
   354. A(C  47,C  48,C  49)          123.11  0.000004   -0.00    123.11   
   355. A(C  49,C  48,C  56)          112.49 -0.000010    0.00    112.50   
   356. A(C  47,C  48,C  56)          124.38  0.000006    0.00    124.38   
   357. A(C  48,C  49,C  50)          118.75  0.000010   -0.01    118.74   
   358. A(H 127,C  49,H 128)          104.81  0.000001    0.00    104.81   
   359. A(C  50,C  49,H 128)          108.35 -0.000000   -0.00    108.35   
   360. A(C  48,C  49,H 128)          108.26 -0.000005    0.00    108.26   
   361. A(C  50,C  49,H 127)          108.38 -0.000006    0.00    108.39   
   362. A(C  48,C  49,H 127)          107.43  0.000001    0.00    107.43   
   363. A(C  49,C  50,C  51)          113.62 -0.000012   -0.01    113.62   
   364. A(H 129,C  50,H 130)          105.71 -0.000005    0.00    105.71   
   365. A(C  51,C  50,H 130)          110.57  0.000001    0.00    110.57   
   366. A(C  49,C  50,H 130)          107.69  0.000008    0.00    107.69   
   367. A(C  51,C  50,H 129)          109.89  0.000003   -0.00    109.89   
   368. A(C  49,C  50,H 129)          109.03  0.000004    0.00    109.04   
   369. A(C  50,C  51,C  52)          128.35 -0.000006   -0.00    128.35   
   370. A(C  52,C  51,H 131)          116.92  0.000008    0.00    116.92   
   371. A(C  50,C  51,H 131)          114.73 -0.000002   -0.00    114.73   
   372. A(C  51,C  52,C  54)          120.59  0.000004    0.00    120.59   
   373. A(C  51,C  52,C  53)          125.28 -0.000009   -0.00    125.28   
   374. A(C  53,C  52,C  54)          114.13  0.000005   -0.00    114.13   
   375. A(H 132,C  53,H 134)          107.85  0.000001    0.00    107.85   
   376. A(C  52,C  53,H 134)          110.47  0.000001    0.00    110.47   
   377. A(H 132,C  53,H 133)          107.98  0.000001   -0.00    107.98   
   378. A(H 133,C  53,H 134)          106.24 -0.000001    0.00    106.24   
   379. A(C  52,C  53,H 133)          110.48 -0.000001    0.00    110.48   
   380. A(C  52,C  53,H 132)          113.51 -0.000002   -0.00    113.51   
   381. A(H 135,C  54,H 136)          108.16 -0.000001   -0.00    108.16   
   382. A(H  55,C  54,H 136)          106.26  0.000000    0.00    106.26   
   383. A(C  52,C  54,H 136)          111.05  0.000002   -0.00    111.05   
   384. A(H  55,C  54,H 135)          108.19  0.000000   -0.00    108.19   
   385. A(C  52,C  54,H 135)          111.93  0.000001    0.00    111.93   
   386. A(C  52,C  54,H  55)          111.02 -0.000002   -0.00    111.02   
   387. A(H 138,C  56,H 139)          106.26 -0.000000   -0.00    106.26   
   388. A(H 137,C  56,H 139)          107.88 -0.000002    0.00    107.88   
   389. A(C  48,C  56,H 139)          110.44 -0.000005    0.00    110.44   
   390. A(H 137,C  56,H 138)          107.87 -0.000001   -0.00    107.87   
   391. A(C  48,C  56,H 138)          110.57  0.000000   -0.00    110.57   
   392. A(C  48,C  56,H 137)          113.51  0.000007    0.00    113.51   
   393. A(C  10,C  57,O  58)          121.21  0.000018    0.00    121.21   
   394. A(C   5,C  57,O  58)          118.70 -0.000012   -0.00    118.70   
   395. A(C   5,C  57,C  10)          120.08 -0.000005   -0.00    120.08   
   396. D(O   3,C   2,C   1,O   0)     -1.97 -0.000001    0.01     -1.96   
   397. D(O   3,C   2,C   1,C   8)    177.17  0.000010   -0.03    177.14   
   398. D(C   5,C   2,C   1,O   0)   -175.88 -0.000008    0.02   -175.87   
   399. D(C   5,C   2,C   1,C   8)      3.25  0.000002   -0.03      3.23   
   400. D(C   4,O   3,C   2,C   1)     71.64 -0.000025    0.01     71.65   
   401. D(C   4,O   3,C   2,C   5)   -114.64 -0.000018    0.01   -114.63   
   402. D(H  59,C   4,O   3,C   2)   -177.08  0.000001   -0.00   -177.09   
   403. D(H  60,C   4,O   3,C   2)     64.46 -0.000006   -0.00     64.46   
   404. D(H  61,C   4,O   3,C   2)    -57.92 -0.000003   -0.00    -57.93   
   405. D(O   6,C   5,C   2,O   3)      4.15 -0.000022    0.03      4.19   
   406. D(O   6,C   5,C   2,C   1)    177.71 -0.000017    0.03    177.73   
   407. D(C  57,C   5,C   2,O   3)   -175.17 -0.000018    0.04   -175.14   
   408. D(C  57,C   5,C   2,C   1)     -1.62 -0.000013    0.03     -1.59   
   409. D(C   7,O   6,C   5,C  57)   -173.31 -0.000016    0.00   -173.31   
   410. D(C   7,O   6,C   5,C   2)      7.31 -0.000013    0.01      7.32   
   411. D(H  62,C   7,O   6,C   5)    176.51  0.000001   -0.01    176.50   
   412. D(H  63,C   7,O   6,C   5)     58.27  0.000002   -0.01     58.27   
   413. D(H  64,C   7,O   6,C   5)    -64.51 -0.000003   -0.01    -64.52   
   414. D(C  10,C   8,C   1,C   2)     -2.74  0.000004    0.01     -2.73   
   415. D(C  10,C   8,C   1,O   0)    176.40  0.000015   -0.04    176.36   
   416. D(C   9,C   8,C   1,C   2)    178.46 -0.000004    0.04    178.50   
   417. D(C   9,C   8,C   1,O   0)     -2.40  0.000007   -0.01     -2.41   
   418. D(H  65,C   9,C   8,C   1)    -57.16  0.000003   -0.03    -57.19   
   419. D(H  66,C   9,C   8,C  10)      2.40 -0.000001    0.00      2.40   
   420. D(H  67,C   9,C   8,C   1)     60.06  0.000006   -0.03     60.04   
   421. D(H  67,C   9,C   8,C  10)   -118.66 -0.000003    0.00   -118.66   
   422. D(H  65,C   9,C   8,C  10)    124.11 -0.000006    0.00    124.11   
   423. D(H  66,C   9,C   8,C   1)   -178.88  0.000008   -0.03   -178.90   
   424. D(C  57,C  10,C   8,C   9)    179.27  0.000009   -0.03    179.24   
   425. D(C  57,C  10,C   8,C   1)      0.61 -0.000001    0.00      0.61   
   426. D(C  11,C  10,C   8,C   9)      1.10  0.000003   -0.01      1.09   
   427. D(C  11,C  10,C   8,C   1)   -177.56 -0.000007    0.02   -177.54   
   428. D(C  12,C  11,C  10,C  57)    -91.88  0.000007   -0.10    -91.98   
   429. D(H  69,C  11,C  10,C   8)   -151.26  0.000013   -0.10   -151.36   
   430. D(H  69,C  11,C  10,C  57)     30.50  0.000008   -0.09     30.41   
   431. D(H  68,C  11,C  10,C  57)    146.94  0.000004   -0.09    146.85   
   432. D(H  68,C  11,C  10,C   8)    -34.83  0.000009   -0.10    -34.93   
   433. D(C  12,C  11,C  10,C   8)     86.36  0.000012   -0.11     86.25   
   434. D(H  70,C  12,C  11,H  69)    179.96  0.000003   -0.03    179.93   
   435. D(H  70,C  12,C  11,H  68)     62.08  0.000009   -0.03     62.05   
   436. D(H  70,C  12,C  11,C  10)    -58.89  0.000028   -0.02    -58.92   
   437. D(C  13,C  12,C  11,H  69)     -0.51  0.000016   -0.03     -0.55   
   438. D(C  13,C  12,C  11,H  68)   -118.39  0.000022   -0.03   -118.42   
   439. D(C  13,C  12,C  11,C  10)    120.63  0.000041   -0.03    120.61   
   440. D(C  15,C  13,C  12,H  70)    179.82  0.000036   -0.03    179.79   
   441. D(C  15,C  13,C  12,C  11)      0.30  0.000022   -0.02      0.28   
   442. D(C  14,C  13,C  12,H  70)      0.22  0.000020   -0.02      0.20   
   443. D(C  14,C  13,C  12,C  11)   -179.29  0.000006   -0.02   -179.31   
   444. D(H  73,C  14,C  13,C  15)    -61.43 -0.000007    0.00    -61.43   
   445. D(H  73,C  14,C  13,C  12)    118.20  0.000008   -0.01    118.19   
   446. D(H  72,C  14,C  13,C  15)     56.40 -0.000005    0.00     56.40   
   447. D(H  71,C  14,C  13,C  15)    177.78 -0.000008    0.00    177.78   
   448. D(H  71,C  14,C  13,C  12)     -2.60  0.000007   -0.01     -2.60   
   449. D(H  72,C  14,C  13,C  12)   -123.97  0.000010   -0.01   -123.98   
   450. D(H  75,C  15,C  13,C  14)     23.25 -0.000002   -0.02     23.22   
   451. D(H  75,C  15,C  13,C  12)   -156.37 -0.000018   -0.01   -156.38   
   452. D(H  74,C  15,C  13,C  14)    139.77  0.000016   -0.03    139.74   
   453. D(H  74,C  15,C  13,C  12)    -39.84  0.000000   -0.02    -39.86   
   454. D(C  16,C  15,C  13,C  14)    -98.49 -0.000004   -0.01    -98.50   
   455. D(C  16,C  15,C  13,C  12)     81.90 -0.000020   -0.00     81.89   
   456. D(C  17,C  16,C  15,H  75)    -62.72 -0.000001   -0.04    -62.77   
   457. D(C  17,C  16,C  15,H  74)   -177.80 -0.000013   -0.04   -177.84   
   458. D(C  17,C  16,C  15,C  13)     59.41  0.000004   -0.06     59.35   
   459. D(H  77,C  16,C  15,H  74)    -53.72 -0.000004   -0.04    -53.76   
   460. D(H  77,C  16,C  15,C  13)   -176.51  0.000014   -0.06   -176.57   
   461. D(H  76,C  16,C  15,H  75)    175.87  0.000008   -0.04    175.82   
   462. D(H  76,C  16,C  15,H  74)     60.78 -0.000004   -0.04     60.74   
   463. D(H  76,C  16,C  15,C  13)    -62.00  0.000013   -0.06    -62.06   
   464. D(H  77,C  16,C  15,H  75)     61.36  0.000008   -0.04     61.31   
   465. D(H  78,C  17,C  16,H  76)     50.92  0.000006   -0.07     50.85   
   466. D(H  78,C  17,C  16,H  77)    167.61  0.000001   -0.07    167.54   
   467. D(H  78,C  17,C  16,C  15)    -70.08  0.000030   -0.08    -70.16   
   468. D(C  18,C  17,C  16,H  77)    -12.27  0.000018   -0.09    -12.36   
   469. D(C  18,C  17,C  16,H  76)   -128.96  0.000023   -0.09   -129.05   
   470. D(C  18,C  17,C  16,C  15)    110.03  0.000047   -0.09    109.94   
   471. D(C  20,C  18,C  17,H  78)      0.72  0.000027   -0.04      0.68   
   472. D(C  20,C  18,C  17,C  16)   -179.40  0.000010   -0.03   -179.43   
   473. D(C  19,C  18,C  17,C  16)      1.35  0.000016   -0.04      1.31   
   474. D(C  19,C  18,C  17,H  78)   -178.53  0.000033   -0.05   -178.59   
   475. D(H  81,C  19,C  18,C  20)    -62.51  0.000005   -0.01    -62.52   
   476. D(H  81,C  19,C  18,C  17)    116.77 -0.000001    0.00    116.78   
   477. D(H  80,C  19,C  18,C  20)     54.75  0.000006   -0.01     54.75   
   478. D(H  80,C  19,C  18,C  17)   -125.97 -0.000000    0.00   -125.96   
   479. D(H  79,C  19,C  18,C  20)    176.32 -0.000000   -0.01    176.31   
   480. D(H  79,C  19,C  18,C  17)     -4.40 -0.000006    0.00     -4.39   
   481. D(H  83,C  20,C  18,C  19)     27.09  0.000017   -0.10     26.99   
   482. D(H  83,C  20,C  18,C  17)   -152.23  0.000023   -0.11   -152.34   
   483. D(H  82,C  20,C  18,C  19)    143.91  0.000020   -0.10    143.81   
   484. D(H  82,C  20,C  18,C  17)    -35.41  0.000026   -0.11    -35.52   
   485. D(C  21,C  20,C  18,C  19)    -95.51  0.000054   -0.11    -95.62   
   486. D(C  21,C  20,C  18,C  17)     85.17  0.000059   -0.12     85.05   
   487. D(H  85,C  21,C  20,H  83)     61.21  0.000002   -0.05     61.17   
   488. D(H  85,C  21,C  20,H  82)    -53.73 -0.000002   -0.04    -53.78   
   489. D(H  85,C  21,C  20,C  18)   -175.57 -0.000006   -0.04   -175.61   
   490. D(H  84,C  21,C  20,H  83)    175.53  0.000021   -0.05    175.47   
   491. D(H  84,C  21,C  20,H  82)     60.58  0.000017   -0.05     60.53   
   492. D(H  84,C  21,C  20,C  18)    -61.26  0.000014   -0.04    -61.30   
   493. D(C  22,C  21,C  20,H  83)    -63.15  0.000033   -0.06    -63.21   
   494. D(C  22,C  21,C  20,H  82)   -178.10  0.000029   -0.05   -178.15   
   495. D(C  22,C  21,C  20,C  18)     60.06  0.000026   -0.05     60.02   
   496. D(H  86,C  22,C  21,H  85)    166.41  0.000032   -0.02    166.39   
   497. D(H  86,C  22,C  21,H  84)     49.72  0.000008   -0.01     49.71   
   498. D(H  86,C  22,C  21,C  20)    -70.92  0.000006   -0.01    -70.93   
   499. D(C  23,C  22,C  21,H  85)    -13.18 -0.000000    0.02    -13.16   
   500. D(C  23,C  22,C  21,H  84)   -129.87 -0.000024    0.03   -129.84   
   501. D(C  23,C  22,C  21,C  20)    109.49 -0.000027    0.03    109.52   
   502. D(C  25,C  23,C  22,H  86)      0.75  0.000036   -0.04      0.71   
   503. D(C  25,C  23,C  22,C  21)   -179.67  0.000069   -0.08   -179.75   
   504. D(C  24,C  23,C  22,H  86)   -178.44  0.000008   -0.00   -178.45   
   505. D(C  24,C  23,C  22,C  21)      1.14  0.000042   -0.05      1.09   
   506. D(H  89,C  24,C  23,C  25)    -62.14 -0.000013    0.02    -62.11   
   507. D(H  89,C  24,C  23,C  22)    117.09  0.000014   -0.01    117.07   
   508. D(H  88,C  24,C  23,C  25)     55.12 -0.000012    0.02     55.15   
   509. D(H  88,C  24,C  23,C  22)   -125.66  0.000015   -0.01   -125.67   
   510. D(H  87,C  24,C  23,C  25)    176.68 -0.000015    0.02    176.71   
   511. D(H  87,C  24,C  23,C  22)     -4.10  0.000012   -0.01     -4.11   
   512. D(H  91,C  25,C  23,C  24)     27.67 -0.000006    0.01     27.68   
   513. D(H  91,C  25,C  23,C  22)   -151.59 -0.000031    0.04   -151.55   
   514. D(H  90,C  25,C  23,C  24)    144.47  0.000017   -0.00    144.47   
   515. D(H  90,C  25,C  23,C  22)    -34.80 -0.000009    0.03    -34.76   
   516. D(C  26,C  25,C  23,C  24)    -94.93  0.000012    0.01    -94.92   
   517. D(C  26,C  25,C  23,C  22)     85.80 -0.000013    0.04     85.85   
   518. D(H  92,C  26,C  25,H  90)     60.29 -0.000004   -0.01     60.28   
   519. D(H  92,C  26,C  25,C  23)    -61.57 -0.000003   -0.02    -61.59   
   520. D(C  27,C  26,C  25,H  91)    -63.44 -0.000006   -0.00    -63.44   
   521. D(C  27,C  26,C  25,H  90)   -178.36 -0.000023    0.00   -178.36   
   522. D(C  27,C  26,C  25,C  23)     59.78 -0.000022   -0.01     59.77   
   523. D(H  93,C  26,C  25,H  91)     60.93  0.000009   -0.02     60.91   
   524. D(H  93,C  26,C  25,H  90)    -53.99 -0.000008   -0.01    -54.00   
   525. D(H  93,C  26,C  25,C  23)   -175.85 -0.000007   -0.02   -175.87   
   526. D(H  92,C  26,C  25,H  91)    175.22  0.000013   -0.02    175.20   
   527. D(H  94,C  27,C  26,H  93)    164.99 -0.000005   -0.06    164.93   
   528. D(H  94,C  27,C  26,H  92)     48.37 -0.000013   -0.06     48.31   
   529. D(H  94,C  27,C  26,C  25)    -72.33  0.000014   -0.08    -72.41   
   530. D(C  28,C  27,C  26,H  93)    -14.53  0.000002   -0.12    -14.66   
   531. D(C  28,C  27,C  26,H  92)   -131.15 -0.000005   -0.12   -131.28   
   532. D(C  28,C  27,C  26,C  25)    108.15  0.000021   -0.14    108.01   
   533. D(C  30,C  28,C  27,H  94)      0.63  0.000020   -0.02      0.61   
   534. D(C  30,C  28,C  27,C  26)   -179.86  0.000012    0.04   -179.82   
   535. D(C  29,C  28,C  27,H  94)   -178.60  0.000020   -0.10   -178.70   
   536. D(C  29,C  28,C  27,C  26)      0.92  0.000013   -0.04      0.88   
   537. D(H  97,C  29,C  28,C  30)    -62.94  0.000009   -0.05    -62.99   
   538. D(H  97,C  29,C  28,C  27)    116.32  0.000009    0.02    116.34   
   539. D(H  96,C  29,C  28,C  30)     54.30  0.000006   -0.05     54.25   
   540. D(H  96,C  29,C  28,C  27)   -126.44  0.000005    0.02   -126.42   
   541. D(H  95,C  29,C  28,C  30)    175.83 -0.000006   -0.05    175.78   
   542. D(H  95,C  29,C  28,C  27)     -4.91 -0.000006    0.02     -4.89   
   543. D(H  99,C  30,C  28,C  29)     27.70 -0.000004   -0.10     27.60   
   544. D(H  99,C  30,C  28,C  27)   -151.59 -0.000004   -0.17   -151.76   
   545. D(H  98,C  30,C  28,C  29)    144.50  0.000011   -0.10    144.40   
   546. D(H  98,C  30,C  28,C  27)    -34.80  0.000010   -0.17    -34.97   
   547. D(C  31,C  30,C  28,C  29)    -94.83  0.000024   -0.10    -94.93   
   548. D(C  31,C  30,C  28,C  27)     85.87  0.000023   -0.16     85.70   
   549. D(H 101,C  31,C  30,H  99)     60.39 -0.000002   -0.16     60.23   
   550. D(H 101,C  31,C  30,H  98)    -54.56 -0.000011   -0.16    -54.73   
   551. D(H 101,C  31,C  30,C  28)   -176.49 -0.000011   -0.17   -176.66   
   552. D(H 100,C  31,C  30,H  99)    174.67  0.000019   -0.16    174.51   
   553. D(H 100,C  31,C  30,H  98)     59.72  0.000010   -0.16     59.55   
   554. D(H 100,C  31,C  30,C  28)    -62.21  0.000010   -0.17    -62.38   
   555. D(C  32,C  31,C  30,H  99)    -64.31  0.000011   -0.18    -64.48   
   556. D(C  32,C  31,C  30,H  98)   -179.26  0.000002   -0.18   -179.44   
   557. D(C  32,C  31,C  30,C  28)     58.82  0.000002   -0.19     58.63   
   558. D(H 102,C  32,C  31,H 101)    164.37  0.000027   -0.11    164.26   
   559. D(H 102,C  32,C  31,H 100)     47.68  0.000008   -0.10     47.57   
   560. D(H 102,C  32,C  31,C  30)    -72.79  0.000026   -0.10    -72.88   
   561. D(C  33,C  32,C  31,H 101)    -15.47  0.000010   -0.09    -15.56   
   562. D(C  33,C  32,C  31,H 100)   -132.16 -0.000009   -0.09   -132.25   
   563. D(C  33,C  32,C  31,C  30)    107.37  0.000009   -0.08    107.29   
   564. D(C  35,C  33,C  32,H 102)     -0.28  0.000035   -0.04     -0.32   
   565. D(C  35,C  33,C  32,C  31)    179.56  0.000053   -0.06    179.50   
   566. D(C  34,C  33,C  32,H 102)    179.48  0.000022   -0.03    179.44   
   567. D(C  34,C  33,C  32,C  31)     -0.69  0.000040   -0.05     -0.74   
   568. D(H 105,C  34,C  33,C  35)    -58.77 -0.000007   -0.00    -58.78   
   569. D(H 105,C  34,C  33,C  32)    121.45  0.000004   -0.01    121.44   
   570. D(H 104,C  34,C  33,C  35)     58.64 -0.000005   -0.00     58.64   
   571. D(H 104,C  34,C  33,C  32)   -121.13  0.000007   -0.01   -121.14   
   572. D(H 103,C  34,C  33,C  35)    179.69 -0.000009   -0.00    179.68   
   573. D(H 103,C  34,C  33,C  32)     -0.09  0.000003   -0.01     -0.10   
   574. D(H 107,C  35,C  33,C  34)     54.51  0.000007   -0.13     54.38   
   575. D(H 107,C  35,C  33,C  32)   -125.71 -0.000005   -0.12   -125.84   
   576. D(H 106,C  35,C  33,C  34)    -58.36  0.000009   -0.14    -58.50   
   577. D(H 106,C  35,C  33,C  32)    121.42 -0.000002   -0.13    121.29   
   578. D(C  36,C  35,C  33,C  34)    177.96  0.000023   -0.16    177.80   
   579. D(C  36,C  35,C  33,C  32)     -2.26  0.000011   -0.15     -2.41   
   580. D(H 109,C  36,C  35,H 107)     68.55  0.000011    0.02     68.57   
   581. D(H 109,C  36,C  35,H 106)   -176.24  0.000003    0.03   -176.22   
   582. D(H 109,C  36,C  35,C  33)    -53.82 -0.000010    0.04    -53.78   
   583. D(H 108,C  36,C  35,H 107)   -178.76  0.000015    0.02   -178.74   
   584. D(H 108,C  36,C  35,H 106)    -63.55  0.000007    0.02    -63.52   
   585. D(H 108,C  36,C  35,C  33)     58.87 -0.000006    0.04     58.91   
   586. D(C  37,C  36,C  35,H 107)    -54.61 -0.000000    0.04    -54.56   
   587. D(C  37,C  36,C  35,H 106)     60.60 -0.000009    0.05     60.66   
   588. D(C  37,C  36,C  35,C  33)   -176.97 -0.000021    0.06   -176.91   
   589. D(H 110,C  37,C  36,H 109)     52.08  0.000014   -0.09     51.98   
   590. D(H 110,C  37,C  36,H 108)    -58.80  0.000010   -0.09    -58.89   
   591. D(H 110,C  37,C  36,C  35)    176.15  0.000026   -0.12    176.03   
   592. D(C  38,C  37,C  36,H 109)   -128.05  0.000002   -0.06   -128.11   
   593. D(C  38,C  37,C  36,H 108)    121.08 -0.000002   -0.06    121.02   
   594. D(C  38,C  37,C  36,C  35)     -3.97  0.000013   -0.09     -4.06   
   595. D(C  40,C  38,C  37,H 110)     -0.26  0.000034   -0.01     -0.28   
   596. D(C  40,C  38,C  37,C  36)    179.87  0.000047   -0.04    179.82   
   597. D(C  39,C  38,C  37,H 110)    179.59  0.000013    0.02    179.61   
   598. D(C  39,C  38,C  37,C  36)     -0.28  0.000027   -0.01     -0.29   
   599. D(H 113,C  39,C  38,C  40)    -59.88 -0.000012    0.01    -59.87   
   600. D(H 113,C  39,C  38,C  37)    120.25  0.000007   -0.02    120.23   
   601. D(H 112,C  39,C  38,C  40)     56.81 -0.000011    0.01     56.82   
   602. D(H 112,C  39,C  38,C  37)   -123.06  0.000008   -0.02   -123.08   
   603. D(H 111,C  39,C  38,C  40)    178.33 -0.000013    0.01    178.34   
   604. D(H 111,C  39,C  38,C  37)     -1.53  0.000007   -0.02     -1.55   
   605. D(H 115,C  40,C  38,C  39)     54.94  0.000013   -0.18     54.76   
   606. D(H 115,C  40,C  38,C  37)   -125.18 -0.000005   -0.15   -125.34   
   607. D(H 114,C  40,C  38,C  39)    -57.73  0.000012   -0.18    -57.91   
   608. D(H 114,C  40,C  38,C  37)    122.15 -0.000006   -0.15    122.00   
   609. D(C  41,C  40,C  38,C  39)    178.41  0.000024   -0.20    178.21   
   610. D(C  41,C  40,C  38,C  37)     -1.72  0.000006   -0.17     -1.89   
   611. D(H 117,C  41,C  40,H 115)     66.39  0.000004    0.07     66.46   
   612. D(H 117,C  41,C  40,H 114)   -178.73  0.000005    0.07   -178.66   
   613. D(H 117,C  41,C  40,C  38)    -55.98 -0.000009    0.09    -55.89   
   614. D(H 116,C  41,C  40,H 115)    179.36  0.000007    0.07    179.43   
   615. D(H 116,C  41,C  40,H 114)    -65.75  0.000008    0.07    -65.68   
   616. D(H 116,C  41,C  40,C  38)     57.00 -0.000006    0.09     57.08   
   617. D(C  42,C  41,C  40,H 115)    -57.13 -0.000003    0.09    -57.04   
   618. D(C  42,C  41,C  40,H 114)     57.75 -0.000002    0.09     57.85   
   619. D(C  42,C  41,C  40,C  38)   -179.49 -0.000016    0.11   -179.38   
   620. D(H 118,C  42,C  41,H 117)     53.29  0.000008   -0.12     53.17   
   621. D(H 118,C  42,C  41,H 116)    -57.69  0.000005   -0.12    -57.81   
   622. D(H 118,C  42,C  41,C  40)    177.74  0.000010   -0.15    177.59   
   623. D(C  43,C  42,C  41,H 117)   -127.21 -0.000006   -0.09   -127.30   
   624. D(C  43,C  42,C  41,H 116)    121.81 -0.000010   -0.09    121.72   
   625. D(C  43,C  42,C  41,C  40)     -2.77 -0.000004   -0.11     -2.88   
   626. D(C  45,C  43,C  42,H 118)     -0.49  0.000012    0.01     -0.48   
   627. D(C  45,C  43,C  42,C  41)   -179.97  0.000027   -0.03   -179.99   
   628. D(C  44,C  43,C  42,H 118)   -179.89 -0.000001    0.02   -179.87   
   629. D(C  44,C  43,C  42,C  41)      0.63  0.000014   -0.01      0.62   
   630. D(H 121,C  44,C  43,C  45)    -50.52 -0.000009   -0.01    -50.54   
   631. D(H 121,C  44,C  43,C  42)    128.91  0.000004   -0.03    128.88   
   632. D(H 120,C  44,C  43,C  45)     66.57 -0.000009   -0.02     66.55   
   633. D(H 120,C  44,C  43,C  42)   -114.00  0.000003   -0.03   -114.03   
   634. D(H 119,C  44,C  43,C  45)   -171.88 -0.000011   -0.02   -171.89   
   635. D(H 119,C  44,C  43,C  42)      7.55  0.000001   -0.03      7.52   
   636. D(H 123,C  45,C  43,C  44)     55.31  0.000006   -0.12     55.19   
   637. D(H 123,C  45,C  43,C  42)   -124.18 -0.000005   -0.11   -124.29   
   638. D(H 122,C  45,C  43,C  44)    171.94  0.000015   -0.12    171.82   
   639. D(H 122,C  45,C  43,C  42)     -7.54  0.000004   -0.11     -7.65   
   640. D(C  46,C  45,C  43,C  44)    -65.25  0.000010   -0.12    -65.37   
   641. D(C  46,C  45,C  43,C  42)    115.26 -0.000001   -0.11    115.16   
   642. D(H 125,C  46,C  45,H 122)   -177.19 -0.000004   -0.06   -177.25   
   643. D(H 125,C  46,C  45,C  43)     59.31 -0.000001   -0.06     59.25   
   644. D(H 124,C  46,C  45,H 123)     52.52  0.000003   -0.06     52.46   
   645. D(H 124,C  46,C  45,H 122)    -62.64 -0.000003   -0.06    -62.70   
   646. D(H 124,C  46,C  45,C  43)    173.86  0.000000   -0.06    173.80   
   647. D(C  47,C  46,C  45,H 123)    176.45  0.000010   -0.07    176.38   
   648. D(C  47,C  46,C  45,H 122)     61.29  0.000004   -0.06     61.23   
   649. D(H 125,C  46,C  45,H 123)    -62.03  0.000001   -0.06    -62.09   
   650. D(C  47,C  46,C  45,C  43)    -62.21  0.000008   -0.07    -62.28   
   651. D(H 126,C  47,C  46,H 125)    -61.85  0.000000    0.03    -61.81   
   652. D(H 126,C  47,C  46,H 124)   -178.60  0.000001    0.03   -178.56   
   653. D(H 126,C  47,C  46,C  45)     59.41 -0.000008    0.04     59.45   
   654. D(C  48,C  47,C  46,H 125)    118.94 -0.000003    0.04    118.98   
   655. D(C  48,C  47,C  46,H 124)      2.19 -0.000003    0.04      2.23   
   656. D(C  48,C  47,C  46,C  45)   -119.80 -0.000011    0.04   -119.76   
   657. D(C  56,C  48,C  47,H 126)   -179.53 -0.000010    0.01   -179.52   
   658. D(C  56,C  48,C  47,C  46)     -0.35 -0.000007    0.01     -0.34   
   659. D(C  49,C  48,C  47,H 126)     -1.12 -0.000010    0.01     -1.11   
   660. D(C  49,C  48,C  47,C  46)    178.06 -0.000007    0.01    178.07   
   661. D(H 128,C  49,C  48,C  56)    -46.13 -0.000001    0.04    -46.09   
   662. D(H 128,C  49,C  48,C  47)    135.29 -0.000002    0.04    135.33   
   663. D(H 127,C  49,C  48,C  56)     66.56 -0.000003    0.04     66.60   
   664. D(H 127,C  49,C  48,C  47)   -112.02 -0.000003    0.04   -111.98   
   665. D(C  50,C  49,C  48,C  56)   -170.13 -0.000004    0.04   -170.08   
   666. D(C  50,C  49,C  48,C  47)     11.29 -0.000004    0.05     11.34   
   667. D(H 130,C  50,C  49,H 128)     69.68 -0.000003    0.02     69.70   
   668. D(H 130,C  50,C  49,H 127)    -43.53 -0.000001    0.02    -43.51   
   669. D(H 130,C  50,C  49,C  48)   -166.37 -0.000003    0.02   -166.35   
   670. D(H 129,C  50,C  49,H 128)   -176.08 -0.000003    0.02   -176.05   
   671. D(H 129,C  50,C  49,H 127)     70.72 -0.000000    0.02     70.74   
   672. D(H 129,C  50,C  49,C  48)    -52.13 -0.000003    0.02    -52.11   
   673. D(C  51,C  50,C  49,H 128)    -53.14 -0.000003    0.02    -53.12   
   674. D(C  51,C  50,C  49,H 127)   -166.35 -0.000001    0.02   -166.33   
   675. D(C  51,C  50,C  49,C  48)     70.81 -0.000003    0.02     70.83   
   676. D(H 131,C  51,C  50,H 130)   -176.85 -0.000001   -0.01   -176.86   
   677. D(H 131,C  51,C  50,H 129)     66.83  0.000002   -0.01     66.83   
   678. D(H 131,C  51,C  50,C  49)    -55.63  0.000002   -0.01    -55.64   
   679. D(C  52,C  51,C  50,H 130)      2.40 -0.000000   -0.01      2.39   
   680. D(C  52,C  51,C  50,H 129)   -113.91  0.000003   -0.02   -113.92   
   681. D(C  52,C  51,C  50,C  49)    123.63  0.000003   -0.01    123.61   
   682. D(C  54,C  52,C  51,H 131)     -0.24 -0.000001    0.00     -0.23   
   683. D(C  54,C  52,C  51,C  50)   -179.48 -0.000002    0.01   -179.47   
   684. D(C  53,C  52,C  51,H 131)   -179.95  0.000000    0.00   -179.95   
   685. D(C  53,C  52,C  51,C  50)      0.81 -0.000001    0.01      0.82   
   686. D(H 134,C  53,C  52,C  54)    -60.05  0.000000    0.00    -60.04   
   687. D(H 134,C  53,C  52,C  51)    119.68 -0.000001    0.01    119.69   
   688. D(H 133,C  53,C  52,C  54)     57.22 -0.000000    0.00     57.22   
   689. D(H 133,C  53,C  52,C  51)   -123.05 -0.000001    0.01   -123.05   
   690. D(H 132,C  53,C  52,C  54)    178.67 -0.000001    0.00    178.67   
   691. D(H 132,C  53,C  52,C  51)     -1.60 -0.000002    0.01     -1.60   
   692. D(H 136,C  54,C  52,C  53)     58.92 -0.000001    0.00     58.93   
   693. D(H 136,C  54,C  52,C  51)   -120.82  0.000000    0.00   -120.82   
   694. D(H 135,C  54,C  52,C  53)    179.92 -0.000000    0.00    179.92   
   695. D(H 135,C  54,C  52,C  51)      0.17  0.000001   -0.00      0.17   
   696. D(H  55,C  54,C  52,C  53)    -59.07 -0.000001    0.00    -59.07   
   697. D(H  55,C  54,C  52,C  51)    121.19 -0.000000   -0.00    121.19   
   698. D(H 139,C  56,C  48,C  49)    -52.94  0.000002   -0.01    -52.95   
   699. D(H 139,C  56,C  48,C  47)    125.62  0.000002   -0.01    125.61   
   700. D(H 138,C  56,C  48,C  49)     64.38 -0.000001   -0.01     64.37   
   701. D(H 138,C  56,C  48,C  47)   -117.06 -0.000001   -0.01   -117.07   
   702. D(H 137,C  56,C  48,C  49)   -174.23  0.000002   -0.01   -174.24   
   703. D(H 137,C  56,C  48,C  47)      4.32  0.000003   -0.01      4.31   
   704. D(O  58,C  57,C  10,C  11)     -1.90  0.000013   -0.04     -1.95   
   705. D(O  58,C  57,C  10,C   8)    179.76  0.000010   -0.03    179.73   
   706. D(C   5,C  57,C  10,C  11)    179.35 -0.000005   -0.01    179.33   
   707. D(C   5,C  57,C  10,C   8)      1.01 -0.000009    0.00      1.01   
   708. D(O  58,C  57,C   5,O   6)      1.28  0.000000    0.02      1.30   
   709. D(O  58,C  57,C   5,C   2)   -179.27 -0.000003    0.01   -179.26   
   710. D(C  10,C  57,C   5,O   6)   -179.94  0.000019   -0.02   -179.95   
   711. D(C  10,C  57,C   5,C   2)     -0.49  0.000016   -0.02     -0.51   
    ----------------------------------------------------------------------------

Time needed for optimization step       :     1.03 sec

         *************************************************************
         *                GEOMETRY OPTIMIZATION CYCLE   5            *
         *************************************************************
---------------------------------
CARTESIAN COORDINATES (ANGSTROEM)
---------------------------------
  O    -13.744946    2.825412   -2.186472
  C    -12.988143    2.449158   -1.289042
  C    -12.919322    3.206719   -0.018240
  O    -13.689088    4.333983    0.077205
  C    -15.110509    4.124867    0.193153
  C    -12.023518    2.842464    0.940793
  O    -11.768870    3.405868    2.128408
  C    -12.570555    4.477768    2.658231
  C    -12.128557    1.239062   -1.499309
  C    -12.331440    0.552353   -2.821450
  C    -11.240974    0.860849   -0.548858
  C    -10.284289   -0.310384   -0.672786
  C     -8.998501    0.093471   -1.368287
  C     -7.748450    0.020019   -0.879938
  C     -6.575591    0.485179   -1.713618
  C     -7.412688   -0.508393    0.505520
  C     -7.331592   -2.058706    0.618821
  C     -6.305015   -2.705420   -0.275395
  C     -5.148544   -3.299859    0.070165
  C     -4.654082   -3.460386    1.489565
  C     -4.245566   -3.882647   -1.009314
  C     -3.267139   -2.869463   -1.671828
  C     -2.293009   -2.205663   -0.732860
  C     -0.963309   -2.388474   -0.638013
  C     -0.159019   -3.322204   -1.513321
  C     -0.163937   -1.608460    0.397550
  C     -0.108606   -2.249641    1.814967
  C      0.498894   -3.627651    1.878697
  C      1.690808   -3.994140    2.384060
  C      2.679075   -3.048511    3.027705
  C      2.115005   -5.456337    2.342528
  C      2.804489   -5.908148    1.022423
  C      4.056741   -5.148968    0.659482
  C      5.331041   -5.574469    0.718759
  C      5.746924   -6.948533    1.197177
  C      6.520401   -4.713380    0.312089
  C      6.200364   -3.319616   -0.236902
  C      7.299392   -2.401322   -0.737963
  C      8.641658   -2.462717   -0.781692
  C      9.524663   -3.587682   -0.282661
  C      9.482467   -1.332086   -1.375144
  C      8.733543   -0.133352   -1.964493
  C      9.490469    1.024455   -2.585371
  C     10.788518    1.344954   -2.741721
  C     11.996005    0.544322   -2.302393
  C     11.141326    2.647989   -3.447409
  C     11.860362    3.707826   -2.566761
  C     11.026326    4.181166   -1.403632
  C     10.604785    5.427676   -1.129223
  C      9.724695    5.763778    0.067907
  C      9.509872    4.689703    1.156487
  C     10.735847    4.425569    1.995274
  C     10.865325    4.504210    3.331258
  C      9.760818    4.870782    4.295197
  C     12.192742    4.209852    3.994681
  H     12.546025    5.076711    4.572007
  C     10.914223    6.640841   -1.979066
  C    -11.132510    1.647198    0.715430
  O    -10.341764    1.327175    1.597303
  H    -15.557048    5.121075    0.203928
  H    -15.344044    3.606657    1.131105
  H    -15.494142    3.555280   -0.656176
  H    -12.154335    4.668341    3.648841
  H    -13.616266    4.171395    2.748256
  H    -12.492704    5.371124    2.037050
  H    -13.381066    0.259643   -2.942215
  H    -11.704502   -0.332946   -2.931356
  H    -12.105142    1.241597   -3.643792
  H    -10.770203   -1.114360   -1.238324
  H    -10.078756   -0.700380    0.325522
  H     -9.134361    0.491997   -2.374810
  H     -6.886253    0.815369   -2.710829
  H     -5.830733   -0.313487   -1.829938
  H     -6.057856    1.320707   -1.220751
  H     -8.160596   -0.158709    1.226224
  H     -6.448600   -0.090130    0.822618
  H     -8.321800   -2.469023    0.373001
  H     -7.146498   -2.305313    1.670074
  H     -6.549428   -2.680089   -1.339756
  H     -5.295289   -2.974780    2.229913
  H     -3.641394   -3.050476    1.597182
  H     -4.583035   -4.526439    1.749964
  H     -4.863716   -4.305155   -1.812004
  H     -3.657895   -4.710928   -0.590926
  H     -3.876258   -2.091316   -2.155391
  H     -2.738804   -3.394384   -2.475661
  H     -2.741138   -1.479008   -0.051613
  H     -0.773264   -3.905696   -2.204125
  H      0.422912   -4.023906   -0.901733
  H      0.571548   -2.753364   -2.106626
  H     -0.598700   -0.607289    0.514217
  H      0.864972   -1.468608    0.039272
  H     -1.140035   -2.302264    2.193721
  H      0.428245   -1.556180    2.472163
  H     -0.125622   -4.420760    1.461715
  H      2.374067   -2.000106    2.973949
  H      3.666091   -3.139564    2.555948
  H      2.820148   -3.307261    4.087255
  H      1.233966   -6.096121    2.481847
  H      2.795261   -5.665379    3.179282
  H      2.073971   -5.784629    0.209478
  H      3.001501   -6.983015    1.100862
  H      3.872724   -4.135669    0.307125
  H      4.904983   -7.576562    1.497795
  H      6.427157   -6.865950    2.056790
  H      6.304277   -7.480274    0.412822
  H      7.179837   -4.627634    1.188183
  H      7.099739   -5.279178   -0.432555
  H      5.640392   -2.758128    0.527958
  H      5.486670   -3.430826   -1.067968
  H      6.854052   -1.494921   -1.147190
  H      8.983155   -4.411071    0.177665
  H     10.244190   -3.203225    0.454593
  H     10.123887   -3.996330   -1.109224
  H     10.170811   -0.987011   -0.589614
  H     10.126128   -1.776401   -2.148798
  H      8.084750    0.297826   -1.185658
  H      8.032612   -0.499278   -2.731017
  H      8.787079    1.758745   -2.986397
  H     11.754726   -0.447144   -1.924900
  H     12.551577    1.073071   -1.515498
  H     12.694248    0.426416   -3.143258
  H     10.233687    3.101388   -3.864213
  H     11.805474    2.422227   -4.296289
  H     12.154732    4.540556   -3.213601
  H     12.796997    3.273415   -2.186555
  H     10.733565    3.384212   -0.721646
  H      8.738903    6.066129   -0.321572
  H     10.127089    6.668873    0.548547
  H      9.174809    3.756495    0.678821
  H      8.675990    5.016376    1.786242
  H     11.625240    4.147063    1.428505
  H      8.812828    5.103663    3.803893
  H     10.051950    5.740980    4.900754
  H      9.580509    4.049472    5.003687
  H     12.965722    3.947363    3.264442
  H     12.101293    3.379733    4.710310
  H     11.460275    6.403426   -2.895146
  H     11.509892    7.369234   -1.410284
  H      9.986248    7.157181   -2.263407

----------------------------
CARTESIAN COORDINATES (A.U.)
----------------------------
  NO LB      ZA    FRAG     MASS         X           Y           Z
   0 O     8.0000    0    15.999  -25.974184    5.339256   -4.131834
   1 C     6.0000    0    12.011  -24.544034    4.628237   -2.435936
   2 C     6.0000    0    12.011  -24.413981    6.059821   -0.034468
   3 O     8.0000    0    15.999  -25.868627    8.190040    0.145897
   4 C     6.0000    0    12.011  -28.554724    7.794868    0.365006
   5 C     6.0000    0    12.011  -22.721156    5.371479    1.777840
   6 O     8.0000    0    15.999  -22.239941    6.436158    4.022109
   7 C     6.0000    0    12.011  -23.754905    8.461756    5.023328
   8 C     6.0000    0    12.011  -22.919651    2.341487   -2.833283
   9 C     6.0000    0    12.011  -23.303044    1.043795   -5.331768
  10 C     6.0000    0    12.011  -21.242361    1.626768   -1.037191
  11 C     6.0000    0    12.011  -19.434490   -0.586542   -1.271382
  12 C     6.0000    0    12.011  -17.004702    0.176634   -2.585688
  13 C     6.0000    0    12.011  -14.642449    0.037831   -1.662843
  14 C     6.0000    0    12.011  -12.426066    0.916856   -3.238268
  15 C     6.0000    0    12.011  -14.007951   -0.960724    0.955294
  16 C     6.0000    0    12.011  -13.854701   -3.890390    1.169401
  17 C     6.0000    0    12.011  -11.914752   -5.112503   -0.520420
  18 C     6.0000    0    12.011   -9.729338   -6.235831    0.132593
  19 C     6.0000    0    12.011   -8.794940   -6.539182    2.814870
  20 C     6.0000    0    12.011   -8.022957   -7.337140   -1.907328
  21 C     6.0000    0    12.011   -6.173997   -5.422499   -3.159297
  22 C     6.0000    0    12.011   -4.333160   -4.168099   -1.384905
  23 C     6.0000    0    12.011   -1.820391   -4.513561   -1.205670
  24 C     6.0000    0    12.011   -0.300503   -6.278056   -2.859762
  25 C     6.0000    0    12.011   -0.309797   -3.039550    0.751260
  26 C     6.0000    0    12.011   -0.205236   -4.251205    3.429791
  27 C     6.0000    0    12.011    0.942773   -6.855267    3.550223
  28 C     6.0000    0    12.011    3.195163   -7.547830    4.505221
  29 C     6.0000    0    12.011    5.062717   -5.760851    5.721533
  30 C     6.0000    0    12.011    3.996780  -10.310983    4.426736
  31 C     6.0000    0    12.011    5.299717  -11.164782    1.932099
  32 C     6.0000    0    12.011    7.666130   -9.730139    1.246240
  33 C     6.0000    0    12.011   10.074207  -10.534220    1.358257
  34 C     6.0000    0    12.011   10.860112  -13.130825    2.262336
  35 C     6.0000    0    12.011   12.321772   -8.906997    0.589763
  36 C     6.0000    0    12.011   11.716989   -6.273165   -0.447680
  37 C     6.0000    0    12.011   13.793852   -4.537841   -1.394549
  38 C     6.0000    0    12.011   16.330367   -4.653861   -1.477184
  39 C     6.0000    0    12.011   17.999004   -6.779737   -0.534151
  40 C     6.0000    0    12.011   17.919266   -2.517279   -2.598646
  41 C     6.0000    0    12.011   16.504005   -0.252000   -3.712354
  42 C     6.0000    0    12.011   17.934387    1.935939   -4.885643
  43 C     6.0000    0    12.011   20.387344    2.541595   -5.181101
  44 C     6.0000    0    12.011   22.669165    1.028619   -4.350893
  45 C     6.0000    0    12.011   21.054054    5.003973   -6.514658
  46 C     6.0000    0    12.011   22.412836    7.006776   -4.850475
  47 C     6.0000    0    12.011   20.836737    7.901258   -2.652481
  48 C     6.0000    0    12.011   20.040140   10.256822   -2.133923
  49 C     6.0000    0    12.011   18.377011   10.891962    0.128325
  50 C     6.0000    0    12.011   17.971054    8.862255    2.185444
  51 C     6.0000    0    12.011   20.287811    8.363114    3.770521
  52 C     6.0000    0    12.011   20.532489    8.511723    6.295165
  53 C     6.0000    0    12.011   18.445273    9.204443    8.116746
  54 C     6.0000    0    12.011   23.040944    7.955467    7.548853
  55 H     1.0000    0     1.008   23.708552    9.593594    8.639841
  56 C     6.0000    0    12.011   20.624893   12.549371   -3.739892
  57 C     6.0000    0    12.011  -21.037396    3.112754    1.351967
  58 O     8.0000    0    15.999  -19.543102    2.507996    3.018466
  59 H     1.0000    0     1.008  -29.398560    9.677428    0.385369
  60 H     1.0000    0     1.008  -28.996041    6.815593    2.137478
  61 H     1.0000    0     1.008  -29.279685    6.718505   -1.239993
  62 H     1.0000    0     1.008  -22.968365    8.821886    6.895310
  63 H     1.0000    0     1.008  -25.731013    7.882795    5.193450
  64 H     1.0000    0     1.008  -23.607790   10.149953    3.849467
  65 H     1.0000    0     1.008  -25.286550    0.490654   -5.559980
  66 H     1.0000    0     1.008  -22.118303   -0.629177   -5.539460
  67 H     1.0000    0     1.008  -22.875403    2.346279   -6.885768
  68 H     1.0000    0     1.008  -20.352734   -2.105834   -2.340092
  69 H     1.0000    0     1.008  -19.046089   -1.323527    0.615147
  70 H     1.0000    0     1.008  -17.261440    0.929739   -4.487740
  71 H     1.0000    0     1.008  -13.013133    1.540825   -5.122724
  72 H     1.0000    0     1.008  -11.018489   -0.592405   -3.458082
  73 H     1.0000    0     1.008  -11.447688    2.495774   -2.306886
  74 H     1.0000    0     1.008  -15.421292   -0.299916    2.317228
  75 H     1.0000    0     1.008  -12.186088   -0.170321    1.554522
  76 H     1.0000    0     1.008  -15.725923   -4.665777    0.704869
  77 H     1.0000    0     1.008  -13.504925   -4.356411    3.155982
  78 H     1.0000    0     1.008  -12.376626   -5.064635   -2.531771
  79 H     1.0000    0     1.008  -10.006645   -5.621519    4.213925
  80 H     1.0000    0     1.008   -6.881237   -5.764564    3.018236
  81 H     1.0000    0     1.008   -8.660680   -8.553730    3.306953
  82 H     1.0000    0     1.008   -9.191090   -8.135563   -3.424191
  83 H     1.0000    0     1.008   -6.912419   -8.902364   -1.116689
  84 H     1.0000    0     1.008   -7.325066   -3.952015   -4.073099
  85 H     1.0000    0     1.008   -5.175589   -6.414456   -4.678321
  86 H     1.0000    0     1.008   -5.180001   -2.794919   -0.097535
  87 H     1.0000    0     1.008   -1.461258   -7.380697   -4.165193
  88 H     1.0000    0     1.008    0.799189   -7.604081   -1.704028
  89 H     1.0000    0     1.008    1.080070   -5.203104   -3.980947
  90 H     1.0000    0     1.008   -1.131379   -1.147610    0.971729
  91 H     1.0000    0     1.008    1.634560   -2.775267    0.074214
  92 H     1.0000    0     1.008   -2.154354   -4.350648    4.145532
  93 H     1.0000    0     1.008    0.809266   -2.940754    4.671712
  94 H     1.0000    0     1.008   -0.237391   -8.354026    2.762240
  95 H     1.0000    0     1.008    4.486337   -3.779653    5.619949
  96 H     1.0000    0     1.008    6.927909   -5.932916    4.830041
  97 H     1.0000    0     1.008    5.329307   -6.249817    7.723792
  98 H     1.0000    0     1.008    2.331857  -11.519999    4.690010
  99 H     1.0000    0     1.008    5.282278  -10.706015    6.007973
 100 H     1.0000    0     1.008    3.919237  -10.931364    0.395856
 101 H     1.0000    0     1.008    5.672015  -13.195986    2.080327
 102 H     1.0000    0     1.008    7.318389   -7.815282    0.580382
 103 H     1.0000    0     1.008    9.269075  -14.317628    2.830421
 104 H     1.0000    0     1.008   12.145567  -12.974766    3.886770
 105 H     1.0000    0     1.008   11.913356  -14.135670    0.780121
 106 H     1.0000    0     1.008   13.567925   -8.744962    2.245340
 107 H     1.0000    0     1.008   13.416562   -9.976201   -0.817411
 108 H     1.0000    0     1.008   10.658796   -5.212107    0.997697
 109 H     1.0000    0     1.008   10.368305   -6.483321   -2.018167
 110 H     1.0000    0     1.008   12.952282   -2.824991   -2.167874
 111 H     1.0000    0     1.008   16.975702   -8.335717    0.335737
 112 H     1.0000    0     1.008   19.358713   -6.053218    0.859056
 113 H     1.0000    0     1.008   19.131375   -7.551970   -2.096130
 114 H     1.0000    0     1.008   19.220048   -1.865181   -1.114209
 115 H     1.0000    0     1.008   19.135609   -3.356912   -4.060640
 116 H     1.0000    0     1.008   15.277963    0.562809   -2.240569
 117 H     1.0000    0     1.008   15.179436   -0.943500   -5.160874
 118 H     1.0000    0     1.008   16.605172    3.323547   -5.643473
 119 H     1.0000    0     1.008   22.213213   -0.844980   -3.637533
 120 H     1.0000    0     1.008   23.719043    2.027810   -2.863877
 121 H     1.0000    0     1.008   23.988652    0.805810   -5.939897
 122 H     1.0000    0     1.008   19.338865    5.860773   -7.302304
 123 H     1.0000    0     1.008   22.309112    4.577345   -8.118810
 124 H     1.0000    0     1.008   22.969115    8.580406   -6.072826
 125 H     1.0000    0     1.008   24.182819    6.185859   -4.131990
 126 H     1.0000    0     1.008   20.283498    6.395233   -1.363713
 127 H     1.0000    0     1.008   16.514133   11.463323   -0.607684
 128 H     1.0000    0     1.008   19.137424   12.602344    1.036603
 129 H     1.0000    0     1.008   17.337877    7.098747    1.282786
 130 H     1.0000    0     1.008   16.395245    9.479576    3.375509
 131 H     1.0000    0     1.008   21.968520    7.836812    2.699483
 132 H     1.0000    0     1.008   16.653831    9.644526    7.188315
 133 H     1.0000    0     1.008   18.995433   10.848880    9.261082
 134 H     1.0000    0     1.008   18.104538    7.652394    9.455597
 135 H     1.0000    0     1.008   24.501664    7.459435    6.168901
 136 H     1.0000    0     1.008   22.868129    6.386770    8.901197
 137 H     1.0000    0     1.008   21.656782   12.100722   -5.471032
 138 H     1.0000    0     1.008   21.750543   13.925833   -2.665050
 139 H     1.0000    0     1.008   18.871275   13.525112   -4.277220

--------------------------------
INTERNAL COORDINATES (ANGSTROEM)
--------------------------------
 O      0   0   0     0.000000000000     0.00000000     0.00000000
 C      1   0   0     1.232760966020     0.00000000     0.00000000
 C      2   1   0     1.481071940751   119.80452690     0.00000000
 O      3   2   1     1.368346198029   117.07050895   358.04258916
 C      4   3   2     1.441392177478   116.15812325    71.64890757
 C      3   2   1     1.361943491993   119.86483520   184.13272053
 O      6   3   2     1.338917949363   129.57928442   177.73470514
 C      7   6   3     1.439576496928   122.26624019     7.31830983
 C      2   1   3     1.499143931098   119.75325200   180.89846590
 C      9   2   1     1.503592248655   114.49526793   357.59340602
 C      9   2   1     1.354328781197   120.18308853   176.36337862
 C     11   9   2     1.517363006377   124.85106976   182.45830964
 C     12  11   9     1.516598744581   111.49662105    86.24724613
 C     13  12  11     1.344063538644   127.39688539   120.60607198
 C     14  13  12     1.512280778206   120.27835563   180.69052580
 C     14  13  12     1.520345663938   123.74473632     0.27964366
 C     16  14  13     1.556560958411   115.08755138    81.89308292
 C     17  16  14     1.507223017308   114.81279806    59.35340673
 C     18  17  16     1.345434899331   128.50922567   109.94012501
 C     19  18  17     1.511607680102   124.69857665     1.30819127
 C     19  18  17     1.523248850657   119.77296799   180.57266649
 C     21  19  18     1.556530361576   115.16477356    85.05267838
 C     22  21  19     1.507056093761   115.32973828    60.01891207
 C     23  22  21     1.345555045080   128.52370465   109.52021804
 C     24  23  22     1.511587975854   124.67493565     1.09338574
 C     24  23  22     1.523091202465   119.80162228   180.24871383
 C     26  24  23     1.556677893079   115.26462635    85.84566896
 C     27  26  24     1.507325428220   115.42801255    59.77242902
 C     28  27  26     1.345497694845   128.45656055   108.00782248
 C     29  28  27     1.511675981380   124.65721615     0.87728956
 C     29  28  27     1.523052734602   119.86658642   180.18117156
 C     31  29  28     1.556341767915   115.16468848    85.70243650
 C     32  31  29     1.508713214427   115.19356758    58.62766748
 C     33  32  31     1.344769391416   128.07531176   107.29393176
 C     34  33  32     1.513240155994   124.17167629   359.26168228
 C     34  33  32     1.523624654098   123.30652676   179.49882969
 C     36  34  33     1.531794142290   116.53845152   357.58849816
 C     37  36  34     1.517296748437   121.17815437   183.09167565
 C     38  37  36     1.344380721652   134.93435392   355.94025681
 C     39  38  37     1.514686779652   127.24656004   359.70850382
 C     39  38  37     1.528879178307   121.86635529   179.82206156
 C     41  39  38     1.531398568017   117.34205254   358.10950680
 C     42  41  39     1.516226338337   120.74256874   180.61518912
 C     43  42  41     1.346141497005   135.29586622   357.12046023
 C     44  43  42     1.513950930806   127.55089434     0.61565082
 C     44  43  42     1.523275086539   118.73819329   180.00690785
 C     46  44  43     1.554287808018   115.33768659   115.15555087
 C     47  46  44     1.507492021681   113.28601659   297.72082979
 C     48  47  46     1.344167254043   128.47691661   240.23747854
 C     49  48  47     1.523365638941   123.10741231   178.07192012
 C     50  49  48     1.544277773625   118.74198776    11.33865078
 C     51  50  49     1.508755735138   113.61692291    70.82789690
 C     52  51  50     1.344545486482   128.34655257   123.61318618
 C     53  52  51     1.511122067350   125.28444729     0.81531993
 C     53  52  51     1.512882282064   120.58641726   180.53014034
 H     55  53  52     1.099799542385   111.01923832   121.18684698
 C     49  48  47     1.513192962798   124.38099553   359.66268932
 C     11   9   2     1.492827546690   119.66079481     0.61209648
 O     58  11   9     1.226945161360   121.20842830   179.72952095
 H      5   4   3     1.091761590734   105.76861771   182.91266584
 H      5   4   3     1.096737810799   110.32413536    64.45685128
 H      5   4   3     1.092228333306   111.06811644   302.07157406
 H      8   7   6     1.091267581580   104.57941117   176.50063078
 H      8   7   6     1.093380450031   110.74885735    58.26630992
 H      8   7   6     1.090875902037   111.12827875   295.48275620
 H     10   9   2     1.096347640468   110.36359211   302.80993370
 H     10   9   2     1.090359781363   112.44954683   181.09554131
 H     10   9   2     1.096591983613   110.15158670    60.03614567
 H     12  11   9     1.096503818970   109.18890643   325.07311416
 H     12  11   9     1.091311229306   108.65540292   208.63629942
 H     13  12  11     1.091040259249   114.50444127   301.08313863
 H     15  14  13     1.095429730157   112.00035843   357.39637447
 H     15  14  13     1.098276527203   111.14288372   236.02059324
 H     15  14  13     1.099578575839   110.59721643   118.18960177
 H     16  14  13     1.095929128866   109.73447708   320.13749324
 H     16  14  13     1.097707115642   108.95190371   203.61850552
 H     17  16  14     1.099681213001   107.96536226   297.94055740
 H     17  16  14     1.095540335706   107.62865925   183.43331894
 H     18  17  16     1.092357117378   114.56561154   289.83725706
 H     20  19  18     1.093194721649   113.38355908   355.60633828
 H     20  19  18     1.097790963822   110.74128573   234.03800242
 H     20  19  18     1.099692806454   110.26906225   116.77572837
 H     21  19  18     1.097693870422   109.36911199   324.47940273
 H     21  19  18     1.098387439964   109.61725545   207.66043660
 H     22  21  19     1.100169134848   107.42464003   298.69739194
 H     22  21  19     1.095822924088   107.66692057   184.39074021
 H     23  22  21     1.092220328139   114.61046316   289.07053756
 H     25  24  23     1.093147210743   113.37042307   355.89320697
 H     25  24  23     1.097757088440   110.75070641   234.33295337
 H     25  24  23     1.099690382031   110.26568774   117.07483283
 H     26  24  23     1.097712991690   109.35858749   325.23620045
 H     26  24  23     1.098442165581   109.57560425   208.45070638
 H     27  26  24     1.100031347304   107.45075932   298.41221775
 H     27  26  24     1.095903290960   107.62673701   184.12742751
 H     28  27  26     1.092207270173   114.66191507   287.58886876
 H     30  29  28     1.093193279007   113.36467421   355.11263862
 H     30  29  28     1.097746538814   110.66756226   233.57631883
 H     30  29  28     1.099772247573   110.29742468   116.34014260
 H     31  29  28     1.097707917318   109.42326061   325.03032374
 H     31  29  28     1.098455876728   109.53669869   208.23602490
 H     32  31  29     1.099906187751   107.46234775   297.61798679
 H     32  31  29     1.095584574860   107.68297603   183.34067588
 H     33  32  31     1.088481407951   113.95342686   287.11718967
 H     35  34  33     1.092545476716   113.40099995   359.89934544
 H     35  34  33     1.099305156111   110.43026147   238.85521257
 H     35  34  33     1.099364635914   110.66865754   121.43777893
 H     36  34  33     1.099885275475   107.42596072   121.28913704
 H     36  34  33     1.100116168323   107.52257570   234.16494603
 H     37  36  34     1.101747896122   108.72897518    58.91203300
 H     37  36  34     1.101088832215   108.30227336   306.22151995
 H     38  37  36     1.089659068002   109.35500412   176.03445405
 H     40  39  38     1.087703801797   114.29483328   358.44597155
 H     40  39  38     1.099577028750   110.04092196   236.92251588
 H     40  39  38     1.099668652597   110.24415125   120.23202490
 H     41  39  38     1.099978355801   107.39416512   121.99546607
 H     41  39  38     1.100116060061   107.22146309   234.66394822
 H     42  41  39     1.101558937228   108.80435824    57.08395215
 H     42  41  39     1.101256688282   108.60478273   304.11141925
 H     43  42  41     1.093051866598   109.99656489   177.59109015
 H     45  44  43     1.087989746355   113.93679454     7.52470503
 H     45  44  43     1.098835641156   110.89088389   245.97190644
 H     45  44  43     1.099316702386   109.95878624   128.87834348
 H     46  44  43     1.096861313476   109.75392354   352.34724803
 H     46  44  43     1.101208196336   108.74963084   235.71304919
 H     47  46  44     1.094757509550   107.95640411   173.79507887
 H     47  46  44     1.100251940425   108.68634150    59.24802037
 H     48  47  46     1.089013960446   113.71189973    59.44587885
 H     50  49  48     1.102223509836   107.42981068   248.02064342
 H     50  49  48     1.100968946610   108.25786879   135.33234346
 H     51  50  49     1.100594834215   109.03541003   307.89496381
 H     51  50  49     1.094835986997   107.69172973   193.64612254
 H     52  51  50     1.090785523664   114.73228866   304.36300677
 H     54  53  52     1.092840208599   113.51295142   358.40365543
 H     54  53  52     1.099409709985   110.47561989   236.95263310
 H     54  53  52     1.099553357104   110.46814583   119.68814298
 H     55  53  52     1.095283783495   111.93058320     0.17441327
 H     55  53  52     1.099811891496   111.05318466   239.18167871
 H     57  49  48     1.092584716421   113.50833930     4.31319331
 H     57  49  48     1.099494638950   110.57175743   242.92954898
 H     57  49  48     1.099361193058   110.43802861   125.60862308

---------------------------
INTERNAL COORDINATES (A.U.)
---------------------------
 O      0   0   0     0.000000000000     0.00000000     0.00000000
 C      1   0   0     2.329580614365     0.00000000     0.00000000
 C      2   1   0     2.798820352655   119.80452690     0.00000000
 O      3   2   1     2.585799570668   117.07050895   358.04258916
 C      4   3   2     2.723836467011   116.15812325    71.64890757
 C      3   2   1     2.573700209744   119.86483520   184.13272053
 O      6   3   2     2.530188240087   129.57928442   177.73470514
 C      7   6   3     2.720405328025   122.26624019     7.31830983
 C      2   1   3     2.832971465106   119.75325200   180.89846590
 C      9   2   1     2.841377567045   114.49526793   357.59340602
 C      9   2   1     2.559310491750   120.18308853   176.36337862
 C     11   9   2     2.867400527796   124.85106976   182.45830964
 C     12  11   9     2.865956282307   111.49662105    86.24724613
 C     13  12  11     2.539911994626   127.39688539   120.60607198
 C     14  13  12     2.857796508402   120.27835563   180.69052580
 C     14  13  12     2.873036933738   123.74473632     0.27964366
 C     16  14  13     2.941473922151   115.08755138    81.89308292
 C     17  16  14     2.848238725454   114.81279806    59.35340673
 C     18  17  16     2.542503490755   128.50922567   109.94012501
 C     19  18  17     2.856524537324   124.69857665     1.30819127
 C     19  18  17     2.878523161552   119.77296799   180.57266649
 C     21  19  18     2.941416102512   115.16477356    85.05267838
 C     22  21  19     2.847923285666   115.32973828    60.01891207
 C     23  22  21     2.542730533318   128.52370465   109.52021804
 C     24  23  22     2.856487301693   124.67493565     1.09338574
 C     24  23  22     2.878225249644   119.80162228   180.24871383
 C     26  24  23     2.941694896649   115.26462635    85.84566896
 C     27  26  24     2.848432254031   115.42801255    59.77242902
 C     28  27  26     2.542622157080   128.45656055   108.00782248
 C     29  28  27     2.856653608034   124.65721615     0.87728956
 C     29  28  27     2.878152555918   119.86658642   180.18117156
 C     31  29  28     2.941059712142   115.16468848    85.70243650
 C     32  31  29     2.851054789895   115.19356758    58.62766748
 C     33  32  31     2.541245863056   128.07531176   107.29393176
 C     34  33  32     2.859609469682   124.17167629   359.26168228
 C     34  33  32     2.879233327136   123.30652676   179.49882969
 C     36  34  33     2.894671422473   116.53845152   357.58849816
 C     37  36  34     2.867275318435   121.17815437   183.09167565
 C     38  37  36     2.540511383646   134.93435392   355.94025681
 C     39  38  37     2.862343192214   127.24656004   359.70850382
 C     39  38  37     2.889162938854   121.86635529   179.82206156
 C     41  39  38     2.893923895432   117.34205254   358.10950680
 C     42  41  39     2.865252536495   120.74256874   180.61518912
 C     43  42  41     2.543838766846   135.29586622   357.12046023
 C     44  43  42     2.860952639418   127.55089434     0.61565082
 C     44  43  42     2.878572740184   118.73819329   180.00690785
 C     46  44  43     2.937178290446   115.33768659   115.15555087
 C     47  46  44     2.848747070049   113.28601659   297.72082979
 C     48  47  46     2.540107988327   128.47691661   240.23747854
 C     49  48  47     2.878743859424   123.10741231   178.07192012
 C     50  49  48     2.918262066853   118.74198776    11.33865078
 C     51  50  49     2.851135142394   113.61692291    70.82789690
 C     52  51  50     2.540822744050   128.34655257   123.61318618
 C     53  52  51     2.855606862217   125.28444729     0.81531993
 C     53  52  51     2.858933185963   120.58641726   180.53014034
 H     55  53  52     2.078319937320   111.01923832   121.18684698
 C     49  48  47     2.859520287466   124.38099553   359.66268932
 C     11   9   2     2.821035228417   119.66079481     0.61209648
 O     58  11   9     2.318590336310   121.20842830   179.72952095
 H      5   4   3     2.063130410021   105.76861771   182.91266584
 H      5   4   3     2.072534103126   110.32413536    64.45685128
 H      5   4   3     2.064012425657   111.06811644   302.07157406
 H      8   7   6     2.062196868012   104.57941117   176.50063078
 H      8   7   6     2.066189610743   110.74885735    58.26630992
 H      8   7   6     2.061456700945   111.12827875   295.48275620
 H     10   9   2     2.071796788055   110.36359211   302.80993370
 H     10   9   2     2.060481374218   112.44954683   181.09554131
 H     10   9   2     2.072258529682   110.15158670    60.03614567
 H     12  11   9     2.072091922653   109.18890643   325.07311416
 H     12  11   9     2.062279350261   108.65540292   208.63629942
 H     13  12  11     2.061767291062   114.50444127   301.08313863
 H     15  14  13     2.070062188953   112.00035843   357.39637447
 H     15  14  13     2.075441855727   111.14288372   236.02059324
 H     15  14  13     2.077902371062   110.59721643   118.18960177
 H     16  14  13     2.071005915745   109.73447708   320.13749324
 H     16  14  13     2.074365823820   108.95190371   203.61850552
 H     17  16  14     2.078096327191   107.96536226   297.94055740
 H     17  16  14     2.070271203148   107.62865925   183.43331894
 H     18  17  16     2.064255792284   114.56561154   289.83725706
 H     20  19  18     2.065838634965   113.38355908   355.60633828
 H     20  19  18     2.074524273917   110.74128573   234.03800242
 H     20  19  18     2.078118235641   110.26906225   116.77572837
 H     21  19  18     2.074340793982   109.36911199   324.47940273
 H     21  19  18     2.075651450471   109.61725545   207.66043660
 H     22  21  19     2.079018365857   107.42464003   298.69739194
 H     22  21  19     2.070805217799   107.66692057   184.39074021
 H     23  22  21     2.063997298085   114.61046316   289.07053756
 H     25  24  23     2.065748852365   113.37042307   355.89320697
 H     25  24  23     2.074460258723   110.75070641   234.33295337
 H     25  24  23     2.078113654146   110.26568774   117.07483283
 H     26  24  23     2.074376927942   109.35858749   325.23620045
 H     26  24  23     2.075754866899   109.57560425   208.45070638
 H     27  26  24     2.078757985133   107.45075932   298.41221775
 H     27  26  24     2.070957089177   107.62673701   184.12742751
 H     28  27  26     2.063972622105   114.66191507   287.58886876
 H     30  29  28     2.065835908767   113.36467421   355.11263862
 H     30  29  28     2.074440322819   110.66756226   233.57631883
 H     30  29  28     2.078268357600   110.29742468   116.34014260
 H     31  29  28     2.074367338768   109.42326061   325.03032374
 H     31  29  28     2.075780777213   109.53669869   208.23602490
 H     32  31  29     2.078521467854   107.46234775   297.61798679
 H     32  31  29     2.070354803035   107.68297603   183.34067588
 H     33  32  31     2.056931762893   113.95342686   287.11718967
 H     35  34  33     2.064611739848   113.40099995   359.89934544
 H     35  34  33     2.077385682657   110.43026147   238.85521257
 H     35  34  33     2.077498083195   110.66865754   121.43777893
 H     36  34  33     2.078481949381   107.42596072   121.28913704
 H     36  34  33     2.078918273628   107.52257570   234.16494603
 H     37  36  34     2.082001792295   108.72897518    58.91203300
 H     37  36  34     2.080756342006   108.30227336   306.22151995
 H     38  37  36     2.059157217868   109.35500412   176.03445405
 H     40  39  38     2.055462300221   114.29483328   358.44597155
 H     40  39  38     2.077899447488   110.04092196   236.92251588
 H     40  39  38     2.078072591467   110.24415125   120.23202490
 H     41  39  38     2.078657845704   107.39416512   121.99546607
 H     41  39  38     2.078918069043   107.22146309   234.66394822
 H     42  41  39     2.081644711735   108.80435824    57.08395215
 H     42  41  39     2.081073544002   108.60478273   304.11141925
 H     43  42  41     2.065568678041   109.99656489   177.59109015
 H     45  44  43     2.056002657125   113.93679454     7.52470503
 H     45  44  43     2.076498427976   110.89088389   245.97190644
 H     45  44  43     2.077407501956   109.95878624   128.87834348
 H     46  44  43     2.072767489362   109.75392354   352.34724803
 H     46  44  43     2.080981907504   108.74963084   235.71304919
 H     47  46  44     2.068791876104   107.95640411   173.79507887
 H     47  46  44     2.079174845719   108.68634150    59.24802037
 H     48  47  46     2.057938141261   113.71189973    59.44587885
 H     50  49  48     2.082900571960   107.42981068   248.02064342
 H     50  49  48     2.080529791045   108.25786879   135.33234346
 H     51  50  49     2.079822821074   109.03541003   307.89496381
 H     51  50  49     2.068940176986   107.69172973   193.64612254
 H     52  51  50     2.061285910571   114.73228866   304.36300677
 H     54  53  52     2.065168702390   113.51295142   358.40365543
 H     54  53  52     2.077583260845   110.47561989   236.95263310
 H     54  53  52     2.077854714561   110.46814583   119.68814298
 H     55  53  52     2.069786389731   111.93058320     0.17441327
 H     55  53  52     2.078343273757   111.05318466   239.18167871
 H     57  49  48     2.064685892145   113.50833930     4.31319331
 H     57  49  48     2.077743753330   110.57175743   242.92954898
 H     57  49  48     2.077491577140   110.43802861   125.60862308


           ************************************************************
           *        Program running with 8 parallel MPI-processes     *
           *              working on a common directory               *
           ************************************************************
------------------------------------------------------------------------------
                   ___                                                        
                  /   \      - P O W E R E D   B Y -                         
                 /     \                                                     
                 |  |  |   _    _      __       _____    __    __             
                 |  |  |  | |  | |    /  \     |  _  \  |  |  /  |          
                  \  \/   | |  | |   /    \    | | | |  |  | /  /          
                 / \  \   | |__| |  /  /\  \   | |_| |  |  |/  /          
                |  |  |   |  __  | /  /__\  \  |    /   |      \           
                |  |  |   | |  | | |   __   |  |    \   |  |\   \          
                \     /   | |  | | |  |  |  |  | |\  \  |  | \   \       
                 \___/    |_|  |_| |__|  |__|  |_| \__\ |__|  \__/        
                                                                              
                      - O R C A' S   B I G   F R I E N D -                    
                                      &                                       
                       - I N T E G R A L  F E E D E R -                       
                                                                              
 v1 FN, 2020, v2 2021                                                         
------------------------------------------------------------------------------


Reading SHARK input file UQ9_0e_0H_B3LYP_631Gd_opt.SHARKINP.tmp ... ok
----------------------
SHARK INTEGRAL PACKAGE
----------------------

Number of atoms                             ...    140
Number of basis functions                   ...    976
Number of shells                            ...    512
Maximum angular momentum                    ...      2
Integral batch strategy                     ... SHARK/LIBINT Hybrid
RI-J (if used) integral strategy            ... SPLIT-RIJ (Revised 2003 algorithm where possible)
Printlevel                                  ...      1
Contraction scheme used                     ... SEGMENTED contraction
Coulomb Range Separation                    ... NOT USED
Exchange Range Separation                   ... NOT USED
Finite Nucleus Model                        ... NOT USED
Auxiliary Coulomb fitting basis             ... AVAILABLE
   # of basis functions in Aux-J            ...   3744
   # of shells in Aux-J                     ...   1280
   Maximum angular momentum in Aux-J        ...      4
Auxiliary J/K fitting basis                 ... NOT available
Auxiliary Correlation fitting basis         ... NOT available
Auxiliary 'external' fitting basis          ... NOT available
Integral threshold                          ...     2.500000e-11
Primitive cut-off                           ...     2.500000e-12
Primitive pair pre-selection threshold      ...     2.500000e-12

Calculating pre-screening integrals         ... done (  0.2 sec) Dimension = 512
Organizing shell pair data                  ... done (  0.2 sec)
Shell pair information
Total number of shell pairs                 ...    131328
Shell pairs after pre-screening             ...     35895
Total number of primitive shell pairs       ...    719665
Primitive shell pairs kept                  ...    103882
          la=0 lb=0:  15151 shell pairs
          la=1 lb=0:  11752 shell pairs
          la=1 lb=1:   2332 shell pairs
          la=2 lb=0:   4484 shell pairs
          la=2 lb=1:   1828 shell pairs
          la=2 lb=2:    348 shell pairs

Calculating one electron integrals          ... done (  0.1 sec)
Calculating RI/J V-Matrix + Cholesky decomp.... done (  0.7 sec)
Calculating Nuclear repulsion               ... done (  0.0 sec) ENN=   6867.821839077677 Eh

SHARK setup successfully completed in   1.9 seconds

Maximum memory used throughout the entire GTOINT-calculation: 96.1 MB
[1718333137.153666] [eu-a2p-488:52436:0]          mpool.c:38   UCX  WARN  object 0x40e6600 was not returned to mpool ucp_requests
[1718333137.153686] [eu-a2p-488:52436:0]          mpool.c:38   UCX  WARN  object 0x40e67c0 was not returned to mpool ucp_requests
[1718333137.153690] [eu-a2p-488:52436:0]          mpool.c:38   UCX  WARN  object 0x40e6980 was not returned to mpool ucp_requests
[1718333137.153693] [eu-a2p-488:52436:0]          mpool.c:38   UCX  WARN  object 0x40e6b40 was not returned to mpool ucp_requests
[1718333137.153696] [eu-a2p-488:52436:0]          mpool.c:38   UCX  WARN  object 0x40e6d00 was not returned to mpool ucp_requests
[1718333137.153698] [eu-a2p-488:52436:0]          mpool.c:38   UCX  WARN  object 0x40e6ec0 was not returned to mpool ucp_requests
[1718333137.153701] [eu-a2p-488:52436:0]          mpool.c:38   UCX  WARN  object 0x40e7080 was not returned to mpool ucp_requests
[1718333137.153704] [eu-a2p-488:52436:0]          mpool.c:38   UCX  WARN  object 0x40e7240 was not returned to mpool ucp_requests
[1718333137.153706] [eu-a2p-488:52436:0]          mpool.c:38   UCX  WARN  object 0x40e7400 was not returned to mpool ucp_requests
[1718333137.153709] [eu-a2p-488:52436:0]          mpool.c:38   UCX  WARN  object 0x40e75c0 was not returned to mpool ucp_requests
[1718333137.153711] [eu-a2p-488:52436:0]          mpool.c:38   UCX  WARN  object 0x40e7780 was not returned to mpool ucp_requests
[1718333137.153714] [eu-a2p-488:52436:0]          mpool.c:38   UCX  WARN  object 0x40e7940 was not returned to mpool ucp_requests
[1718333137.153716] [eu-a2p-488:52436:0]          mpool.c:38   UCX  WARN  object 0x40e7b00 was not returned to mpool ucp_requests
[1718333137.153719] [eu-a2p-488:52436:0]          mpool.c:38   UCX  WARN  object 0x40e7cc0 was not returned to mpool ucp_requests
[1718333137.153721] [eu-a2p-488:52436:0]          mpool.c:38   UCX  WARN  object 0x40e7e80 was not returned to mpool ucp_requests
[1718333137.153724] [eu-a2p-488:52436:0]          mpool.c:38   UCX  WARN  object 0x40e8200 was not returned to mpool ucp_requests
[1718333137.153726] [eu-a2p-488:52436:0]          mpool.c:38   UCX  WARN  object 0x40e83c0 was not returned to mpool ucp_requests
[1718333137.153729] [eu-a2p-488:52436:0]          mpool.c:38   UCX  WARN  object 0x40e8580 was not returned to mpool ucp_requests
[1718333137.172465] [eu-a2p-488:52440:0]          mpool.c:38   UCX  WARN  object 0x2c8b480 was not returned to mpool ucp_requests
[1718333137.172485] [eu-a2p-488:52440:0]          mpool.c:38   UCX  WARN  object 0x2c8b640 was not returned to mpool ucp_requests
[1718333137.172489] [eu-a2p-488:52440:0]          mpool.c:38   UCX  WARN  object 0x2c8b800 was not returned to mpool ucp_requests
[1718333137.172492] [eu-a2p-488:52440:0]          mpool.c:38   UCX  WARN  object 0x2c8b9c0 was not returned to mpool ucp_requests
[1718333137.172495] [eu-a2p-488:52440:0]          mpool.c:38   UCX  WARN  object 0x2c8bb80 was not returned to mpool ucp_requests
[1718333137.172497] [eu-a2p-488:52440:0]          mpool.c:38   UCX  WARN  object 0x2c8bd40 was not returned to mpool ucp_requests
[1718333137.172500] [eu-a2p-488:52440:0]          mpool.c:38   UCX  WARN  object 0x2c8bf00 was not returned to mpool ucp_requests
[1718333137.172502] [eu-a2p-488:52440:0]          mpool.c:38   UCX  WARN  object 0x2c8c0c0 was not returned to mpool ucp_requests
[1718333137.172505] [eu-a2p-488:52440:0]          mpool.c:38   UCX  WARN  object 0x2c8c280 was not returned to mpool ucp_requests
[1718333137.172507] [eu-a2p-488:52440:0]          mpool.c:38   UCX  WARN  object 0x2c8c440 was not returned to mpool ucp_requests
[1718333137.172510] [eu-a2p-488:52440:0]          mpool.c:38   UCX  WARN  object 0x2c8c600 was not returned to mpool ucp_requests
[1718333137.172512] [eu-a2p-488:52440:0]          mpool.c:38   UCX  WARN  object 0x2c8c7c0 was not returned to mpool ucp_requests
[1718333137.172515] [eu-a2p-488:52440:0]          mpool.c:38   UCX  WARN  object 0x2c8c980 was not returned to mpool ucp_requests
[1718333137.172518] [eu-a2p-488:52440:0]          mpool.c:38   UCX  WARN  object 0x2c8cb40 was not returned to mpool ucp_requests
[1718333137.172520] [eu-a2p-488:52440:0]          mpool.c:38   UCX  WARN  object 0x2c8cd00 was not returned to mpool ucp_requests
[1718333137.172523] [eu-a2p-488:52440:0]          mpool.c:38   UCX  WARN  object 0x2c8cec0 was not returned to mpool ucp_requests
[1718333137.172525] [eu-a2p-488:52440:0]          mpool.c:38   UCX  WARN  object 0x2c8d080 was not returned to mpool ucp_requests
[1718333137.172528] [eu-a2p-488:52440:0]          mpool.c:38   UCX  WARN  object 0x2c8d240 was not returned to mpool ucp_requests
[1718333137.172530] [eu-a2p-488:52440:0]          mpool.c:38   UCX  WARN  object 0x2c8d400 was not returned to mpool ucp_requests
[1718333137.172533] [eu-a2p-488:52440:0]          mpool.c:38   UCX  WARN  object 0x2c8d5c0 was not returned to mpool ucp_requests
[1718333137.172535] [eu-a2p-488:52440:0]          mpool.c:38   UCX  WARN  object 0x2c8d780 was not returned to mpool ucp_requests
[1718333137.172538] [eu-a2p-488:52440:0]          mpool.c:38   UCX  WARN  object 0x2c8d940 was not returned to mpool ucp_requests
[1718333137.172540] [eu-a2p-488:52440:0]          mpool.c:38   UCX  WARN  object 0x2c8db00 was not returned to mpool ucp_requests
[1718333137.172543] [eu-a2p-488:52440:0]          mpool.c:38   UCX  WARN  object 0x2c8dcc0 was not returned to mpool ucp_requests
[1718333137.172545] [eu-a2p-488:52440:0]          mpool.c:38   UCX  WARN  object 0x2c8de80 was not returned to mpool ucp_requests
[1718333137.172548] [eu-a2p-488:52440:0]          mpool.c:38   UCX  WARN  object 0x2c8e040 was not returned to mpool ucp_requests
[1718333137.172550] [eu-a2p-488:52440:0]          mpool.c:38   UCX  WARN  object 0x2c8e200 was not returned to mpool ucp_requests
[1718333137.172553] [eu-a2p-488:52440:0]          mpool.c:38   UCX  WARN  object 0x2c8e3c0 was not returned to mpool ucp_requests
[1718333137.172555] [eu-a2p-488:52440:0]          mpool.c:38   UCX  WARN  object 0x2c8e580 was not returned to mpool ucp_requests
[1718333137.175924] [eu-a2p-488:52438:0]          mpool.c:38   UCX  WARN  object 0x3190c40 was not returned to mpool ucp_requests
[1718333137.175942] [eu-a2p-488:52438:0]          mpool.c:38   UCX  WARN  object 0x3190e00 was not returned to mpool ucp_requests
[1718333137.175946] [eu-a2p-488:52438:0]          mpool.c:38   UCX  WARN  object 0x3190fc0 was not returned to mpool ucp_requests
[1718333137.175949] [eu-a2p-488:52438:0]          mpool.c:38   UCX  WARN  object 0x3191180 was not returned to mpool ucp_requests
[1718333137.175952] [eu-a2p-488:52438:0]          mpool.c:38   UCX  WARN  object 0x3191340 was not returned to mpool ucp_requests
[1718333137.175955] [eu-a2p-488:52438:0]          mpool.c:38   UCX  WARN  object 0x3191500 was not returned to mpool ucp_requests
[1718333137.175957] [eu-a2p-488:52438:0]          mpool.c:38   UCX  WARN  object 0x31916c0 was not returned to mpool ucp_requests
[1718333137.175960] [eu-a2p-488:52438:0]          mpool.c:38   UCX  WARN  object 0x3191880 was not returned to mpool ucp_requests
[1718333137.175962] [eu-a2p-488:52438:0]          mpool.c:38   UCX  WARN  object 0x3191a40 was not returned to mpool ucp_requests
[1718333137.175965] [eu-a2p-488:52438:0]          mpool.c:38   UCX  WARN  object 0x3191c00 was not returned to mpool ucp_requests
[1718333137.175967] [eu-a2p-488:52438:0]          mpool.c:38   UCX  WARN  object 0x3191dc0 was not returned to mpool ucp_requests
[1718333137.175970] [eu-a2p-488:52438:0]          mpool.c:38   UCX  WARN  object 0x3191f80 was not returned to mpool ucp_requests
[1718333137.175973] [eu-a2p-488:52438:0]          mpool.c:38   UCX  WARN  object 0x3192140 was not returned to mpool ucp_requests
[1718333137.175976] [eu-a2p-488:52438:0]          mpool.c:38   UCX  WARN  object 0x3192300 was not returned to mpool ucp_requests
[1718333137.175979] [eu-a2p-488:52438:0]          mpool.c:38   UCX  WARN  object 0x31924c0 was not returned to mpool ucp_requests
[1718333137.175982] [eu-a2p-488:52438:0]          mpool.c:38   UCX  WARN  object 0x3192680 was not returned to mpool ucp_requests
[1718333137.175984] [eu-a2p-488:52438:0]          mpool.c:38   UCX  WARN  object 0x3192840 was not returned to mpool ucp_requests
[1718333137.175987] [eu-a2p-488:52438:0]          mpool.c:38   UCX  WARN  object 0x3192a00 was not returned to mpool ucp_requests
[1718333137.175989] [eu-a2p-488:52438:0]          mpool.c:38   UCX  WARN  object 0x3192bc0 was not returned to mpool ucp_requests
[1718333137.175992] [eu-a2p-488:52438:0]          mpool.c:38   UCX  WARN  object 0x3192d80 was not returned to mpool ucp_requests
[1718333137.175994] [eu-a2p-488:52438:0]          mpool.c:38   UCX  WARN  object 0x3192f40 was not returned to mpool ucp_requests
[1718333137.175997] [eu-a2p-488:52438:0]          mpool.c:38   UCX  WARN  object 0x3193100 was not returned to mpool ucp_requests
[1718333137.175999] [eu-a2p-488:52438:0]          mpool.c:38   UCX  WARN  object 0x31932c0 was not returned to mpool ucp_requests
[1718333137.176002] [eu-a2p-488:52438:0]          mpool.c:38   UCX  WARN  object 0x3193480 was not returned to mpool ucp_requests
[1718333137.176004] [eu-a2p-488:52438:0]          mpool.c:38   UCX  WARN  object 0x3193640 was not returned to mpool ucp_requests
[1718333137.176007] [eu-a2p-488:52438:0]          mpool.c:38   UCX  WARN  object 0x3193800 was not returned to mpool ucp_requests
[1718333137.176009] [eu-a2p-488:52438:0]          mpool.c:38   UCX  WARN  object 0x31939c0 was not returned to mpool ucp_requests
[1718333137.176012] [eu-a2p-488:52438:0]          mpool.c:38   UCX  WARN  object 0x3193b80 was not returned to mpool ucp_requests
[1718333137.176015] [eu-a2p-488:52438:0]          mpool.c:38   UCX  WARN  object 0x3193d40 was not returned to mpool ucp_requests
[1718333137.176610] [eu-a2p-488:52442:0]          mpool.c:38   UCX  WARN  object 0x2ba3c40 was not returned to mpool ucp_requests
[1718333137.176628] [eu-a2p-488:52442:0]          mpool.c:38   UCX  WARN  object 0x2ba3e00 was not returned to mpool ucp_requests
[1718333137.176632] [eu-a2p-488:52442:0]          mpool.c:38   UCX  WARN  object 0x2ba3fc0 was not returned to mpool ucp_requests
[1718333137.176635] [eu-a2p-488:52442:0]          mpool.c:38   UCX  WARN  object 0x2ba4180 was not returned to mpool ucp_requests
[1718333137.176638] [eu-a2p-488:52442:0]          mpool.c:38   UCX  WARN  object 0x2ba4340 was not returned to mpool ucp_requests
[1718333137.176641] [eu-a2p-488:52442:0]          mpool.c:38   UCX  WARN  object 0x2ba4500 was not returned to mpool ucp_requests
[1718333137.176644] [eu-a2p-488:52442:0]          mpool.c:38   UCX  WARN  object 0x2ba46c0 was not returned to mpool ucp_requests
[1718333137.176647] [eu-a2p-488:52442:0]          mpool.c:38   UCX  WARN  object 0x2ba4880 was not returned to mpool ucp_requests
[1718333137.176649] [eu-a2p-488:52442:0]          mpool.c:38   UCX  WARN  object 0x2ba4a40 was not returned to mpool ucp_requests
[1718333137.176652] [eu-a2p-488:52442:0]          mpool.c:38   UCX  WARN  object 0x2ba4c00 was not returned to mpool ucp_requests
[1718333137.176656] [eu-a2p-488:52442:0]          mpool.c:38   UCX  WARN  object 0x2ba4dc0 was not returned to mpool ucp_requests
[1718333137.176658] [eu-a2p-488:52442:0]          mpool.c:38   UCX  WARN  object 0x2ba4f80 was not returned to mpool ucp_requests
[1718333137.176661] [eu-a2p-488:52442:0]          mpool.c:38   UCX  WARN  object 0x2ba5140 was not returned to mpool ucp_requests
[1718333137.176663] [eu-a2p-488:52442:0]          mpool.c:38   UCX  WARN  object 0x2ba5300 was not returned to mpool ucp_requests
[1718333137.176666] [eu-a2p-488:52442:0]          mpool.c:38   UCX  WARN  object 0x2ba54c0 was not returned to mpool ucp_requests
[1718333137.176669] [eu-a2p-488:52442:0]          mpool.c:38   UCX  WARN  object 0x2ba5680 was not returned to mpool ucp_requests
[1718333137.176671] [eu-a2p-488:52442:0]          mpool.c:38   UCX  WARN  object 0x2ba5840 was not returned to mpool ucp_requests
[1718333137.176674] [eu-a2p-488:52442:0]          mpool.c:38   UCX  WARN  object 0x2ba5a00 was not returned to mpool ucp_requests
[1718333137.176676] [eu-a2p-488:52442:0]          mpool.c:38   UCX  WARN  object 0x2ba5bc0 was not returned to mpool ucp_requests
[1718333137.176679] [eu-a2p-488:52442:0]          mpool.c:38   UCX  WARN  object 0x2ba5d80 was not returned to mpool ucp_requests
[1718333137.176682] [eu-a2p-488:52442:0]          mpool.c:38   UCX  WARN  object 0x2ba5f40 was not returned to mpool ucp_requests
[1718333137.176684] [eu-a2p-488:52442:0]          mpool.c:38   UCX  WARN  object 0x2ba6100 was not returned to mpool ucp_requests
[1718333137.176687] [eu-a2p-488:52442:0]          mpool.c:38   UCX  WARN  object 0x2ba62c0 was not returned to mpool ucp_requests
[1718333137.176690] [eu-a2p-488:52442:0]          mpool.c:38   UCX  WARN  object 0x2ba6480 was not returned to mpool ucp_requests
[1718333137.176692] [eu-a2p-488:52442:0]          mpool.c:38   UCX  WARN  object 0x2ba6640 was not returned to mpool ucp_requests
[1718333137.176695] [eu-a2p-488:52442:0]          mpool.c:38   UCX  WARN  object 0x2ba6800 was not returned to mpool ucp_requests
[1718333137.176697] [eu-a2p-488:52442:0]          mpool.c:38   UCX  WARN  object 0x2ba69c0 was not returned to mpool ucp_requests
[1718333137.176699] [eu-a2p-488:52442:0]          mpool.c:38   UCX  WARN  object 0x2ba6b80 was not returned to mpool ucp_requests
[1718333137.176702] [eu-a2p-488:52442:0]          mpool.c:38   UCX  WARN  object 0x2ba6d40 was not returned to mpool ucp_requests
[1718333137.199962] [eu-a2p-488:52439:0]          mpool.c:38   UCX  WARN  object 0x3a9ec40 was not returned to mpool ucp_requests
[1718333137.199996] [eu-a2p-488:52439:0]          mpool.c:38   UCX  WARN  object 0x3a9ee00 was not returned to mpool ucp_requests
[1718333137.200000] [eu-a2p-488:52439:0]          mpool.c:38   UCX  WARN  object 0x3a9efc0 was not returned to mpool ucp_requests
[1718333137.200003] [eu-a2p-488:52439:0]          mpool.c:38   UCX  WARN  object 0x3a9f180 was not returned to mpool ucp_requests
[1718333137.200006] [eu-a2p-488:52439:0]          mpool.c:38   UCX  WARN  object 0x3a9f340 was not returned to mpool ucp_requests
[1718333137.200009] [eu-a2p-488:52439:0]          mpool.c:38   UCX  WARN  object 0x3a9f500 was not returned to mpool ucp_requests
[1718333137.200011] [eu-a2p-488:52439:0]          mpool.c:38   UCX  WARN  object 0x3a9f6c0 was not returned to mpool ucp_requests
[1718333137.200014] [eu-a2p-488:52439:0]          mpool.c:38   UCX  WARN  object 0x3a9f880 was not returned to mpool ucp_requests
[1718333137.200016] [eu-a2p-488:52439:0]          mpool.c:38   UCX  WARN  object 0x3a9fa40 was not returned to mpool ucp_requests
[1718333137.200019] [eu-a2p-488:52439:0]          mpool.c:38   UCX  WARN  object 0x3a9fc00 was not returned to mpool ucp_requests
[1718333137.200022] [eu-a2p-488:52439:0]          mpool.c:38   UCX  WARN  object 0x3a9fdc0 was not returned to mpool ucp_requests
[1718333137.200024] [eu-a2p-488:52439:0]          mpool.c:38   UCX  WARN  object 0x3a9ff80 was not returned to mpool ucp_requests
[1718333137.200027] [eu-a2p-488:52439:0]          mpool.c:38   UCX  WARN  object 0x3aa0140 was not returned to mpool ucp_requests
[1718333137.200030] [eu-a2p-488:52439:0]          mpool.c:38   UCX  WARN  object 0x3aa0300 was not returned to mpool ucp_requests
[1718333137.200033] [eu-a2p-488:52439:0]          mpool.c:38   UCX  WARN  object 0x3aa04c0 was not returned to mpool ucp_requests
[1718333137.200036] [eu-a2p-488:52439:0]          mpool.c:38   UCX  WARN  object 0x3aa0680 was not returned to mpool ucp_requests
[1718333137.200038] [eu-a2p-488:52439:0]          mpool.c:38   UCX  WARN  object 0x3aa0840 was not returned to mpool ucp_requests
[1718333137.200041] [eu-a2p-488:52439:0]          mpool.c:38   UCX  WARN  object 0x3aa0a00 was not returned to mpool ucp_requests
[1718333137.200044] [eu-a2p-488:52439:0]          mpool.c:38   UCX  WARN  object 0x3aa0bc0 was not returned to mpool ucp_requests
[1718333137.200047] [eu-a2p-488:52439:0]          mpool.c:38   UCX  WARN  object 0x3aa0d80 was not returned to mpool ucp_requests
[1718333137.200050] [eu-a2p-488:52439:0]          mpool.c:38   UCX  WARN  object 0x3aa0f40 was not returned to mpool ucp_requests
[1718333137.200053] [eu-a2p-488:52439:0]          mpool.c:38   UCX  WARN  object 0x3aa1100 was not returned to mpool ucp_requests
[1718333137.200055] [eu-a2p-488:52439:0]          mpool.c:38   UCX  WARN  object 0x3aa12c0 was not returned to mpool ucp_requests
[1718333137.200058] [eu-a2p-488:52439:0]          mpool.c:38   UCX  WARN  object 0x3aa1480 was not returned to mpool ucp_requests
[1718333137.200061] [eu-a2p-488:52439:0]          mpool.c:38   UCX  WARN  object 0x3aa1640 was not returned to mpool ucp_requests
[1718333137.200063] [eu-a2p-488:52439:0]          mpool.c:38   UCX  WARN  object 0x3aa1800 was not returned to mpool ucp_requests
[1718333137.200066] [eu-a2p-488:52439:0]          mpool.c:38   UCX  WARN  object 0x3aa19c0 was not returned to mpool ucp_requests
[1718333137.200068] [eu-a2p-488:52439:0]          mpool.c:38   UCX  WARN  object 0x3aa1b80 was not returned to mpool ucp_requests
[1718333137.200071] [eu-a2p-488:52439:0]          mpool.c:38   UCX  WARN  object 0x3aa1d40 was not returned to mpool ucp_requests
[1718333137.204273] [eu-a2p-488:52437:0]          mpool.c:38   UCX  WARN  object 0x3fd9480 was not returned to mpool ucp_requests
[1718333137.204303] [eu-a2p-488:52437:0]          mpool.c:38   UCX  WARN  object 0x3fd9640 was not returned to mpool ucp_requests
[1718333137.204308] [eu-a2p-488:52437:0]          mpool.c:38   UCX  WARN  object 0x3fd9800 was not returned to mpool ucp_requests
[1718333137.204311] [eu-a2p-488:52437:0]          mpool.c:38   UCX  WARN  object 0x3fd99c0 was not returned to mpool ucp_requests
[1718333137.204313] [eu-a2p-488:52437:0]          mpool.c:38   UCX  WARN  object 0x3fd9b80 was not returned to mpool ucp_requests
[1718333137.204316] [eu-a2p-488:52437:0]          mpool.c:38   UCX  WARN  object 0x3fd9d40 was not returned to mpool ucp_requests
[1718333137.204319] [eu-a2p-488:52437:0]          mpool.c:38   UCX  WARN  object 0x3fd9f00 was not returned to mpool ucp_requests
[1718333137.204321] [eu-a2p-488:52437:0]          mpool.c:38   UCX  WARN  object 0x3fda0c0 was not returned to mpool ucp_requests
[1718333137.204325] [eu-a2p-488:52437:0]          mpool.c:38   UCX  WARN  object 0x3fda280 was not returned to mpool ucp_requests
[1718333137.204327] [eu-a2p-488:52437:0]          mpool.c:38   UCX  WARN  object 0x3fda440 was not returned to mpool ucp_requests
[1718333137.204330] [eu-a2p-488:52437:0]          mpool.c:38   UCX  WARN  object 0x3fda600 was not returned to mpool ucp_requests
[1718333137.204332] [eu-a2p-488:52437:0]          mpool.c:38   UCX  WARN  object 0x3fda7c0 was not returned to mpool ucp_requests
[1718333137.204335] [eu-a2p-488:52437:0]          mpool.c:38   UCX  WARN  object 0x3fda980 was not returned to mpool ucp_requests
[1718333137.204338] [eu-a2p-488:52437:0]          mpool.c:38   UCX  WARN  object 0x3fdab40 was not returned to mpool ucp_requests
[1718333137.204341] [eu-a2p-488:52437:0]          mpool.c:38   UCX  WARN  object 0x3fdad00 was not returned to mpool ucp_requests
[1718333137.204343] [eu-a2p-488:52437:0]          mpool.c:38   UCX  WARN  object 0x3fdaec0 was not returned to mpool ucp_requests
[1718333137.204346] [eu-a2p-488:52437:0]          mpool.c:38   UCX  WARN  object 0x3fdb080 was not returned to mpool ucp_requests
[1718333137.204348] [eu-a2p-488:52437:0]          mpool.c:38   UCX  WARN  object 0x3fdb240 was not returned to mpool ucp_requests
[1718333137.204351] [eu-a2p-488:52437:0]          mpool.c:38   UCX  WARN  object 0x3fdb400 was not returned to mpool ucp_requests
[1718333137.204353] [eu-a2p-488:52437:0]          mpool.c:38   UCX  WARN  object 0x3fdb5c0 was not returned to mpool ucp_requests
[1718333137.204356] [eu-a2p-488:52437:0]          mpool.c:38   UCX  WARN  object 0x3fdb780 was not returned to mpool ucp_requests
[1718333137.204358] [eu-a2p-488:52437:0]          mpool.c:38   UCX  WARN  object 0x3fdb940 was not returned to mpool ucp_requests
[1718333137.204361] [eu-a2p-488:52437:0]          mpool.c:38   UCX  WARN  object 0x3fdbb00 was not returned to mpool ucp_requests
[1718333137.204364] [eu-a2p-488:52437:0]          mpool.c:38   UCX  WARN  object 0x3fdbcc0 was not returned to mpool ucp_requests
[1718333137.204366] [eu-a2p-488:52437:0]          mpool.c:38   UCX  WARN  object 0x3fdbe80 was not returned to mpool ucp_requests
[1718333137.204368] [eu-a2p-488:52437:0]          mpool.c:38   UCX  WARN  object 0x3fdc040 was not returned to mpool ucp_requests
[1718333137.204371] [eu-a2p-488:52437:0]          mpool.c:38   UCX  WARN  object 0x3fdc200 was not returned to mpool ucp_requests
[1718333137.204373] [eu-a2p-488:52437:0]          mpool.c:38   UCX  WARN  object 0x3fdc3c0 was not returned to mpool ucp_requests
[1718333137.204376] [eu-a2p-488:52437:0]          mpool.c:38   UCX  WARN  object 0x3fdc580 was not returned to mpool ucp_requests
[1718333137.205747] [eu-a2p-488:52441:0]          mpool.c:38   UCX  WARN  object 0x351ac40 was not returned to mpool ucp_requests
[1718333137.205769] [eu-a2p-488:52441:0]          mpool.c:38   UCX  WARN  object 0x351ae00 was not returned to mpool ucp_requests
[1718333137.205773] [eu-a2p-488:52441:0]          mpool.c:38   UCX  WARN  object 0x351afc0 was not returned to mpool ucp_requests
[1718333137.205776] [eu-a2p-488:52441:0]          mpool.c:38   UCX  WARN  object 0x351b180 was not returned to mpool ucp_requests
[1718333137.205779] [eu-a2p-488:52441:0]          mpool.c:38   UCX  WARN  object 0x351b340 was not returned to mpool ucp_requests
[1718333137.205782] [eu-a2p-488:52441:0]          mpool.c:38   UCX  WARN  object 0x351b500 was not returned to mpool ucp_requests
[1718333137.205784] [eu-a2p-488:52441:0]          mpool.c:38   UCX  WARN  object 0x351b6c0 was not returned to mpool ucp_requests
[1718333137.205787] [eu-a2p-488:52441:0]          mpool.c:38   UCX  WARN  object 0x351b880 was not returned to mpool ucp_requests
[1718333137.205790] [eu-a2p-488:52441:0]          mpool.c:38   UCX  WARN  object 0x351ba40 was not returned to mpool ucp_requests
[1718333137.205792] [eu-a2p-488:52441:0]          mpool.c:38   UCX  WARN  object 0x351bc00 was not returned to mpool ucp_requests
[1718333137.205795] [eu-a2p-488:52441:0]          mpool.c:38   UCX  WARN  object 0x351bdc0 was not returned to mpool ucp_requests
[1718333137.205797] [eu-a2p-488:52441:0]          mpool.c:38   UCX  WARN  object 0x351bf80 was not returned to mpool ucp_requests
[1718333137.205800] [eu-a2p-488:52441:0]          mpool.c:38   UCX  WARN  object 0x351c140 was not returned to mpool ucp_requests
[1718333137.205803] [eu-a2p-488:52441:0]          mpool.c:38   UCX  WARN  object 0x351c300 was not returned to mpool ucp_requests
[1718333137.205805] [eu-a2p-488:52441:0]          mpool.c:38   UCX  WARN  object 0x351c4c0 was not returned to mpool ucp_requests
[1718333137.205808] [eu-a2p-488:52441:0]          mpool.c:38   UCX  WARN  object 0x351c680 was not returned to mpool ucp_requests
[1718333137.205811] [eu-a2p-488:52441:0]          mpool.c:38   UCX  WARN  object 0x351c840 was not returned to mpool ucp_requests
[1718333137.205813] [eu-a2p-488:52441:0]          mpool.c:38   UCX  WARN  object 0x351ca00 was not returned to mpool ucp_requests
[1718333137.205816] [eu-a2p-488:52441:0]          mpool.c:38   UCX  WARN  object 0x351cbc0 was not returned to mpool ucp_requests
[1718333137.205819] [eu-a2p-488:52441:0]          mpool.c:38   UCX  WARN  object 0x351cd80 was not returned to mpool ucp_requests
[1718333137.205821] [eu-a2p-488:52441:0]          mpool.c:38   UCX  WARN  object 0x351cf40 was not returned to mpool ucp_requests
[1718333137.205824] [eu-a2p-488:52441:0]          mpool.c:38   UCX  WARN  object 0x351d100 was not returned to mpool ucp_requests
[1718333137.205827] [eu-a2p-488:52441:0]          mpool.c:38   UCX  WARN  object 0x351d2c0 was not returned to mpool ucp_requests
[1718333137.205829] [eu-a2p-488:52441:0]          mpool.c:38   UCX  WARN  object 0x351d480 was not returned to mpool ucp_requests
[1718333137.205832] [eu-a2p-488:52441:0]          mpool.c:38   UCX  WARN  object 0x351d640 was not returned to mpool ucp_requests
[1718333137.205834] [eu-a2p-488:52441:0]          mpool.c:38   UCX  WARN  object 0x351d800 was not returned to mpool ucp_requests
[1718333137.205837] [eu-a2p-488:52441:0]          mpool.c:38   UCX  WARN  object 0x351d9c0 was not returned to mpool ucp_requests
[1718333137.205840] [eu-a2p-488:52441:0]          mpool.c:38   UCX  WARN  object 0x351db80 was not returned to mpool ucp_requests
[1718333137.205842] [eu-a2p-488:52441:0]          mpool.c:38   UCX  WARN  object 0x351dd40 was not returned to mpool ucp_requests


           ************************************************************
           *        Program running with 8 parallel MPI-processes     *
           *              working on a common directory               *
           ************************************************************

Diagonalization of the overlap matrix:
Smallest eigenvalue                        ... 4.353e-04
Time for diagonalization                   ...    0.420 sec
Threshold for overlap eigenvalues          ... 1.000e-08
Number of eigenvalues below threshold      ... 0
Time for construction of square roots      ...    0.383 sec
Total time needed                          ...    0.850 sec

-------------------
DFT GRID GENERATION
-------------------

General Integration Accuracy     IntAcc      ... 4.959
Radial Grid Type                 RadialGrid  ... OptM3 with GC (2021)
Angular Grid (max. ang.)         AngularGrid ... 6 (Lebedev-590)
Angular grid pruning method      GridPruning ... 4 (adaptive)
Weight generation scheme         WeightScheme... Becke
Basis function cutoff            BFCut       ... 1.0000e-11
Integration weight cutoff        WCut        ... 1.0000e-14
Angular grids for H and He will be reduced by one unit
Partially contracted basis set               ... off
Rotationally invariant grid construction     ... off

Total number of grid points                  ...  1510939
Total number of batches                      ...    23677
Average number of points per batch           ...       63
Average number of grid points per atom       ...    10792
Time for grid setup =   30.342 sec

--------------------
COSX GRID GENERATION
--------------------

GRIDX 1
-------
General Integration Accuracy     IntAcc      ... 4.020
Radial Grid Type                 RadialGrid  ... OptM3 with GC (2021)
Angular Grid (max. ang.)         AngularGrid ... 2 (Lebedev-110)
Angular grid pruning method      GridPruning ... 4 (adaptive)
Weight generation scheme         WeightScheme... Becke
Basis function cutoff            BFCut       ... 1.0000e-11
Integration weight cutoff        WCut        ... 1.0000e-14
Angular grids for H and He will be reduced by one unit
Partially contracted basis set               ... on
Rotationally invariant grid construction     ... off

Total number of grid points                  ...   159918
Total number of batches                      ...     2573
Average number of points per batch           ...       62
Average number of grid points per atom       ...     1142
UseSFitting                                  ... on

GRIDX 2
-------
General Integration Accuracy     IntAcc      ... 4.338
Radial Grid Type                 RadialGrid  ... OptM3 with GC (2021)
Angular Grid (max. ang.)         AngularGrid ... 3 (Lebedev-194)
Angular grid pruning method      GridPruning ... 4 (adaptive)
Weight generation scheme         WeightScheme... Becke
Basis function cutoff            BFCut       ... 1.0000e-11
Integration weight cutoff        WCut        ... 1.0000e-14
Angular grids for H and He will be reduced by one unit
Partially contracted basis set               ... on
Rotationally invariant grid construction     ... off

Total number of grid points                  ...   346225
Total number of batches                      ...     5486
Average number of points per batch           ...       63
Average number of grid points per atom       ...     2473
UseSFitting                                  ... on

GRIDX 3
-------
General Integration Accuracy     IntAcc      ... 4.871
Radial Grid Type                 RadialGrid  ... OptM3 with GC (2021)
Angular Grid (max. ang.)         AngularGrid ... 4 (Lebedev-302)
Angular grid pruning method      GridPruning ... 4 (adaptive)
Weight generation scheme         WeightScheme... Becke
Basis function cutoff            BFCut       ... 1.0000e-11
Integration weight cutoff        WCut        ... 1.0000e-14
Angular grids for H and He will be reduced by one unit
Partially contracted basis set               ... on
Rotationally invariant grid construction     ... off

Total number of grid points                  ...   666905
Total number of batches                      ...    10484
Average number of points per batch           ...       63
Average number of grid points per atom       ...     4764
UseSFitting                                  ... on

Time for X-Grid setup             =   20.950 sec


--------------------
CPCM SOLVATION MODEL
--------------------
CPCM parameters:
  Epsilon                                         ...      80.4000
  Refrac                                          ...       1.3300
  Rsolv                                           ...       1.3000
  Surface type                                    ... GAUSSIAN VDW
  Epsilon function type                           ...         CPCM
Radii:
 Radius for O  used is    3.4469 Bohr (=   1.8240 Ang.)
 Radius for C  used is    3.8550 Bohr (=   2.0400 Ang.)
 Radius for H  used is    2.4944 Bohr (=   1.3200 Ang.)
Calculating surface                               ...        done! (  0.0s)
GEPOL surface points                              ...         7376
GEPOL Volume                                      ...    7420.5007
GEPOL Surface-area                                ...    3764.4667
Calculating surface distance matrix               ...        done! (  0.4s)
Performing Cholesky decomposition & store         ...        done! (  2.7s)
Overall time for CPCM initialization              ...                 3.2s
--------------
SCF ITERATIONS
--------------
ITER       Energy         Delta-E        Max-DP      RMS-DP      [F,P]     Damp
               ***  Starting incremental Fock matrix formation  ***
                      *** Initiating the SOSCF procedure ***
                      *** Re-Reading the Fockian *** 
                      *** Removing any level shift *** 
ITER      Energy       Delta-E        Grad      Rot      Max-DP    RMS-DP
  0  -2406.20880083 -2406.2088008284  0.002389  0.002389  0.005618  0.000058
               *** Restarting incremental Fock matrix formation ***
  1  -2406.21112795  -0.0023271262  0.000918  0.001748  0.002386  0.000033
  2  -2406.21138125  -0.0002532948  0.000139  0.000625  0.001121  0.000008
  3  -2406.21138101   0.0000002429  0.000274  0.000561  0.000866  0.000004
  4  -2406.21138617  -0.0000051671  0.000087  0.000317  0.000293  0.000002
  5  -2406.21138633  -0.0000001587  0.000078  0.000197  0.000198  0.000001
  6  -2406.21138661  -0.0000002816  0.000021  0.000060  0.000056  0.000001
  7  -2406.21138664  -0.0000000225  0.000010  0.000020  0.000025  0.000000
  8  -2406.21138665  -0.0000000095  0.000004  0.000012  0.000022  0.000000
  9  -2406.21138661   0.0000000319  0.000003  0.000006  0.000010  0.000000
                  ***Gradient check signals convergence***
              ***Rediagonalizing the Fockian in SOSCF/NRSCF***

               *****************************************************
               *                     SUCCESS                       *
               *           SCF CONVERGED AFTER  10 CYCLES          *
               *****************************************************

Old exchange energy                            =    -68.441199212 Eh
New exchange energy                            =    -68.441223254 Eh
Exchange energy change after final integration =     -0.000024043 Eh
Total energy after final integration           =  -2406.211410662 Eh
Final COS-X integration done in                =    87.791 sec
Total Energy       :        -2406.21141066 Eh          -65476.34124 eV
  Last Energy change         ...   -5.4138e-09  Tolerance :   1.0000e-08
  Last MAX-Density change    ...    7.1054e-15  Tolerance :   1.0000e-07
             **** THE GBW FILE WAS UPDATED (UQ9_0e_0H_B3LYP_631Gd_opt.gbw) ****
             **** DENSITY UQ9_0e_0H_B3LYP_631Gd_opt.scfp WAS UPDATED ****
             **** ENERGY FILE WAS UPDATED (UQ9_0e_0H_B3LYP_631Gd_opt.en.tmp) ****
             **** THE GBW FILE WAS UPDATED (UQ9_0e_0H_B3LYP_631Gd_opt.gbw) ****
             **** DENSITY UQ9_0e_0H_B3LYP_631Gd_opt.scfp WAS UPDATED ****
Total SCF time: 0 days 0 hours 8 min 3 sec 

Maximum memory used throughout the entire SCF-calculation: 1110.6 MB

-------------------------   --------------------
FINAL SINGLE POINT ENERGY     -2406.211410662144
-------------------------   --------------------


           ************************************************************
           *        Program running with 8 parallel MPI-processes     *
           *              working on a common directory               *
           ************************************************************
------------------------------------------------------------------------------
                         ORCA SCF GRADIENT CALCULATION
------------------------------------------------------------------------------

 ... reading COSX grid (gridx3)
Gradient of the Kohn-Sham DFT energy:
Kohn-Sham wavefunction type      ... RKS
Hartree-Fock exchange scaling    ...    0.200
Number of operators              ...    1
Number of atoms                  ...  140
Basis set dimensions             ...  976
Integral neglect threshold       ... 2.5e-11
Integral primitive cutoff        ... 2.5e-12
SHARK Integral package           ... ON

Nuc. rep. gradient       (SHARK) ... done (  0.0 sec)
HCore & Overlap gradient (SHARK) ... done (  1.9 sec)
RI-J gradient            (SHARK) ... done (  7.5 sec)
COSX-gradient                    ... done ( 91.1 sec)
Exchange-correlation gradient    ... done

------------------
CARTESIAN GRADIENT
------------------

   1   O   :    0.000042145    0.000009216   -0.000001535
   2   C   :   -0.000066688   -0.000037409    0.000018718
   3   C   :   -0.000006862    0.000003594   -0.000016095
   4   O   :    0.000005318    0.000003142   -0.000022801
   5   C   :   -0.000001521   -0.000001379    0.000000046
   6   C   :    0.000006093    0.000005239    0.000001508
   7   O   :   -0.000006513   -0.000007294    0.000010360
   8   C   :   -0.000011191    0.000001136    0.000006483
   9   C   :    0.000002112   -0.000002759    0.000000176
  10   C   :    0.000002732    0.000008262   -0.000005859
  11   C   :   -0.000005537   -0.000007505   -0.000004242
  12   C   :   -0.000003670   -0.000002226    0.000001490
  13   C   :   -0.000007385    0.000003804    0.000000585
  14   C   :    0.000003654   -0.000001305    0.000004902
  15   C   :   -0.000001592   -0.000001228   -0.000000560
  16   C   :   -0.000002236   -0.000004446   -0.000003435
  17   C   :    0.000000397   -0.000002274    0.000005434
  18   C   :   -0.000008677    0.000005654    0.000005301
  19   C   :    0.000000519   -0.000027056   -0.000002408
  20   C   :    0.000010972    0.000012224    0.000003506
  21   C   :   -0.000007844    0.000002978    0.000005830
  22   C   :    0.000004527    0.000006915    0.000001678
  23   C   :    0.000000861   -0.000001575    0.000000680
  24   C   :   -0.000002023   -0.000008129    0.000002974
  25   C   :   -0.000001558    0.000004931   -0.000000620
  26   C   :   -0.000004401    0.000002095    0.000005289
  27   C   :    0.000004610    0.000000678   -0.000005324
  28   C   :   -0.000005265    0.000003440    0.000005533
  29   C   :   -0.000022029   -0.000004833    0.000033556
  30   C   :    0.000006287    0.000001784   -0.000008621
  31   C   :    0.000004940    0.000006078   -0.000015111
  32   C   :   -0.000005672   -0.000004972   -0.000003734
  33   C   :    0.000012310   -0.000001946    0.000010433
  34   C   :    0.000000169    0.000013615   -0.000001099
  35   C   :    0.000004041   -0.000004570    0.000004390
  36   C   :    0.000013582    0.000007855    0.000014447
  37   C   :   -0.000008801   -0.000002659   -0.000000192
  38   C   :    0.000005255   -0.000008863    0.000014942
  39   C   :   -0.000014806   -0.000005114    0.000014808
  40   C   :   -0.000003595    0.000011503   -0.000022255
  41   C   :    0.000006127    0.000027495    0.000014167
  42   C   :    0.000004925    0.000012504    0.000004184
  43   C   :    0.000001397   -0.000005575    0.000007246
  44   C   :   -0.000002920   -0.000005124    0.000004717
  45   C   :   -0.000005666    0.000004236   -0.000016901
  46   C   :   -0.000001125    0.000003414    0.000005079
  47   C   :    0.000008726    0.000002560    0.000007007
  48   C   :   -0.000007189    0.000003784   -0.000002125
  49   C   :   -0.000013114   -0.000002406    0.000003432
  50   C   :    0.000007433   -0.000000439   -0.000000480
  51   C   :    0.000002091    0.000002092   -0.000004123
  52   C   :   -0.000005374    0.000001187   -0.000007385
  53   C   :    0.000001612    0.000003392    0.000002126
  54   C   :   -0.000002032    0.000000176    0.000000288
  55   C   :    0.000000236    0.000001336    0.000001149
  56   H   :    0.000000116    0.000002283    0.000000514
  57   C   :   -0.000001531    0.000002501    0.000000777
  58   C   :    0.000040967    0.000021932   -0.000019369
  59   O   :   -0.000011964   -0.000007117    0.000006290
  60   H   :    0.000002740   -0.000001320   -0.000000382
  61   H   :    0.000005352    0.000002707    0.000000393
  62   H   :    0.000000376    0.000001076   -0.000000511
  63   H   :    0.000000965    0.000001336   -0.000003219
  64   H   :    0.000007966    0.000004254   -0.000001180
  65   H   :   -0.000000109   -0.000003590    0.000003825
  66   H   :    0.000001145    0.000003458    0.000001625
  67   H   :   -0.000005252    0.000012406   -0.000004800
  68   H   :   -0.000001034   -0.000001772   -0.000003345
  69   H   :    0.000010340    0.000004116    0.000006017
  70   H   :   -0.000003419   -0.000004763    0.000004095
  71   H   :   -0.000002411    0.000001955    0.000002081
  72   H   :   -0.000000734    0.000000855   -0.000001862
  73   H   :    0.000005898   -0.000003395    0.000001902
  74   H   :   -0.000000141   -0.000000255    0.000000357
  75   H   :    0.000003986    0.000001709   -0.000000375
  76   H   :   -0.000002167    0.000000361   -0.000002964
  77   H   :   -0.000004349   -0.000003206   -0.000000396
  78   H   :   -0.000003012    0.000007410   -0.000004048
  79   H   :    0.000003319    0.000009332   -0.000005813
  80   H   :    0.000002404   -0.000002146    0.000000196
  81   H   :   -0.000006070   -0.000004467    0.000005693
  82   H   :   -0.000003366    0.000001252   -0.000002123
  83   H   :   -0.000000689    0.000006953   -0.000000700
  84   H   :   -0.000002248   -0.000003248    0.000002050
  85   H   :   -0.000002651   -0.000001279    0.000000240
  86   H   :   -0.000002188   -0.000000010    0.000000240
  87   H   :    0.000002594    0.000004313   -0.000002381
  88   H   :    0.000000859    0.000000630    0.000000656
  89   H   :    0.000002200   -0.000003966    0.000005648
  90   H   :   -0.000001129   -0.000000027    0.000002338
  91   H   :    0.000002435    0.000001736   -0.000000361
  92   H   :   -0.000004722    0.000002368   -0.000000771
  93   H   :   -0.000000797   -0.000001646    0.000001453
  94   H   :   -0.000000127   -0.000000575   -0.000003675
  95   H   :    0.000005161    0.000003165   -0.000012811
  96   H   :    0.000000852    0.000000849    0.000000322
  97   H   :    0.000006424    0.000003273    0.000000816
  98   H   :   -0.000004366   -0.000001396   -0.000003858
  99   H   :    0.000000174    0.000002277    0.000002023
 100   H   :    0.000000613    0.000003980    0.000000623
 101   H   :    0.000000011   -0.000002263    0.000001171
 102   H   :   -0.000004681    0.000007643    0.000002027
 103   H   :   -0.000000642    0.000011592   -0.000000924
 104   H   :    0.000005046    0.000001325    0.000000646
 105   H   :    0.000000175   -0.000000514    0.000001653
 106   H   :   -0.000000409   -0.000000760    0.000001985
 107   H   :    0.000000393   -0.000003290   -0.000000774
 108   H   :    0.000016054   -0.000002855   -0.000007571
 109   H   :    0.000002673    0.000005212    0.000007040
 110   H   :    0.000000877   -0.000000884   -0.000001683
 111   H   :   -0.000002673   -0.000016106   -0.000006486
 112   H   :   -0.000030530   -0.000026856    0.000012440
 113   H   :   -0.000005181    0.000002281   -0.000000255
 114   H   :   -0.000000711   -0.000001974    0.000002110
 115   H   :   -0.000003773   -0.000002854   -0.000002900
 116   H   :    0.000014921    0.000003237   -0.000009788
 117   H   :    0.000002535    0.000003773   -0.000001130
 118   H   :    0.000004559    0.000002049    0.000000647
 119   H   :   -0.000000407   -0.000008161   -0.000011743
 120   H   :   -0.000012088   -0.000021557    0.000008092
 121   H   :   -0.000003217    0.000003048    0.000000724
 122   H   :    0.000000720   -0.000001938    0.000001218
 123   H   :    0.000001412   -0.000000899   -0.000001494
 124   H   :   -0.000004100    0.000000271    0.000006284
 125   H   :   -0.000000614    0.000000819   -0.000000736
 126   H   :    0.000002147    0.000000392   -0.000001576
 127   H   :   -0.000003424   -0.000004372    0.000003936
 128   H   :    0.000002485   -0.000001423   -0.000002994
 129   H   :   -0.000000047    0.000000853    0.000000863
 130   H   :    0.000002183   -0.000001120   -0.000001674
 131   H   :   -0.000002891    0.000001740   -0.000000579
 132   H   :    0.000003845   -0.000001995   -0.000003978
 133   H   :    0.000000896    0.000000820   -0.000000697
 134   H   :   -0.000000429    0.000001115   -0.000001161
 135   H   :   -0.000001385    0.000001024    0.000000359
 136   H   :   -0.000000510    0.000000637    0.000000520
 137   H   :   -0.000000816    0.000000385    0.000000152
 138   H   :    0.000001635   -0.000000641   -0.000000300
 139   H   :   -0.000000178    0.000000923   -0.000001075
 140   H   :   -0.000000259    0.000000366   -0.000000438

Difference to translation invariance:
           :   -0.0000462097    0.0000385822    0.0000446966

Difference to rotation invariance:
           :   -0.0008512904   -0.0010063412   -0.0001656200

Norm of the cartesian gradient     ...    0.0001645674
RMS gradient                       ...    0.0000080301
MAX gradient                       ...    0.0000666879

-------
TIMINGS
-------

Total SCF gradient time            ...      150.625 sec

One electron gradient       ....       1.912 sec  (  1.3%)
RI-J Coulomb gradient       ....       7.533 sec  (  5.0%)
COSX gradient               ....      91.147 sec  ( 60.5%)
XC gradient                 ....      40.214 sec  ( 26.7%)
CPCM gradient               ....       5.128 sec  (  3.4%)
   A-Matrix (El+Nuc)        ....       1.957 sec  (  1.3%)
   Potential                ....       3.171 sec  (  2.1%)

Maximum memory used throughout the entire SCFGRAD-calculation: 317.8 MB
------------------------------------------------------------------------------
                         ORCA GEOMETRY RELAXATION STEP
------------------------------------------------------------------------------

Reading the OPT-File                    .... done
Getting information on internals        .... done
Copying old internal coords+grads       .... done
Making the new internal coordinates     .... (new redundants).... done
Validating the new internal coordinates .... (new redundants).... done
Calculating the B-matrix                .... done
Calculating the G,G- and P matrices     .... done
Transforming gradient to internals      .... done
Projecting the internal gradient        .... done
Number of atoms                         .... 140
Number of internal coordinates          .... 711
Current Energy                          .... -2406.211410662 Eh
Current gradient norm                   ....     0.000164567 Eh/bohr
Maximum allowed component of the step   ....  0.300
Current trust radius                    ....  0.300
Updating the Hessian (BFGS)             .... done
Forming the augmented Hessian           .... done
Diagonalizing the augmented Hessian     .... done
Last element of RFO vector              ....  0.999932277
Lowest eigenvalues of augmented Hessian:
 -0.000001117  0.000715041  0.006909464  0.009380740  0.009472253
Length of the computed step             ....  0.011638749
The final length of the internal step   ....  0.011638749
Converting the step to cartesian space:
 Initial RMS(Int)=    0.0004364872
Transforming coordinates:
 Iter   0:  RMS(Cart)=    0.0168266549 RMS(Int)=    0.0004368483
 Iter   1:  RMS(Cart)=    0.0000379629 RMS(Int)=    0.0000105060
 Iter   2:  RMS(Cart)=    0.0000002355 RMS(Int)=    0.0000000122
 Iter   3:  RMS(Cart)=    0.0000000014 RMS(Int)=    0.0000000004
done
Storing new coordinates                 .... done

                                .--------------------.
          ----------------------|Geometry convergence|-------------------------
          Item                value                   Tolerance       Converged
          ---------------------------------------------------------------------
          Energy change       0.0000046629            0.0000002000      NO
          RMS gradient        0.0000128342            0.0000080000      NO
          MAX gradient        0.0000822900            0.0000300000      NO
          RMS step            0.0004364872            0.0001000000      NO
          MAX step            0.0084411272            0.0002000000      NO
          ........................................................
          Max(Bonds)      0.0045      Max(Angles)    0.01
          Max(Dihed)        0.08      Max(Improp)    0.00
          ---------------------------------------------------------------------

The optimization has not yet converged - more geometry cycles are needed


    ---------------------------------------------------------------------------
                         Redundant Internal Coordinates
                            (Angstroem and degrees)

        Definition                    Value    dE/dq     Step     New-Value
    ----------------------------------------------------------------------------
     1. B(C   1,O   0)                1.2328 -0.000023  0.0000    1.2328   
     2. B(C   2,C   1)                1.4811 -0.000008  0.0000    1.4811   
     3. B(O   3,C   2)                1.3683 -0.000007  0.0000    1.3683   
     4. B(C   4,O   3)                1.4414 -0.000008  0.0000    1.4414   
     5. B(C   5,C   2)                1.3619  0.000017 -0.0000    1.3619   
     6. B(O   6,C   5)                1.3389  0.000015 -0.0000    1.3389   
     7. B(C   7,O   6)                1.4396  0.000004 -0.0000    1.4396   
     8. B(C   8,C   1)                1.4991 -0.000011  0.0000    1.4992   
     9. B(C   9,C   8)                1.5036 -0.000001 -0.0000    1.5036   
    10. B(C  10,C   8)                1.3543  0.000009 -0.0000    1.3543   
    11. B(C  11,C  10)                1.5174 -0.000007  0.0000    1.5174   
    12. B(C  12,C  11)                1.5166 -0.000010  0.0000    1.5166   
    13. B(C  13,C  12)                1.3441 -0.000002  0.0000    1.3441   
    14. B(C  14,C  13)                1.5123  0.000002 -0.0000    1.5123   
    15. B(C  15,C  13)                1.5203 -0.000009  0.0000    1.5204   
    16. B(C  16,C  15)                1.5566 -0.000009  0.0000    1.5566   
    17. B(C  17,C  16)                1.5072 -0.000008  0.0000    1.5072   
    18. B(C  18,C  17)                1.3454  0.000002 -0.0000    1.3454   
    19. B(C  19,C  18)                1.5116  0.000006 -0.0000    1.5116   
    20. B(C  20,C  18)                1.5232 -0.000011  0.0000    1.5233   
    21. B(C  21,C  20)                1.5565  0.000010 -0.0000    1.5565   
    22. B(C  22,C  21)                1.5071  0.000000  0.0000    1.5071   
    23. B(C  23,C  22)                1.3456 -0.000003  0.0000    1.3456   
    24. B(C  24,C  23)                1.5116 -0.000003  0.0000    1.5116   
    25. B(C  25,C  23)                1.5231 -0.000003  0.0000    1.5231   
    26. B(C  26,C  25)                1.5567 -0.000010  0.0000    1.5567   
    27. B(C  27,C  26)                1.5073 -0.000002  0.0000    1.5073   
    28. B(C  28,C  27)                1.3455  0.000008 -0.0000    1.3455   
    29. B(C  29,C  28)                1.5117  0.000002  0.0000    1.5117   
    30. B(C  30,C  28)                1.5231  0.000001 -0.0000    1.5231   
    31. B(C  31,C  30)                1.5563  0.000000  0.0000    1.5564   
    32. B(C  32,C  31)                1.5087  0.000009 -0.0000    1.5087   
    33. B(C  33,C  32)                1.3448  0.000010 -0.0000    1.3448   
    34. B(C  34,C  33)                1.5132  0.000009 -0.0000    1.5132   
    35. B(C  35,C  33)                1.5236 -0.000018  0.0000    1.5236   
    36. B(C  36,C  35)                1.5318 -0.000014  0.0000    1.5318   
    37. B(C  37,C  36)                1.5173 -0.000043  0.0000    1.5173   
    38. B(C  38,C  37)                1.3444 -0.000044  0.0000    1.3444   
    39. B(C  39,C  38)                1.5147 -0.000015  0.0000    1.5147   
    40. B(C  40,C  38)                1.5289  0.000025 -0.0000    1.5289   
    41. B(C  41,C  40)                1.5314  0.000004 -0.0000    1.5314   
    42. B(C  42,C  41)                1.5162 -0.000025  0.0000    1.5163   
    43. B(C  43,C  42)                1.3461 -0.000024  0.0000    1.3462   
    44. B(C  44,C  43)                1.5140 -0.000010  0.0000    1.5140   
    45. B(C  45,C  43)                1.5233  0.000007 -0.0000    1.5233   
    46. B(C  46,C  45)                1.5543  0.000003 -0.0000    1.5543   
    47. B(C  47,C  46)                1.5075 -0.000002  0.0000    1.5075   
    48. B(C  48,C  47)                1.3442 -0.000000 -0.0000    1.3442   
    49. B(C  49,C  48)                1.5234 -0.000020  0.0000    1.5234   
    50. B(C  50,C  49)                1.5443 -0.000012  0.0000    1.5443   
    51. B(C  51,C  50)                1.5088 -0.000003  0.0000    1.5088   
    52. B(C  52,C  51)                1.3445  0.000004 -0.0000    1.3445   
    53. B(C  53,C  52)                1.5111  0.000000 -0.0000    1.5111   
    54. B(C  54,C  52)                1.5129  0.000001  0.0000    1.5129   
    55. B(H  55,C  54)                1.0998  0.000002 -0.0000    1.0998   
    56. B(C  56,C  48)                1.5132  0.000003 -0.0000    1.5132   
    57. B(C  57,C  10)                1.4928  0.000000 -0.0000    1.4928   
    58. B(C  57,C   5)                1.5078  0.000001  0.0000    1.5078   
    59. B(O  58,C  57)                1.2269 -0.000001 -0.0000    1.2269   
    60. B(H  59,C   4)                1.0918 -0.000003  0.0000    1.0918   
    61. B(H  60,C   4)                1.0967 -0.000001  0.0000    1.0967   
    62. B(H  61,C   4)                1.0922 -0.000001  0.0000    1.0922   
    63. B(H  62,C   7)                1.0913 -0.000001  0.0000    1.0913   
    64. B(H  63,C   7)                1.0934 -0.000009  0.0000    1.0934   
    65. B(H  64,C   7)                1.0909 -0.000006  0.0000    1.0909   
    66. B(H  65,C   9)                1.0963 -0.000002  0.0000    1.0964   
    67. B(H  66,C   9)                1.0904 -0.000013  0.0000    1.0904   
    68. B(H  67,C   9)                1.0966  0.000001 -0.0000    1.0966   
    69. B(H  68,C  11)                1.0965 -0.000011  0.0000    1.0965   
    70. B(H  69,C  11)                1.0913  0.000005 -0.0000    1.0913   
    71. B(H  70,C  12)                1.0910 -0.000001 -0.0000    1.0910   
    72. B(H  71,C  14)                1.0954  0.000002 -0.0000    1.0954   
    73. B(H  72,C  14)                1.0983  0.000006 -0.0000    1.0983   
    74. B(H  73,C  14)                1.0996  0.000000  0.0000    1.0996   
    75. B(H  74,C  15)                1.0959 -0.000003  0.0000    1.0959   
    76. B(H  75,C  15)                1.0977 -0.000002  0.0000    1.0977   
    77. B(H  76,C  16)                1.0997  0.000005 -0.0000    1.0997   
    78. B(H  77,C  16)                1.0955 -0.000006  0.0000    1.0955   
    79. B(H  78,C  17)                1.0924  0.000005 -0.0000    1.0924   
    80. B(H  79,C  19)                1.0932 -0.000003  0.0000    1.0932   
    81. B(H  80,C  19)                1.0978 -0.000007  0.0000    1.0978   
    82. B(H  81,C  19)                1.0997 -0.000001  0.0000    1.0997   
    83. B(H  82,C  20)                1.0977 -0.000001  0.0000    1.0977   
    84. B(H  83,C  20)                1.0984  0.000002  0.0000    1.0984   
    85. B(H  84,C  21)                1.1002  0.000001 -0.0000    1.1002   
    86. B(H  85,C  21)                1.0958 -0.000001  0.0000    1.0958   
    87. B(H  86,C  22)                1.0922 -0.000000 -0.0000    1.0922   
    88. B(H  87,C  24)                1.0931 -0.000001  0.0000    1.0931   
    89. B(H  88,C  24)                1.0978  0.000007 -0.0000    1.0977   
    90. B(H  89,C  24)                1.0997 -0.000001  0.0000    1.0997   
    91. B(H  90,C  25)                1.0977  0.000000 -0.0000    1.0977   
    92. B(H  91,C  25)                1.0984 -0.000011  0.0000    1.0984   
    93. B(H  92,C  26)                1.1000  0.000001  0.0000    1.1000   
    94. B(H  93,C  26)                1.0959 -0.000003  0.0000    1.0959   
    95. B(H  94,C  27)                1.0922  0.000000 -0.0000    1.0922   
    96. B(H  95,C  29)                1.0932 -0.000000  0.0000    1.0932   
    97. B(H  96,C  29)                1.0977  0.000006 -0.0000    1.0977   
    98. B(H  97,C  29)                1.0998 -0.000005  0.0000    1.0998   
    99. B(H  98,C  30)                1.0977 -0.000001  0.0000    1.0977   
   100. B(H  99,C  30)                1.0985 -0.000000  0.0000    1.0985   
   101. B(H 100,C  31)                1.0999 -0.000000  0.0000    1.0999   
   102. B(H 101,C  31)                1.0956 -0.000008  0.0000    1.0956   
   103. B(H 102,C  32)                1.0885  0.000011 -0.0000    1.0885   
   104. B(H 103,C  34)                1.0925 -0.000005  0.0000    1.0925   
   105. B(H 104,C  34)                1.0993  0.000000 -0.0000    1.0993   
   106. B(H 105,C  34)                1.0994  0.000000 -0.0000    1.0994   
   107. B(H 106,C  35)                1.0999 -0.000002  0.0000    1.0999   
   108. B(H 107,C  35)                1.1001  0.000016 -0.0000    1.1001   
   109. B(H 108,C  36)                1.1017  0.000000 -0.0000    1.1017   
   110. B(H 108,H  91)                4.9705 -0.000009  0.0045    4.9750   
   111. B(H 109,C  36)                1.1011  0.000001  0.0000    1.1011   
   112. B(H 110,C  37)                1.0897 -0.000010  0.0000    1.0897   
   113. B(H 111,C  39)                1.0877  0.000040 -0.0000    1.0877   
   114. B(H 112,C  39)                1.0996 -0.000003  0.0000    1.0996   
   115. B(H 113,C  39)                1.0997 -0.000000  0.0000    1.0997   
   116. B(H 114,C  40)                1.1000 -0.000006  0.0000    1.1000   
   117. B(H 115,C  40)                1.1001  0.000015 -0.0000    1.1001   
   118. B(H 116,C  41)                1.1016 -0.000001  0.0000    1.1016   
   119. B(H 117,C  41)                1.1013 -0.000004  0.0000    1.1013   
   120. B(H 118,C  42)                1.0931 -0.000001  0.0000    1.0931   
   121. B(H 119,C  44)                1.0880  0.000025 -0.0000    1.0880   
   122. B(H 120,C  44)                1.0988  0.000000 -0.0000    1.0988   
   123. B(H 121,C  44)                1.0993  0.000000  0.0000    1.0993   
   124. B(H 122,C  45)                1.0969 -0.000001  0.0000    1.0969   
   125. B(H 123,C  45)                1.1012 -0.000007  0.0000    1.1012   
   126. B(H 124,C  46)                1.0948  0.000001 -0.0000    1.0948   
   127. B(H 125,C  46)                1.1003  0.000001 -0.0000    1.1002   
   128. B(H 126,C  47)                1.0890  0.000006 -0.0000    1.0890   
   129. B(H 127,C  49)                1.1022 -0.000002  0.0000    1.1022   
   130. B(H 128,C  49)                1.1010  0.000001 -0.0000    1.1010   
   131. B(H 129,C  50)                1.1006  0.000001  0.0000    1.1006   
   132. B(H 130,C  50)                1.0948  0.000002 -0.0000    1.0948   
   133. B(H 131,C  51)                1.0908  0.000006 -0.0000    1.0908   
   134. B(H 132,C  53)                1.0928 -0.000001 -0.0000    1.0928   
   135. B(H 133,C  53)                1.0994 -0.000000 -0.0000    1.0994   
   136. B(H 134,C  53)                1.0996  0.000000 -0.0000    1.0996   
   137. B(H 135,C  54)                1.0953 -0.000000  0.0000    1.0953   
   138. B(H 136,C  54)                1.0998  0.000000  0.0000    1.0998   
   139. B(H 137,C  56)                1.0926  0.000001 -0.0000    1.0926   
   140. B(H 138,C  56)                1.0995  0.000000 -0.0000    1.0995   
   141. B(H 139,C  56)                1.0994  0.000000 -0.0000    1.0994   
   142. A(O   0,C   1,C   2)          119.80  0.000003    0.00    119.81   
   143. A(C   2,C   1,C   8)          120.44  0.000009   -0.00    120.43   
   144. A(O   0,C   1,C   8)          119.75 -0.000012    0.00    119.75   
   145. A(C   1,C   2,C   5)          119.86  0.000000   -0.00    119.86   
   146. A(C   1,C   2,O   3)          117.07 -0.000009    0.00    117.07   
   147. A(O   3,C   2,C   5)          122.77  0.000008   -0.00    122.77   
   148. A(C   2,O   3,C   4)          116.16 -0.000005    0.00    116.16   
   149. A(H  59,C   4,H  60)          109.61  0.000002   -0.00    109.61   
   150. A(O   3,C   4,H  61)          111.07  0.000003   -0.00    111.07   
   151. A(O   3,C   4,H  60)          110.32 -0.000009    0.00    110.32   
   152. A(O   3,C   4,H  59)          105.77 -0.000002    0.00    105.77   
   153. A(H  59,C   4,H  61)          109.87  0.000002   -0.00    109.87   
   154. A(H  60,C   4,H  61)          110.11  0.000004   -0.00    110.11   
   155. A(C   2,C   5,O   6)          129.58  0.000025   -0.00    129.58   
   156. A(O   6,C   5,C  57)          110.72 -0.000016    0.00    110.72   
   157. A(C   2,C   5,C  57)          119.70 -0.000009    0.00    119.70   
   158. A(C   5,O   6,C   7)          122.27  0.000028   -0.00    122.26   
   159. A(O   6,C   7,H  64)          111.13  0.000001   -0.00    111.13   
   160. A(H  63,C   7,H  64)          110.16  0.000000   -0.00    110.16   
   161. A(O   6,C   7,H  63)          110.75  0.000003   -0.00    110.75   
   162. A(H  62,C   7,H  64)          110.28 -0.000002    0.00    110.28   
   163. A(O   6,C   7,H  62)          104.58 -0.000003    0.00    104.58   
   164. A(H  62,C   7,H  63)          109.81  0.000001    0.00    109.81   
   165. A(C   1,C   8,C  10)          120.18 -0.000004   -0.00    120.18   
   166. A(C   1,C   8,C   9)          114.50 -0.000030    0.00    114.50   
   167. A(C   9,C   8,C  10)          125.31  0.000034   -0.00    125.31   
   168. A(C   8,C   9,H  66)          112.45  0.000007   -0.00    112.45   
   169. A(H  65,C   9,H  67)          106.43 -0.000001    0.00    106.43   
   170. A(C   8,C   9,H  67)          110.15  0.000003    0.00    110.15   
   171. A(C   8,C   9,H  65)          110.36 -0.000006    0.00    110.36   
   172. A(H  66,C   9,H  67)          108.43 -0.000005    0.00    108.43   
   173. A(H  65,C   9,H  66)          108.82  0.000002   -0.00    108.82   
   174. A(C  11,C  10,C  57)          115.46 -0.000033    0.00    115.47   
   175. A(C   8,C  10,C  57)          119.66 -0.000001    0.00    119.66   
   176. A(C   8,C  10,C  11)          124.85  0.000034   -0.00    124.85   
   177. A(C  10,C  11,C  12)          111.50 -0.000032    0.00    111.50   
   178. A(C  12,C  11,H  69)          110.79  0.000021   -0.00    110.79   
   179. A(C  10,C  11,H  68)          109.19  0.000022   -0.00    109.19   
   180. A(C  10,C  11,H  69)          108.66  0.000000   -0.00    108.65   
   181. A(H  68,C  11,H  69)          107.05 -0.000006    0.00    107.05   
   182. A(C  12,C  11,H  68)          109.54 -0.000005    0.00    109.54   
   183. A(C  11,C  12,H  70)          114.50 -0.000017    0.00    114.51   
   184. A(C  13,C  12,H  70)          118.10 -0.000013    0.00    118.10   
   185. A(C  11,C  12,C  13)          127.40  0.000030   -0.01    127.39   
   186. A(C  12,C  13,C  14)          120.28 -0.000011    0.00    120.28   
   187. A(C  12,C  13,C  15)          123.74  0.000036   -0.00    123.74   
   188. A(C  14,C  13,C  15)          115.98 -0.000025    0.00    115.98   
   189. A(H  71,C  14,H  72)          108.37  0.000001   -0.00    108.37   
   190. A(H  71,C  14,H  73)          108.21  0.000000   -0.00    108.21   
   191. A(C  13,C  14,H  71)          112.00  0.000001   -0.00    112.00   
   192. A(H  72,C  14,H  73)          106.30 -0.000001    0.00    106.30   
   193. A(C  13,C  14,H  73)          110.60 -0.000001    0.00    110.60   
   194. A(C  13,C  14,H  72)          111.14  0.000001    0.00    111.14   
   195. A(C  16,C  15,H  74)          107.79 -0.000005   -0.00    107.78   
   196. A(C  13,C  15,H  74)          109.73 -0.000001   -0.00    109.73   
   197. A(C  13,C  15,C  16)          115.09  0.000033   -0.00    115.08   
   198. A(C  16,C  15,H  75)          108.22 -0.000012    0.00    108.23   
   199. A(C  13,C  15,H  75)          108.95 -0.000020    0.01    108.96   
   200. A(H  74,C  15,H  75)          106.73  0.000003    0.00    106.73   
   201. A(C  15,C  16,H  76)          107.97  0.000027   -0.00    107.96   
   202. A(C  15,C  16,C  17)          114.81 -0.000035    0.00    114.82   
   203. A(C  17,C  16,H  76)          108.70  0.000001    0.00    108.70   
   204. A(C  15,C  16,H  77)          107.63 -0.000009    0.00    107.63   
   205. A(C  17,C  16,H  77)          110.96  0.000023   -0.00    110.95   
   206. A(H  76,C  16,H  77)          106.42 -0.000004   -0.00    106.42   
   207. A(C  16,C  17,C  18)          128.51  0.000018   -0.00    128.51   
   208. A(C  18,C  17,H  78)          116.93 -0.000009    0.00    116.93   
   209. A(C  16,C  17,H  78)          114.57 -0.000009    0.00    114.57   
   210. A(C  19,C  18,C  20)          115.52  0.000008   -0.00    115.52   
   211. A(C  17,C  18,C  19)          124.70  0.000012   -0.00    124.70   
   212. A(C  17,C  18,C  20)          119.77 -0.000020    0.00    119.78   
   213. A(C  18,C  19,H  79)          113.38  0.000003   -0.00    113.38   
   214. A(C  18,C  19,H  80)          110.74  0.000010   -0.00    110.74   
   215. A(H  79,C  19,H  80)          107.99 -0.000004    0.00    107.99   
   216. A(C  18,C  19,H  81)          110.27 -0.000008    0.00    110.27   
   217. A(H  80,C  19,H  81)          106.21 -0.000001    0.00    106.21   
   218. A(H  79,C  19,H  81)          107.95 -0.000000    0.00    107.95   
   219. A(C  18,C  20,H  83)          109.62 -0.000013   -0.00    109.62   
   220. A(C  21,C  20,H  82)          107.05 -0.000028    0.01    107.06   
   221. A(C  18,C  20,H  82)          109.37  0.000005    0.00    109.37   
   222. A(C  18,C  20,C  21)          115.16  0.000011   -0.00    115.16   
   223. A(H  82,C  20,H  83)          106.83  0.000003    0.00    106.83   
   224. A(C  21,C  20,H  83)          108.46  0.000022   -0.00    108.46   
   225. A(C  20,C  21,C  22)          115.33  0.000082   -0.01    115.32   
   226. A(H  84,C  21,H  85)          106.46  0.000010    0.00    106.46   
   227. A(C  20,C  21,H  85)          107.67 -0.000024    0.00    107.67   
   228. A(C  22,C  21,H  85)          110.88 -0.000015    0.00    110.88   
   229. A(C  22,C  21,H  84)          108.67 -0.000031    0.00    108.68   
   230. A(C  20,C  21,H  84)          107.42 -0.000027    0.00    107.43   
   231. A(C  21,C  22,C  23)          128.52  0.000024    0.00    128.52   
   232. A(C  23,C  22,H  86)          116.86 -0.000014    0.00    116.86   
   233. A(C  21,C  22,H  86)          114.61 -0.000010   -0.00    114.61   
   234. A(C  24,C  23,C  25)          115.52  0.000002    0.00    115.52   
   235. A(C  22,C  23,C  25)          119.80 -0.000020   -0.00    119.80   
   236. A(C  22,C  23,C  24)          124.67  0.000018   -0.00    124.67   
   237. A(C  23,C  24,H  89)          110.27 -0.000001    0.00    110.27   
   238. A(H  88,C  24,H  89)          106.20  0.000001    0.00    106.20   
   239. A(H  87,C  24,H  89)          107.97  0.000000    0.00    107.97   
   240. A(H  87,C  24,H  88)          107.98  0.000000   -0.00    107.98   
   241. A(C  23,C  24,H  88)          110.75 -0.000002    0.00    110.75   
   242. A(C  23,C  24,H  87)          113.37  0.000002   -0.00    113.37   
   243. A(C  23,C  25,C  26)          115.26  0.000046   -0.01    115.26   
   244. A(H  90,C  25,H  91)          106.83  0.000003    0.00    106.83   
   245. A(C  26,C  25,H  91)          108.43 -0.000011    0.00    108.43   
   246. A(C  23,C  25,H  91)          109.58 -0.000013    0.00    109.58   
   247. A(C  26,C  25,H  90)          107.04 -0.000010   -0.00    107.04   
   248. A(C  23,C  25,H  90)          109.36 -0.000017    0.00    109.36   
   249. A(H  92,C  26,H  93)          106.45  0.000005    0.00    106.45   
   250. A(C  27,C  26,H  93)          110.84 -0.000014    0.00    110.84   
   251. A(C  25,C  26,H  93)          107.63 -0.000015    0.00    107.63   
   252. A(C  27,C  26,H  92)          108.64 -0.000008   -0.00    108.64   
   253. A(C  25,C  26,H  92)          107.45 -0.000006   -0.00    107.45   
   254. A(C  25,C  26,C  27)          115.43  0.000035   -0.00    115.42   
   255. A(C  28,C  27,H  94)          116.88  0.000012   -0.00    116.88   
   256. A(C  26,C  27,H  94)          114.66  0.000010   -0.00    114.66   
   257. A(C  26,C  27,C  28)          128.46 -0.000022    0.00    128.46   
   258. A(C  29,C  28,C  30)          115.47 -0.000017    0.00    115.48   
   259. A(C  27,C  28,C  30)          119.87  0.000022   -0.00    119.86   
   260. A(C  27,C  28,C  29)          124.66 -0.000005    0.00    124.66   
   261. A(H  96,C  29,H  97)          106.21  0.000000   -0.00    106.21   
   262. A(H  95,C  29,H  97)          107.99  0.000002   -0.00    107.99   
   263. A(C  28,C  29,H  97)          110.30 -0.000008    0.00    110.30   
   264. A(H  95,C  29,H  96)          108.02 -0.000003    0.00    108.02   
   265. A(C  28,C  29,H  96)          110.67  0.000007    0.00    110.67   
   266. A(C  28,C  29,H  95)          113.36  0.000002   -0.00    113.36   
   267. A(C  31,C  30,H  99)          108.45 -0.000018    0.00    108.46   
   268. A(H  98,C  30,H  99)          106.83  0.000009    0.00    106.83   
   269. A(C  28,C  30,H  99)          109.54 -0.000021    0.00    109.54   
   270. A(C  31,C  30,H  98)          107.10 -0.000017   -0.00    107.10   
   271. A(C  28,C  30,H  98)          109.42 -0.000019   -0.00    109.42   
   272. A(C  28,C  30,C  31)          115.16  0.000064   -0.00    115.16   
   273. A(H 100,C  31,H 101)          106.41  0.000003    0.00    106.41   
   274. A(C  30,C  31,H 101)          107.68 -0.000018    0.00    107.68   
   275. A(C  32,C  31,H 101)          111.20 -0.000009   -0.00    111.20   
   276. A(C  32,C  31,H 100)          108.48 -0.000010    0.00    108.48   
   277. A(C  30,C  31,H 100)          107.46 -0.000004   -0.00    107.46   
   278. A(C  30,C  31,C  32)          115.19  0.000036   -0.00    115.19   
   279. A(C  33,C  32,H 102)          117.97 -0.000008    0.00    117.97   
   280. A(C  31,C  32,H 102)          113.95 -0.000005    0.00    113.96   
   281. A(C  31,C  32,C  33)          128.08  0.000013   -0.00    128.07   
   282. A(C  34,C  33,C  35)          112.52 -0.000001   -0.00    112.52   
   283. A(C  32,C  33,C  35)          123.31 -0.000026    0.00    123.31   
   284. A(C  32,C  33,C  34)          124.17  0.000027   -0.00    124.17   
   285. A(H 104,C  34,H 105)          106.29 -0.000001    0.00    106.29   
   286. A(C  33,C  34,H 105)          110.67  0.000000   -0.00    110.67   
   287. A(H 103,C  34,H 105)          108.00 -0.000002   -0.00    108.00   
   288. A(H 103,C  34,H 104)          107.75 -0.000002    0.00    107.75   
   289. A(C  33,C  34,H 104)          110.43  0.000001    0.00    110.43   
   290. A(C  33,C  34,H 103)          113.40  0.000003    0.00    113.40   
   291. A(C  36,C  35,H 107)          109.60  0.000003    0.00    109.60   
   292. A(C  36,C  35,H 106)          109.87  0.000021   -0.01    109.86   
   293. A(H 106,C  35,H 107)          105.28 -0.000009    0.00    105.28   
   294. A(C  33,C  35,H 107)          107.52  0.000014    0.00    107.52   
   295. A(C  33,C  35,H 106)          107.43  0.000020   -0.01    107.42   
   296. A(C  33,C  35,C  36)          116.54 -0.000046    0.01    116.55   
   297. A(H 108,C  36,H 109)          104.24  0.000000   -0.00    104.24   
   298. A(C  37,C  36,H 109)          106.34  0.000006    0.00    106.34   
   299. A(C  35,C  36,H 109)          108.30  0.000008    0.00    108.30   
   300. A(C  37,C  36,H 108)          106.80  0.000014   -0.00    106.79   
   301. A(C  35,C  36,H 108)          108.73  0.000013   -0.00    108.72   
   302. A(C  35,C  36,C  37)          121.18 -0.000036    0.01    121.18   
   303. A(C  38,C  37,H 110)          115.71  0.000038   -0.00    115.71   
   304. A(C  36,C  37,H 110)          109.36  0.000025   -0.00    109.35   
   305. A(C  36,C  37,C  38)          134.93 -0.000062    0.01    134.94   
   306. A(C  39,C  38,C  40)          110.89  0.000045   -0.01    110.88   
   307. A(C  37,C  38,C  40)          121.87  0.000033   -0.00    121.86   
   308. A(C  37,C  38,C  39)          127.25 -0.000079    0.01    127.26   
   309. A(H 112,C  39,H 113)          106.10  0.000002   -0.00    106.10   
   310. A(H 111,C  39,H 113)          107.94  0.000003   -0.00    107.94   
   311. A(C  38,C  39,H 113)          110.24  0.000006   -0.00    110.24   
   312. A(H 111,C  39,H 112)          107.86  0.000009   -0.00    107.86   
   313. A(C  38,C  39,H 112)          110.04 -0.000002    0.00    110.04   
   314. A(C  38,C  39,H 111)          114.29 -0.000017    0.00    114.30   
   315. A(C  41,C  40,H 115)          109.37 -0.000015    0.01    109.37   
   316. A(H 114,C  40,H 115)          105.24 -0.000001    0.00    105.24   
   317. A(C  38,C  40,H 115)          107.22  0.000001    0.00    107.22   
   318. A(C  41,C  40,H 114)          109.59  0.000008   -0.00    109.59   
   319. A(C  38,C  40,H 114)          107.39  0.000001   -0.00    107.39   
   320. A(C  38,C  40,C  41)          117.34  0.000006   -0.00    117.34   
   321. A(C  40,C  41,H 117)          108.60  0.000003    0.00    108.61   
   322. A(H 116,C  41,H 117)          104.32 -0.000002   -0.00    104.32   
   323. A(C  42,C  41,H 117)          106.65  0.000000    0.00    106.65   
   324. A(C  42,C  41,H 116)          106.54  0.000010   -0.00    106.53   
   325. A(C  40,C  41,H 116)          108.80  0.000014   -0.01    108.80   
   326. A(C  40,C  41,C  42)          120.74 -0.000023    0.00    120.75   
   327. A(C  43,C  42,H 118)          114.71  0.000021   -0.00    114.70   
   328. A(C  41,C  42,H 118)          110.00  0.000019   -0.00    109.99   
   329. A(C  41,C  42,C  43)          135.30 -0.000040    0.00    135.30   
   330. A(C  44,C  43,C  45)          113.71  0.000025   -0.00    113.71   
   331. A(C  42,C  43,C  44)          127.55 -0.000041    0.00    127.55   
   332. A(C  42,C  43,C  45)          118.74  0.000017   -0.00    118.74   
   333. A(H 120,C  44,H 121)          106.15  0.000002   -0.00    106.15   
   334. A(C  43,C  44,H 121)          109.96  0.000005   -0.00    109.96   
   335. A(H 119,C  44,H 121)          107.97  0.000002   -0.00    107.97   
   336. A(H 119,C  44,H 120)          107.59  0.000006   -0.00    107.59   
   337. A(C  43,C  44,H 120)          110.89 -0.000005    0.00    110.89   
   338. A(C  43,C  44,H 119)          113.94 -0.000009    0.00    113.94   
   339. A(C  43,C  45,C  46)          115.34  0.000029   -0.00    115.33   
   340. A(H 122,C  45,H 123)          106.91  0.000003    0.00    106.91   
   341. A(C  46,C  45,H 123)          107.31 -0.000003   -0.00    107.31   
   342. A(C  43,C  45,H 123)          108.75 -0.000013    0.00    108.75   
   343. A(C  46,C  45,H 122)          108.44 -0.000014    0.00    108.44   
   344. A(C  43,C  45,H 122)          109.75 -0.000004   -0.00    109.75   
   345. A(C  45,C  46,C  47)          113.29 -0.000011    0.00    113.29   
   346. A(H 124,C  46,H 125)          106.00 -0.000002   -0.00    106.00   
   347. A(C  47,C  46,H 125)          109.17  0.000009   -0.00    109.16   
   348. A(C  45,C  46,H 125)          108.69  0.000005   -0.00    108.68   
   349. A(C  47,C  46,H 124)          111.46 -0.000002    0.00    111.46   
   350. A(C  45,C  46,H 124)          107.96  0.000001    0.00    107.96   
   351. A(C  46,C  47,C  48)          128.48 -0.000010    0.00    128.48   
   352. A(C  48,C  47,H 126)          117.81  0.000004   -0.00    117.81   
   353. A(C  46,C  47,H 126)          113.71  0.000006   -0.00    113.71   
   354. A(C  47,C  48,C  49)          123.11 -0.000006    0.00    123.11   
   355. A(C  49,C  48,C  56)          112.50  0.000000    0.00    112.50   
   356. A(C  47,C  48,C  56)          124.38  0.000006   -0.00    124.38   
   357. A(C  48,C  49,C  50)          118.74 -0.000015    0.00    118.74   
   358. A(H 127,C  49,H 128)          104.81 -0.000001   -0.00    104.81   
   359. A(C  50,C  49,H 128)          108.35  0.000002    0.00    108.35   
   360. A(C  48,C  49,H 128)          108.26  0.000006   -0.00    108.26   
   361. A(C  50,C  49,H 127)          108.39  0.000007   -0.00    108.39   
   362. A(C  48,C  49,H 127)          107.43  0.000001   -0.00    107.43   
   363. A(C  49,C  50,C  51)          113.62 -0.000011    0.00    113.62   
   364. A(H 129,C  50,H 130)          105.71 -0.000001   -0.00    105.71   
   365. A(C  51,C  50,H 130)          110.57  0.000005   -0.00    110.57   
   366. A(C  49,C  50,H 130)          107.69  0.000001   -0.00    107.69   
   367. A(C  51,C  50,H 129)          109.89  0.000002    0.00    109.89   
   368. A(C  49,C  50,H 129)          109.04  0.000004   -0.00    109.03   
   369. A(C  50,C  51,C  52)          128.35 -0.000005    0.00    128.35   
   370. A(C  52,C  51,H 131)          116.92  0.000003   -0.00    116.92   
   371. A(C  50,C  51,H 131)          114.73  0.000001    0.00    114.73   
   372. A(C  51,C  52,C  54)          120.59  0.000005   -0.00    120.59   
   373. A(C  51,C  52,C  53)          125.28 -0.000005    0.00    125.29   
   374. A(C  53,C  52,C  54)          114.13  0.000000   -0.00    114.13   
   375. A(H 132,C  53,H 134)          107.85  0.000000   -0.00    107.85   
   376. A(C  52,C  53,H 134)          110.47  0.000002   -0.00    110.47   
   377. A(H 132,C  53,H 133)          107.98  0.000000    0.00    107.98   
   378. A(H 133,C  53,H 134)          106.24  0.000000   -0.00    106.24   
   379. A(C  52,C  53,H 133)          110.48 -0.000001    0.00    110.48   
   380. A(C  52,C  53,H 132)          113.51 -0.000002    0.00    113.51   
   381. A(H 135,C  54,H 136)          108.16 -0.000000    0.00    108.16   
   382. A(H  55,C  54,H 136)          106.26  0.000000   -0.00    106.26   
   383. A(C  52,C  54,H 136)          111.05 -0.000001    0.00    111.05   
   384. A(H  55,C  54,H 135)          108.19 -0.000000    0.00    108.19   
   385. A(C  52,C  54,H 135)          111.93  0.000000   -0.00    111.93   
   386. A(C  52,C  54,H  55)          111.02  0.000000    0.00    111.02   
   387. A(H 138,C  56,H 139)          106.26 -0.000001    0.00    106.26   
   388. A(H 137,C  56,H 139)          107.88  0.000001   -0.00    107.88   
   389. A(C  48,C  56,H 139)          110.44  0.000000    0.00    110.44   
   390. A(H 137,C  56,H 138)          107.87 -0.000001    0.00    107.87   
   391. A(C  48,C  56,H 138)          110.57  0.000001    0.00    110.57   
   392. A(C  48,C  56,H 137)          113.51 -0.000001   -0.00    113.51   
   393. A(C  10,C  57,O  58)          121.21 -0.000001   -0.00    121.21   
   394. A(C   5,C  57,O  58)          118.70 -0.000004    0.00    118.70   
   395. A(C   5,C  57,C  10)          120.08  0.000005   -0.00    120.08   
   396. D(O   3,C   2,C   1,O   0)     -1.96  0.000016   -0.04     -2.00   
   397. D(O   3,C   2,C   1,C   8)    177.14 -0.000014    0.03    177.17   
   398. D(C   5,C   2,C   1,O   0)   -175.87  0.000020   -0.05   -175.91   
   399. D(C   5,C   2,C   1,C   8)      3.23 -0.000010    0.03      3.26   
   400. D(C   4,O   3,C   2,C   1)     71.65  0.000014   -0.01     71.64   
   401. D(C   4,O   3,C   2,C   5)   -114.63  0.000009   -0.01   -114.64   
   402. D(H  59,C   4,O   3,C   2)   -177.09 -0.000002    0.00   -177.08   
   403. D(H  60,C   4,O   3,C   2)     64.46  0.000002    0.00     64.46   
   404. D(H  61,C   4,O   3,C   2)    -57.93  0.000001    0.00    -57.93   
   405. D(O   6,C   5,C   2,O   3)      4.19  0.000019   -0.02      4.17   
   406. D(O   6,C   5,C   2,C   1)    177.73  0.000014   -0.02    177.72   
   407. D(C  57,C   5,C   2,O   3)   -175.14  0.000016   -0.02   -175.16   
   408. D(C  57,C   5,C   2,C   1)     -1.59  0.000011   -0.02     -1.61   
   409. D(C   7,O   6,C   5,C  57)   -173.31  0.000007    0.00   -173.31   
   410. D(C   7,O   6,C   5,C   2)      7.32  0.000005   -0.00      7.32   
   411. D(H  62,C   7,O   6,C   5)    176.50  0.000002    0.00    176.50   
   412. D(H  63,C   7,O   6,C   5)     58.27  0.000001    0.00     58.27   
   413. D(H  64,C   7,O   6,C   5)    -64.52 -0.000002    0.00    -64.52   
   414. D(C  10,C   8,C   1,C   2)     -2.73  0.000008   -0.02     -2.76   
   415. D(C  10,C   8,C   1,O   0)    176.36 -0.000022    0.05    176.42   
   416. D(C   9,C   8,C   1,C   2)    178.50  0.000015   -0.04    178.46   
   417. D(C   9,C   8,C   1,O   0)     -2.41 -0.000015    0.04     -2.37   
   418. D(H  65,C   9,C   8,C   1)    -57.19 -0.000003    0.01    -57.18   
   419. D(H  66,C   9,C   8,C  10)      2.40  0.000002   -0.00      2.40   
   420. D(H  67,C   9,C   8,C   1)     60.04 -0.000006    0.01     60.05   
   421. D(H  67,C   9,C   8,C  10)   -118.66  0.000002   -0.00   -118.66   
   422. D(H  65,C   9,C   8,C  10)    124.11  0.000005   -0.00    124.11   
   423. D(H  66,C   9,C   8,C   1)   -178.90 -0.000006    0.01   -178.89   
   424. D(C  57,C  10,C   8,C   9)    179.24 -0.000014    0.02    179.26   
   425. D(C  57,C  10,C   8,C   1)      0.61 -0.000006    0.01      0.62   
   426. D(C  11,C  10,C   8,C   9)      1.09 -0.000009    0.01      1.10   
   427. D(C  11,C  10,C   8,C   1)   -177.54  0.000000   -0.00   -177.54   
   428. D(C  12,C  11,C  10,C  57)    -91.98 -0.000012    0.04    -91.94   
   429. D(H  69,C  11,C  10,C   8)   -151.36 -0.000011    0.04   -151.32   
   430. D(H  69,C  11,C  10,C  57)     30.41 -0.000006    0.03     30.45   
   431. D(H  68,C  11,C  10,C  57)    146.85 -0.000001    0.03    146.88   
   432. D(H  68,C  11,C  10,C   8)    -34.93 -0.000006    0.04    -34.88   
   433. D(C  12,C  11,C  10,C   8)     86.25 -0.000017    0.05     86.30   
   434. D(H  70,C  12,C  11,H  69)    179.93 -0.000003    0.01    179.94   
   435. D(H  70,C  12,C  11,H  68)     62.05 -0.000006    0.01     62.06   
   436. D(H  70,C  12,C  11,C  10)    -58.92 -0.000010    0.01    -58.91   
   437. D(C  13,C  12,C  11,H  69)     -0.55 -0.000006    0.01     -0.54   
   438. D(C  13,C  12,C  11,H  68)   -118.42 -0.000009    0.01   -118.42   
   439. D(C  13,C  12,C  11,C  10)    120.61 -0.000014    0.00    120.61   
   440. D(C  15,C  13,C  12,H  70)    179.79 -0.000015    0.01    179.79   
   441. D(C  15,C  13,C  12,C  11)      0.28 -0.000011    0.01      0.29   
   442. D(C  14,C  13,C  12,H  70)      0.20 -0.000009    0.01      0.21   
   443. D(C  14,C  13,C  12,C  11)   -179.31 -0.000006    0.01   -179.30   
   444. D(H  73,C  14,C  13,C  15)    -61.43  0.000002    0.00    -61.43   
   445. D(H  73,C  14,C  13,C  12)    118.19 -0.000002    0.00    118.19   
   446. D(H  72,C  14,C  13,C  15)     56.40  0.000000    0.00     56.40   
   447. D(H  71,C  14,C  13,C  15)    177.78  0.000002    0.00    177.78   
   448. D(H  71,C  14,C  13,C  12)     -2.60 -0.000002    0.00     -2.60   
   449. D(H  72,C  14,C  13,C  12)   -123.98 -0.000005    0.00   -123.98   
   450. D(H  75,C  15,C  13,C  14)     23.22 -0.000000    0.01     23.23   
   451. D(H  75,C  15,C  13,C  12)   -156.38  0.000005    0.01   -156.38   
   452. D(H  74,C  15,C  13,C  14)    139.74 -0.000008    0.01    139.75   
   453. D(H  74,C  15,C  13,C  12)    -39.86 -0.000003    0.01    -39.86   
   454. D(C  16,C  15,C  13,C  14)    -98.50  0.000008   -0.00    -98.50   
   455. D(C  16,C  15,C  13,C  12)     81.89  0.000013   -0.00     81.89   
   456. D(C  17,C  16,C  15,H  75)    -62.77 -0.000004    0.03    -62.74   
   457. D(C  17,C  16,C  15,H  74)   -177.84  0.000001    0.03   -177.82   
   458. D(C  17,C  16,C  15,C  13)     59.35 -0.000016    0.03     59.39   
   459. D(H  77,C  16,C  15,H  74)    -53.76 -0.000001    0.03    -53.74   
   460. D(H  77,C  16,C  15,C  13)   -176.57 -0.000018    0.03   -176.53   
   461. D(H  76,C  16,C  15,H  75)    175.82 -0.000002    0.03    175.85   
   462. D(H  76,C  16,C  15,H  74)     60.74  0.000003    0.02     60.77   
   463. D(H  76,C  16,C  15,C  13)    -62.06 -0.000014    0.03    -62.03   
   464. D(H  77,C  16,C  15,H  75)     61.31 -0.000006    0.03     61.34   
   465. D(H  78,C  17,C  16,H  76)     50.85 -0.000007    0.03     50.88   
   466. D(H  78,C  17,C  16,H  77)    167.54  0.000002    0.03    167.57   
   467. D(H  78,C  17,C  16,C  15)    -70.16 -0.000018    0.03    -70.13   
   468. D(C  18,C  17,C  16,H  77)    -12.36 -0.000013    0.05    -12.31   
   469. D(C  18,C  17,C  16,H  76)   -129.05 -0.000021    0.05   -129.00   
   470. D(C  18,C  17,C  16,C  15)    109.94 -0.000033    0.05    109.99   
   471. D(C  20,C  18,C  17,H  78)      0.68 -0.000016    0.02      0.70   
   472. D(C  20,C  18,C  17,C  16)   -179.43 -0.000001    0.00   -179.43   
   473. D(C  19,C  18,C  17,C  16)      1.31 -0.000010    0.02      1.32   
   474. D(C  19,C  18,C  17,H  78)   -178.59 -0.000025    0.03   -178.56   
   475. D(H  81,C  19,C  18,C  20)    -62.52 -0.000006    0.01    -62.51   
   476. D(H  81,C  19,C  18,C  17)    116.78  0.000002   -0.00    116.77   
   477. D(H  80,C  19,C  18,C  20)     54.75 -0.000006    0.01     54.75   
   478. D(H  80,C  19,C  18,C  17)   -125.96  0.000002   -0.00   -125.97   
   479. D(H  79,C  19,C  18,C  20)    176.31 -0.000002    0.01    176.32   
   480. D(H  79,C  19,C  18,C  17)     -4.39  0.000006   -0.00     -4.40   
   481. D(H  83,C  20,C  18,C  19)     26.99 -0.000008    0.04     27.03   
   482. D(H  83,C  20,C  18,C  17)   -152.34 -0.000016    0.06   -152.28   
   483. D(H  82,C  20,C  18,C  19)    143.81 -0.000009    0.04    143.85   
   484. D(H  82,C  20,C  18,C  17)    -35.52 -0.000017    0.06    -35.46   
   485. D(C  21,C  20,C  18,C  19)    -95.62 -0.000034    0.05    -95.57   
   486. D(C  21,C  20,C  18,C  17)     85.05 -0.000042    0.06     85.12   
   487. D(H  85,C  21,C  20,H  83)     61.17  0.000001    0.02     61.18   
   488. D(H  85,C  21,C  20,H  82)    -53.78  0.000002    0.02    -53.76   
   489. D(H  85,C  21,C  20,C  18)   -175.61  0.000008    0.01   -175.60   
   490. D(H  84,C  21,C  20,H  83)    175.47 -0.000012    0.02    175.49   
   491. D(H  84,C  21,C  20,H  82)     60.53 -0.000012    0.02     60.55   
   492. D(H  84,C  21,C  20,C  18)    -61.30 -0.000005    0.01    -61.29   
   493. D(C  22,C  21,C  20,H  83)    -63.21 -0.000018    0.02    -63.18   
   494. D(C  22,C  21,C  20,H  82)   -178.15 -0.000017    0.02   -178.13   
   495. D(C  22,C  21,C  20,C  18)     60.02 -0.000011    0.02     60.03   
   496. D(H  86,C  22,C  21,H  85)    166.39 -0.000020    0.01    166.41   
   497. D(H  86,C  22,C  21,H  84)     49.71 -0.000005    0.01     49.72   
   498. D(H  86,C  22,C  21,C  20)    -70.93 -0.000003    0.01    -70.92   
   499. D(C  23,C  22,C  21,H  85)    -13.16 -0.000000   -0.01    -13.17   
   500. D(C  23,C  22,C  21,H  84)   -129.84  0.000015   -0.01   -129.85   
   501. D(C  23,C  22,C  21,C  20)    109.52  0.000017   -0.01    109.51   
   502. D(C  25,C  23,C  22,H  86)      0.71 -0.000016    0.01      0.72   
   503. D(C  25,C  23,C  22,C  21)   -179.75 -0.000037    0.04   -179.72   
   504. D(C  24,C  23,C  22,H  86)   -178.45 -0.000003   -0.00   -178.45   
   505. D(C  24,C  23,C  22,C  21)      1.09 -0.000023    0.02      1.11   
   506. D(H  89,C  24,C  23,C  25)    -62.11  0.000008   -0.01    -62.12   
   507. D(H  89,C  24,C  23,C  22)    117.07 -0.000006    0.00    117.08   
   508. D(H  88,C  24,C  23,C  25)     55.15  0.000007   -0.01     55.13   
   509. D(H  88,C  24,C  23,C  22)   -125.67 -0.000006    0.00   -125.66   
   510. D(H  87,C  24,C  23,C  25)    176.71  0.000007   -0.01    176.69   
   511. D(H  87,C  24,C  23,C  22)     -4.11 -0.000006    0.00     -4.10   
   512. D(H  91,C  25,C  23,C  24)     27.68  0.000006   -0.01     27.68   
   513. D(H  91,C  25,C  23,C  22)   -151.55  0.000018   -0.02   -151.57   
   514. D(H  90,C  25,C  23,C  24)    144.47 -0.000008   -0.00    144.46   
   515. D(H  90,C  25,C  23,C  22)    -34.76  0.000004   -0.02    -34.78   
   516. D(C  26,C  25,C  23,C  24)    -94.92 -0.000002   -0.01    -94.93   
   517. D(C  26,C  25,C  23,C  22)     85.85  0.000010   -0.02     85.83   
   518. D(H  92,C  26,C  25,H  90)     60.28  0.000002    0.00     60.28   
   519. D(H  92,C  26,C  25,C  23)    -61.59  0.000001    0.00    -61.58   
   520. D(C  27,C  26,C  25,H  91)    -63.44  0.000003   -0.00    -63.44   
   521. D(C  27,C  26,C  25,H  90)   -178.36  0.000011   -0.00   -178.36   
   522. D(C  27,C  26,C  25,C  23)     59.77  0.000009    0.00     59.77   
   523. D(H  93,C  26,C  25,H  91)     60.91 -0.000001    0.00     60.91   
   524. D(H  93,C  26,C  25,H  90)    -54.00  0.000006   -0.00    -54.00   
   525. D(H  93,C  26,C  25,C  23)   -175.87  0.000005    0.00   -175.87   
   526. D(H  92,C  26,C  25,H  91)    175.20 -0.000005    0.00    175.20   
   527. D(H  94,C  27,C  26,H  93)    164.93 -0.000003    0.02    164.95   
   528. D(H  94,C  27,C  26,H  92)     48.31  0.000003    0.02     48.33   
   529. D(H  94,C  27,C  26,C  25)    -72.41 -0.000007    0.02    -72.39   
   530. D(C  28,C  27,C  26,H  93)    -14.66 -0.000001    0.02    -14.63   
   531. D(C  28,C  27,C  26,H  92)   -131.28  0.000005    0.02   -131.25   
   532. D(C  28,C  27,C  26,C  25)    108.01 -0.000005    0.03    108.03   
   533. D(C  30,C  28,C  27,H  94)      0.61 -0.000018    0.02      0.63   
   534. D(C  30,C  28,C  27,C  26)   -179.82 -0.000020    0.02   -179.80   
   535. D(C  29,C  28,C  27,H  94)   -178.70 -0.000017    0.03   -178.67   
   536. D(C  29,C  28,C  27,C  26)      0.88 -0.000018    0.03      0.90   
   537. D(H  97,C  29,C  28,C  30)    -62.99 -0.000000    0.01    -62.98   
   538. D(H  97,C  29,C  28,C  27)    116.34 -0.000001   -0.00    116.34   
   539. D(H  96,C  29,C  28,C  30)     54.24 -0.000001    0.01     54.25   
   540. D(H  96,C  29,C  28,C  27)   -126.42 -0.000002   -0.00   -126.43   
   541. D(H  95,C  29,C  28,C  30)    175.78  0.000002    0.01    175.79   
   542. D(H  95,C  29,C  28,C  27)     -4.89  0.000001   -0.00     -4.89   
   543. D(H  99,C  30,C  28,C  29)     27.60  0.000005    0.02     27.62   
   544. D(H  99,C  30,C  28,C  27)   -151.76  0.000006    0.03   -151.74   
   545. D(H  98,C  30,C  28,C  29)    144.40 -0.000008    0.02    144.42   
   546. D(H  98,C  30,C  28,C  27)    -34.97 -0.000007    0.03    -34.94   
   547. D(C  31,C  30,C  28,C  29)    -94.93 -0.000000    0.01    -94.92   
   548. D(C  31,C  30,C  28,C  27)     85.70  0.000001    0.02     85.73   
   549. D(H 101,C  31,C  30,H  99)     60.23 -0.000001    0.03     60.26   
   550. D(H 101,C  31,C  30,H  98)    -54.73  0.000006    0.03    -54.70   
   551. D(H 101,C  31,C  30,C  28)   -176.66  0.000002    0.04   -176.62   
   552. D(H 100,C  31,C  30,H  99)    174.51 -0.000008    0.03    174.54   
   553. D(H 100,C  31,C  30,H  98)     59.55 -0.000000    0.03     59.58   
   554. D(H 100,C  31,C  30,C  28)    -62.38 -0.000005    0.04    -62.35   
   555. D(C  32,C  31,C  30,H  99)    -64.48 -0.000001    0.03    -64.45   
   556. D(C  32,C  31,C  30,H  98)   -179.44  0.000007    0.03   -179.41   
   557. D(C  32,C  31,C  30,C  28)     58.63  0.000003    0.04     58.66   
   558. D(H 102,C  32,C  31,H 101)    164.26 -0.000010    0.03    164.29   
   559. D(H 102,C  32,C  31,H 100)     47.57 -0.000003    0.03     47.60   
   560. D(H 102,C  32,C  31,C  30)    -72.88 -0.000015    0.03    -72.85   
   561. D(C  33,C  32,C  31,H 101)    -15.56 -0.000002    0.02    -15.54   
   562. D(C  33,C  32,C  31,H 100)   -132.25  0.000005    0.02   -132.23   
   563. D(C  33,C  32,C  31,C  30)    107.29 -0.000006    0.02    107.31   
   564. D(C  35,C  33,C  32,H 102)     -0.32 -0.000019    0.02     -0.30   
   565. D(C  35,C  33,C  32,C  31)    179.50 -0.000028    0.03    179.53   
   566. D(C  34,C  33,C  32,H 102)    179.44 -0.000011    0.01    179.45   
   567. D(C  34,C  33,C  32,C  31)     -0.74 -0.000020    0.02     -0.72   
   568. D(H 105,C  34,C  33,C  35)    -58.78  0.000003    0.00    -58.78   
   569. D(H 105,C  34,C  33,C  32)    121.44 -0.000003    0.01    121.45   
   570. D(H 104,C  34,C  33,C  35)     58.64  0.000003    0.00     58.64   
   571. D(H 104,C  34,C  33,C  32)   -121.14 -0.000004    0.01   -121.14   
   572. D(H 103,C  34,C  33,C  35)    179.68  0.000004    0.00    179.69   
   573. D(H 103,C  34,C  33,C  32)     -0.10 -0.000003    0.01     -0.09   
   574. D(H 107,C  35,C  33,C  34)     54.38 -0.000001    0.05     54.42   
   575. D(H 107,C  35,C  33,C  32)   -125.84  0.000006    0.04   -125.80   
   576. D(H 106,C  35,C  33,C  34)    -58.50 -0.000007    0.05    -58.45   
   577. D(H 106,C  35,C  33,C  32)    121.29 -0.000000    0.04    121.33   
   578. D(C  36,C  35,C  33,C  34)    177.80 -0.000018    0.06    177.86   
   579. D(C  36,C  35,C  33,C  32)     -2.41 -0.000011    0.05     -2.36   
   580. D(H 109,C  36,C  35,H 107)     68.57 -0.000007   -0.02     68.55   
   581. D(H 109,C  36,C  35,H 106)   -176.22 -0.000004   -0.02   -176.24   
   582. D(H 109,C  36,C  35,C  33)    -53.78  0.000005   -0.03    -53.81   
   583. D(H 108,C  36,C  35,H 107)   -178.74  0.000004   -0.02   -178.77   
   584. D(H 108,C  36,C  35,H 106)    -63.52  0.000007   -0.03    -63.55   
   585. D(H 108,C  36,C  35,C  33)     58.91  0.000016   -0.03     58.88   
   586. D(C  37,C  36,C  35,H 107)    -54.56  0.000006   -0.03    -54.59   
   587. D(C  37,C  36,C  35,H 106)     60.66  0.000010   -0.03     60.62   
   588. D(C  37,C  36,C  35,C  33)   -176.91  0.000019   -0.04   -176.95   
   589. D(H 110,C  37,C  36,H 109)     51.98 -0.000001    0.03     52.01   
   590. D(H 110,C  37,C  36,H 108)    -58.89 -0.000010    0.03    -58.86   
   591. D(H 110,C  37,C  36,C  35)    176.03 -0.000013    0.04    176.07   
   592. D(C  38,C  37,C  36,H 109)   -128.11  0.000007    0.01   -128.10   
   593. D(C  38,C  37,C  36,H 108)    121.02 -0.000002    0.02    121.03   
   594. D(C  38,C  37,C  36,C  35)     -4.06 -0.000005    0.02     -4.04   
   595. D(C  40,C  38,C  37,H 110)     -0.28 -0.000003   -0.01     -0.28   
   596. D(C  40,C  38,C  37,C  36)    179.82 -0.000012    0.01    179.83   
   597. D(C  39,C  38,C  37,H 110)    179.61  0.000006   -0.01    179.60   
   598. D(C  39,C  38,C  37,C  36)     -0.29 -0.000003   -0.00     -0.29   
   599. D(H 113,C  39,C  38,C  40)    -59.87  0.000002   -0.00    -59.87   
   600. D(H 113,C  39,C  38,C  37)    120.23 -0.000005    0.01    120.24   
   601. D(H 112,C  39,C  38,C  40)     56.82  0.000008   -0.00     56.82   
   602. D(H 112,C  39,C  38,C  37)   -123.08  0.000000    0.00   -123.07   
   603. D(H 111,C  39,C  38,C  40)    178.34  0.000006   -0.00    178.34   
   604. D(H 111,C  39,C  38,C  37)     -1.55 -0.000002    0.01     -1.55   
   605. D(H 115,C  40,C  38,C  39)     54.76 -0.000007    0.08     54.84   
   606. D(H 115,C  40,C  38,C  37)   -125.34  0.000000    0.07   -125.27   
   607. D(H 114,C  40,C  38,C  39)    -57.91 -0.000007    0.08    -57.83   
   608. D(H 114,C  40,C  38,C  37)    122.00  0.000000    0.07    122.06   
   609. D(C  41,C  40,C  38,C  39)    178.21 -0.000022    0.08    178.29   
   610. D(C  41,C  40,C  38,C  37)     -1.89 -0.000015    0.08     -1.81   
   611. D(H 117,C  41,C  40,H 115)     66.46 -0.000003   -0.03     66.43   
   612. D(H 117,C  41,C  40,H 114)   -178.66 -0.000008   -0.03   -178.69   
   613. D(H 117,C  41,C  40,C  38)    -55.89  0.000004   -0.04    -55.93   
   614. D(H 116,C  41,C  40,H 115)    179.43  0.000004   -0.03    179.40   
   615. D(H 116,C  41,C  40,H 114)    -65.68 -0.000001   -0.03    -65.72   
   616. D(H 116,C  41,C  40,C  38)     57.08  0.000011   -0.04     57.04   
   617. D(C  42,C  41,C  40,H 115)    -57.04  0.000013   -0.04    -57.08   
   618. D(C  42,C  41,C  40,H 114)     57.85  0.000007   -0.04     57.80   
   619. D(C  42,C  41,C  40,C  38)   -179.38  0.000019   -0.05   -179.44   
   620. D(H 118,C  42,C  41,H 117)     53.17 -0.000002    0.05     53.22   
   621. D(H 118,C  42,C  41,H 116)    -57.81 -0.000005    0.05    -57.76   
   622. D(H 118,C  42,C  41,C  40)    177.59 -0.000016    0.06    177.66   
   623. D(C  43,C  42,C  41,H 117)   -127.30  0.000005    0.04   -127.26   
   624. D(C  43,C  42,C  41,H 116)    121.72  0.000002    0.04    121.76   
   625. D(C  43,C  42,C  41,C  40)     -2.88 -0.000008    0.05     -2.83   
   626. D(C  45,C  43,C  42,H 118)     -0.48  0.000000   -0.01     -0.49   
   627. D(C  45,C  43,C  42,C  41)   -179.99 -0.000008    0.01   -179.99   
   628. D(C  44,C  43,C  42,H 118)   -179.87  0.000004   -0.01   -179.88   
   629. D(C  44,C  43,C  42,C  41)      0.62 -0.000003    0.00      0.62   
   630. D(H 121,C  44,C  43,C  45)    -50.54  0.000001    0.01    -50.53   
   631. D(H 121,C  44,C  43,C  42)    128.88 -0.000003    0.01    128.89   
   632. D(H 120,C  44,C  43,C  45)     66.55  0.000004    0.01     66.57   
   633. D(H 120,C  44,C  43,C  42)   -114.03 -0.000000    0.01   -114.01   
   634. D(H 119,C  44,C  43,C  45)   -171.89  0.000001    0.01   -171.88   
   635. D(H 119,C  44,C  43,C  42)      7.52 -0.000003    0.02      7.54   
   636. D(H 123,C  45,C  43,C  44)     55.19 -0.000004    0.05     55.24   
   637. D(H 123,C  45,C  43,C  42)   -124.29 -0.000000    0.05   -124.23   
   638. D(H 122,C  45,C  43,C  44)    171.82 -0.000010    0.06    171.88   
   639. D(H 122,C  45,C  43,C  42)     -7.65 -0.000006    0.05     -7.60   
   640. D(C  46,C  45,C  43,C  44)    -65.37 -0.000010    0.06    -65.32   
   641. D(C  46,C  45,C  43,C  42)    115.16 -0.000006    0.05    115.21   
   642. D(H 125,C  46,C  45,H 122)   -177.25  0.000002    0.03   -177.22   
   643. D(H 125,C  46,C  45,C  43)     59.25 -0.000002    0.03     59.28   
   644. D(H 124,C  46,C  45,H 123)     52.46 -0.000001    0.03     52.48   
   645. D(H 124,C  46,C  45,H 122)    -62.70  0.000003    0.03    -62.67   
   646. D(H 124,C  46,C  45,C  43)    173.80 -0.000001    0.03    173.82   
   647. D(C  47,C  46,C  45,H 123)    176.38 -0.000010    0.03    176.41   
   648. D(C  47,C  46,C  45,H 122)     61.23 -0.000006    0.03     61.26   
   649. D(H 125,C  46,C  45,H 123)    -62.09 -0.000002    0.03    -62.06   
   650. D(C  47,C  46,C  45,C  43)    -62.28 -0.000010    0.03    -62.25   
   651. D(H 126,C  47,C  46,H 125)    -61.81 -0.000000   -0.01    -61.82   
   652. D(H 126,C  47,C  46,H 124)   -178.56 -0.000002   -0.01   -178.57   
   653. D(H 126,C  47,C  46,C  45)     59.45  0.000006   -0.01     59.43   
   654. D(C  48,C  47,C  46,H 125)    118.98  0.000001   -0.01    118.97   
   655. D(C  48,C  47,C  46,H 124)      2.23 -0.000001   -0.01      2.22   
   656. D(C  48,C  47,C  46,C  45)   -119.76  0.000007   -0.01   -119.78   
   657. D(C  56,C  48,C  47,H 126)   -179.52  0.000002   -0.00   -179.52   
   658. D(C  56,C  48,C  47,C  46)     -0.34  0.000000    0.00     -0.34   
   659. D(C  49,C  48,C  47,H 126)     -1.11  0.000003   -0.00     -1.11   
   660. D(C  49,C  48,C  47,C  46)    178.07  0.000001    0.00    178.07   
   661. D(H 128,C  49,C  48,C  56)    -46.09  0.000000   -0.01    -46.10   
   662. D(H 128,C  49,C  48,C  47)    135.33 -0.000001   -0.01    135.32   
   663. D(H 127,C  49,C  48,C  56)     66.60  0.000002   -0.01     66.59   
   664. D(H 127,C  49,C  48,C  47)   -111.98  0.000001   -0.01   -111.99   
   665. D(C  50,C  49,C  48,C  56)   -170.08  0.000003   -0.01   -170.10   
   666. D(C  50,C  49,C  48,C  47)     11.34  0.000002   -0.01     11.33   
   667. D(H 130,C  50,C  49,H 128)     69.70  0.000001   -0.00     69.69   
   668. D(H 130,C  50,C  49,H 127)    -43.51 -0.000002   -0.00    -43.51   
   669. D(H 130,C  50,C  49,C  48)   -166.35  0.000000   -0.00   -166.36   
   670. D(H 129,C  50,C  49,H 128)   -176.05  0.000003   -0.01   -176.06   
   671. D(H 129,C  50,C  49,H 127)     70.74 -0.000001   -0.00     70.73   
   672. D(H 129,C  50,C  49,C  48)    -52.11  0.000002   -0.01    -52.11   
   673. D(C  51,C  50,C  49,H 128)    -53.12  0.000001   -0.00    -53.12   
   674. D(C  51,C  50,C  49,H 127)   -166.33 -0.000003   -0.00   -166.33   
   675. D(C  51,C  50,C  49,C  48)     70.83  0.000000   -0.00     70.82   
   676. D(H 131,C  51,C  50,H 130)   -176.86  0.000001    0.00   -176.86   
   677. D(H 131,C  51,C  50,H 129)     66.83 -0.000002    0.00     66.83   
   678. D(H 131,C  51,C  50,C  49)    -55.64 -0.000001    0.00    -55.63   
   679. D(C  52,C  51,C  50,H 130)      2.39  0.000000    0.01      2.40   
   680. D(C  52,C  51,C  50,H 129)   -113.92 -0.000003    0.01   -113.92   
   681. D(C  52,C  51,C  50,C  49)    123.61 -0.000002    0.01    123.62   
   682. D(C  54,C  52,C  51,H 131)     -0.23  0.000000   -0.00     -0.23   
   683. D(C  54,C  52,C  51,C  50)   -179.47  0.000001   -0.00   -179.47   
   684. D(C  53,C  52,C  51,H 131)   -179.95 -0.000000    0.00   -179.95   
   685. D(C  53,C  52,C  51,C  50)      0.82  0.000001   -0.00      0.81   
   686. D(H 134,C  53,C  52,C  54)    -60.04 -0.000000    0.00    -60.04   
   687. D(H 134,C  53,C  52,C  51)    119.69 -0.000000   -0.00    119.69   
   688. D(H 133,C  53,C  52,C  54)     57.22  0.000001    0.00     57.22   
   689. D(H 133,C  53,C  52,C  51)   -123.05  0.000001   -0.00   -123.05   
   690. D(H 132,C  53,C  52,C  54)    178.67 -0.000001    0.00    178.67   
   691. D(H 132,C  53,C  52,C  51)     -1.60 -0.000000   -0.00     -1.60   
   692. D(H 136,C  54,C  52,C  53)     58.93  0.000000   -0.00     58.93   
   693. D(H 136,C  54,C  52,C  51)   -120.82  0.000000    0.00   -120.82   
   694. D(H 135,C  54,C  52,C  53)    179.92 -0.000000   -0.00    179.92   
   695. D(H 135,C  54,C  52,C  51)      0.17 -0.000000    0.00      0.17   
   696. D(H  55,C  54,C  52,C  53)    -59.07  0.000000   -0.00    -59.07   
   697. D(H  55,C  54,C  52,C  51)    121.19 -0.000000    0.00    121.19   
   698. D(H 139,C  56,C  48,C  49)    -52.95 -0.000001    0.00    -52.95   
   699. D(H 139,C  56,C  48,C  47)    125.61  0.000000    0.00    125.61   
   700. D(H 138,C  56,C  48,C  49)     64.37 -0.000001    0.00     64.38   
   701. D(H 138,C  56,C  48,C  47)   -117.07  0.000000    0.00   -117.07   
   702. D(H 137,C  56,C  48,C  49)   -174.24 -0.000001    0.00   -174.24   
   703. D(H 137,C  56,C  48,C  47)      4.31 -0.000000    0.00      4.32   
   704. D(O  58,C  57,C  10,C  11)     -1.95 -0.000013    0.03     -1.92   
   705. D(O  58,C  57,C  10,C   8)    179.73 -0.000009    0.02    179.75   
   706. D(C   5,C  57,C  10,C  11)    179.33  0.000002    0.01    179.34   
   707. D(C   5,C  57,C  10,C   8)      1.01  0.000006    0.00      1.01   
   708. D(O  58,C  57,C   5,O   6)      1.30  0.000003   -0.02      1.28   
   709. D(O  58,C  57,C   5,C   2)   -179.26  0.000006   -0.02   -179.28   
   710. D(C  10,C  57,C   5,O   6)   -179.95 -0.000011    0.00   -179.95   
   711. D(C  10,C  57,C   5,C   2)     -0.51 -0.000009    0.01     -0.51   
    ----------------------------------------------------------------------------

         *************************************************************
         *                GEOMETRY OPTIMIZATION CYCLE   6            *
         *************************************************************
---------------------------------
CARTESIAN COORDINATES (ANGSTROEM)
---------------------------------
  O    -13.766709    2.803206   -2.185169
  C    -13.005049    2.433948   -1.288933
  C    -12.933101    3.198464   -0.022461
  O    -13.705016    4.324513    0.069933
  C    -15.125532    4.112884    0.192282
  C    -12.032863    2.841328    0.935083
  O    -11.774792    3.411876    2.118535
  C    -12.576655    4.485115    2.645360
  C    -12.144009    1.224274   -1.495716
  C    -12.350859    0.529537   -2.813039
  C    -11.252072    0.853057   -0.546588
  C    -10.293725   -0.317120   -0.667637
  C     -9.010863    0.085363   -1.369325
  C     -7.759163    0.016431   -0.884549
  C     -6.589695    0.479467   -1.724147
  C     -7.418284   -0.504636    0.502452
  C     -7.334282   -2.054257    0.623021
  C     -6.308828   -2.703631   -0.270564
  C     -5.150968   -3.295242    0.075193
  C     -4.653615   -3.449336    1.494295
  C     -4.249446   -3.881631   -1.003567
  C     -3.272467   -2.870452   -1.671257
  C     -2.297011   -2.203245   -0.736082
  C     -0.967146   -2.385569   -0.642575
  C     -0.163991   -3.321945   -1.516102
  C     -0.166453   -1.602417    0.389602
  C     -0.109499   -2.239348    1.808885
  C      0.497981   -3.617209    1.875949
  C      1.690260   -3.982436    2.381362
  C      2.678905   -3.035241    3.022123
  C      2.114334   -5.444759    2.343122
  C      2.803324   -5.899611    1.023788
  C      4.055946   -5.141865    0.659141
  C      5.329972   -5.568139    0.718731
  C      5.744993   -6.941810    1.199009
  C      6.519906   -4.708421    0.310779
  C      6.201022   -3.314657   -0.238914
  C      7.300739   -2.397362   -0.740427
  C      8.642970   -2.459754   -0.784565
  C      9.525503   -3.585166   -0.285656
  C      9.484342   -1.329740   -1.378323
  C      8.736074   -0.129697   -1.965832
  C      9.493528    1.028227   -2.585909
  C     10.791724    1.347538   -2.743577
  C     11.999011    0.544901   -2.307332
  C     11.144938    2.651380   -3.447557
  C     11.867556    3.708371   -2.566436
  C     11.037168    4.180157   -1.400067
  C     10.618088    5.426606   -1.121640
  C      9.741531    5.761144    0.078541
  C      9.527676    4.684757    1.165045
  C     10.755292    4.416481    2.000119
  C     10.888220    4.491497    3.335969
  C      9.786746    4.857462    4.303602
  C     12.216787    4.193194    3.995316
  H     12.572987    5.057974    4.573966
  C     10.927055    6.641315   -1.969439
  C    -11.140353    1.646583    0.712918
  O    -10.345331    1.333209    1.593333
  H    -15.574248    5.108149    0.199434
  H    -15.354437    3.599148    1.133830
  H    -15.511046    3.537951   -0.652583
  H    -12.157064    4.682137    3.633283
  H    -13.621392    4.177110    2.741101
  H    -12.503026    5.375101    2.018840
  H    -13.400438    0.234319   -2.927995
  H    -11.722805   -0.355318   -2.920227
  H    -12.128967    1.214369   -3.640253
  H    -10.780087   -1.124853   -1.227425
  H    -10.084248   -0.701593    0.331987
  H     -9.150589    0.478600   -2.377398
  H     -6.904027    0.804270   -2.721976
  H     -5.843872   -0.318514   -1.838912
  H     -6.071828    1.318252   -1.236985
  H     -8.164681   -0.152736    1.223645
  H     -6.453986   -0.083197    0.814677
  H     -8.324421   -2.467355    0.381637
  H     -7.146189   -2.295519    1.674988
  H     -6.555595   -2.683403   -1.334485
  H     -5.293969   -2.961400    2.233852
  H     -3.641195   -3.037822    1.598268
  H     -4.580840   -4.514220    1.758968
  H     -4.868647   -4.307426   -1.803704
  H     -3.660705   -4.708059   -0.583023
  H     -3.882602   -2.094140   -2.156482
  H     -2.745281   -3.397991   -2.474131
  H     -2.744274   -1.474541   -0.056459
  H     -0.779150   -3.907663   -2.204205
  H      0.418883   -4.021664   -0.903156
  H      0.565670   -2.754883   -2.112221
  H     -0.601048   -0.600886    0.503773
  H      0.862037   -1.463706    0.029665
  H     -1.140504   -2.290794    2.188955
  H      0.428135   -1.543974    2.463419
  H     -0.126938   -4.411416    1.461672
  H      2.373798   -1.986983    2.966082
  H      3.665619   -3.127352    2.549965
  H      2.820673   -3.291467    4.082197
  H      1.233269   -6.084128    2.484164
  H      2.794838   -5.651963    3.180136
  H      2.072711   -5.777289    0.210745
  H      2.999752   -6.974434    1.104324
  H      3.872513   -4.129005    0.305258
  H      4.902665   -7.568880    1.500553
  H      6.425351   -6.858490    2.058452
  H      6.301933   -7.474987    0.415337
  H      7.179840   -4.622695    1.186504
  H      7.098335   -5.275286   -0.433731
  H      5.641573   -2.752380    0.525743
  H      5.487137   -3.425638   -1.069846
  H      6.856022   -1.490568   -1.149489
  H      8.983742   -4.408180    0.174938
  H     10.245491   -3.201016    0.451313
  H     10.124244   -3.994237   -1.112362
  H     10.174005   -0.985971   -0.593369
  H     10.126560   -1.774277   -2.153021
  H      8.088323    0.301175   -1.185960
  H      8.034146   -0.494099   -2.732179
  H      8.790422    1.764057   -2.984608
  H     11.757283   -0.447010   -1.931376
  H     12.556163    1.071628   -1.520201
  H     12.696011    0.427880   -3.149351
  H     10.237053    3.106957   -3.861443
  H     11.806863    2.426270   -4.298360
  H     12.161328    4.542156   -3.212183
  H     12.804607    3.271926   -2.189608
  H     10.745059    3.382023   -0.719191
  H      8.755248    6.066030   -0.307712
  H     10.146573    6.664419    0.560380
  H      9.189820    3.753293    0.685944
  H      8.695940    5.011287    1.797702
  H     11.642801    4.137917    1.430450
  H      8.837923    5.093195    3.815273
  H     10.080861    5.725611    4.910654
  H      9.606822    4.034645    5.010436
  H     12.987492    3.931261    3.262475
  H     12.125712    3.361407    4.709054
  H     11.470373    6.405261   -2.887493
  H     11.525253    7.367514   -1.400511
  H      9.999087    7.159648   -2.250152

----------------------------
CARTESIAN COORDINATES (A.U.)
----------------------------
  NO LB      ZA    FRAG     MASS         X           Y           Z
   0 O     8.0000    0    15.999  -26.015309    5.297291   -4.129370
   1 C     6.0000    0    12.011  -24.575981    4.599494   -2.435730
   2 C     6.0000    0    12.011  -24.440019    6.044222   -0.042446
   3 O     8.0000    0    15.999  -25.898726    8.172146    0.132155
   4 C     6.0000    0    12.011  -28.583113    7.772225    0.363360
   5 C     6.0000    0    12.011  -22.738815    5.369331    1.767051
   6 O     8.0000    0    15.999  -22.251132    6.447511    4.003452
   7 C     6.0000    0    12.011  -23.766434    8.475638    4.999005
   8 C     6.0000    0    12.011  -22.948851    2.313543   -2.826493
   9 C     6.0000    0    12.011  -23.339740    1.000681   -5.315874
  10 C     6.0000    0    12.011  -21.263334    1.612043   -1.032903
  11 C     6.0000    0    12.011  -19.452321   -0.599271   -1.261651
  12 C     6.0000    0    12.011  -17.028064    0.161312   -2.587650
  13 C     6.0000    0    12.011  -14.662694    0.031050   -1.671555
  14 C     6.0000    0    12.011  -12.452719    0.906061   -3.258166
  15 C     6.0000    0    12.011  -14.018524   -0.953624    0.949497
  16 C     6.0000    0    12.011  -13.859785   -3.881983    1.177340
  17 C     6.0000    0    12.011  -11.921958   -5.109122   -0.511293
  18 C     6.0000    0    12.011   -9.733918   -6.227106    0.142093
  19 C     6.0000    0    12.011   -8.794059   -6.518300    2.823808
  20 C     6.0000    0    12.011   -8.030288   -7.335219   -1.896466
  21 C     6.0000    0    12.011   -6.184066   -5.424368   -3.158217
  22 C     6.0000    0    12.011   -4.340721   -4.163530   -1.390994
  23 C     6.0000    0    12.011   -1.827641   -4.508071   -1.214292
  24 C     6.0000    0    12.011   -0.309898   -6.277566   -2.865018
  25 C     6.0000    0    12.011   -0.314550   -3.028129    0.736241
  26 C     6.0000    0    12.011   -0.206923   -4.231754    3.418298
  27 C     6.0000    0    12.011    0.941047   -6.835535    3.545030
  28 C     6.0000    0    12.011    3.194129   -7.525714    4.500122
  29 C     6.0000    0    12.011    5.062397   -5.735774    5.710985
  30 C     6.0000    0    12.011    3.995513  -10.289103    4.427859
  31 C     6.0000    0    12.011    5.297515  -11.148649    1.934679
  32 C     6.0000    0    12.011    7.664626   -9.716716    1.245595
  33 C     6.0000    0    12.011   10.072187  -10.522258    1.358205
  34 C     6.0000    0    12.011   10.856463  -13.118120    2.265799
  35 C     6.0000    0    12.011   12.320837   -8.897627    0.587288
  36 C     6.0000    0    12.011   11.718234   -6.263795   -0.451482
  37 C     6.0000    0    12.011   13.796397   -4.530357   -1.399204
  38 C     6.0000    0    12.011   16.332845   -4.648262   -1.482613
  39 C     6.0000    0    12.011   18.000592   -6.774982   -0.539812
  40 C     6.0000    0    12.011   17.922809   -2.512844   -2.604654
  41 C     6.0000    0    12.011   16.508788   -0.245092   -3.714883
  42 C     6.0000    0    12.011   17.940168    1.943068   -4.886660
  43 C     6.0000    0    12.011   20.393404    2.546479   -5.184609
  44 C     6.0000    0    12.011   22.674845    1.029713   -4.360226
  45 C     6.0000    0    12.011   21.060881    5.010383   -6.514938
  46 C     6.0000    0    12.011   22.426430    7.007805   -4.849860
  47 C     6.0000    0    12.011   20.857224    7.899352   -2.645744
  48 C     6.0000    0    12.011   20.065279   10.254799   -2.119593
  49 C     6.0000    0    12.011   18.408827   10.886985    0.148421
  50 C     6.0000    0    12.011   18.004699    8.852908    2.201616
  51 C     6.0000    0    12.011   20.324556    8.345940    3.779676
  52 C     6.0000    0    12.011   20.575754    8.487699    6.304068
  53 C     6.0000    0    12.011   18.494269    9.179272    8.132629
  54 C     6.0000    0    12.011   23.086382    7.923989    7.550053
  55 H     1.0000    0     1.008   23.759502    9.558185    8.643543
  56 C     6.0000    0    12.011   20.649142   12.550267   -3.721700
  57 C     6.0000    0    12.011  -21.052216    3.111591    1.347220
  58 O     8.0000    0    15.999  -19.549842    2.519400    3.010962
  59 H     1.0000    0     1.008  -29.431064    9.653002    0.376876
  60 H     1.0000    0     1.008  -29.015682    6.801404    2.142627
  61 H     1.0000    0     1.008  -29.311630    6.685758   -1.233203
  62 H     1.0000    0     1.008  -22.973522    8.847957    6.865911
  63 H     1.0000    0     1.008  -25.740700    7.893595    5.179931
  64 H     1.0000    0     1.008  -23.627295   10.157469    3.815055
  65 H     1.0000    0     1.008  -25.323158    0.442799   -5.533109
  66 H     1.0000    0     1.008  -22.152890   -0.671453   -5.518429
  67 H     1.0000    0     1.008  -22.920425    2.294826   -6.879081
  68 H     1.0000    0     1.008  -20.371413   -2.125664   -2.319496
  69 H     1.0000    0     1.008  -19.056468   -1.325818    0.627365
  70 H     1.0000    0     1.008  -17.292108    0.904423   -4.492631
  71 H     1.0000    0     1.008  -13.046720    1.519850   -5.143789
  72 H     1.0000    0     1.008  -11.043317   -0.601904   -3.475040
  73 H     1.0000    0     1.008  -11.474091    2.491135   -2.337562
  74 H     1.0000    0     1.008  -15.429011   -0.288629    2.312354
  75 H     1.0000    0     1.008  -12.196266   -0.157219    1.539517
  76 H     1.0000    0     1.008  -15.730876   -4.662626    0.721189
  77 H     1.0000    0     1.008  -13.504339   -4.337903    3.165268
  78 H     1.0000    0     1.008  -12.388280   -5.070896   -2.521811
  79 H     1.0000    0     1.008  -10.004152   -5.596235    4.221368
  80 H     1.0000    0     1.008   -6.880861   -5.740651    3.020289
  81 H     1.0000    0     1.008   -8.656533   -8.530639    3.323968
  82 H     1.0000    0     1.008   -9.200410   -8.139856   -3.408507
  83 H     1.0000    0     1.008   -6.917730   -8.896942   -1.101754
  84 H     1.0000    0     1.008   -7.337055   -3.957352   -4.075160
  85 H     1.0000    0     1.008   -5.187830   -6.421272   -4.675429
  86 H     1.0000    0     1.008   -5.185925   -2.786479   -0.106693
  87 H     1.0000    0     1.008   -1.472380   -7.384413   -4.165344
  88 H     1.0000    0     1.008    0.791575   -7.599843   -1.706718
  89 H     1.0000    0     1.008    1.068961   -5.205975   -3.991520
  90 H     1.0000    0     1.008   -1.135816   -1.135509    0.951993
  91 H     1.0000    0     1.008    1.629014   -2.766004    0.056059
  92 H     1.0000    0     1.008   -2.155240   -4.328974    4.136526
  93 H     1.0000    0     1.008    0.809058   -2.917689    4.655188
  94 H     1.0000    0     1.008   -0.239877   -8.336367    2.762159
  95 H     1.0000    0     1.008    4.485829   -3.754855    5.605082
  96 H     1.0000    0     1.008    6.927017   -5.909839    4.818736
  97 H     1.0000    0     1.008    5.330300   -6.219971    7.714234
  98 H     1.0000    0     1.008    2.330540  -11.497336    4.694390
  99 H     1.0000    0     1.008    5.281478  -10.680662    6.009586
 100 H     1.0000    0     1.008    3.916857  -10.917493    0.398251
 101 H     1.0000    0     1.008    5.668711  -13.179771    2.086869
 102 H     1.0000    0     1.008    7.317989   -7.802688    0.576854
 103 H     1.0000    0     1.008    9.264695  -14.303111    2.835634
 104 H     1.0000    0     1.008   12.142153  -12.960668    3.889911
 105 H     1.0000    0     1.008   11.908928  -14.125678    0.784874
 106 H     1.0000    0     1.008   13.567932   -8.735627    2.242168
 107 H     1.0000    0     1.008   13.413910   -9.968845   -0.819632
 108 H     1.0000    0     1.008   10.661028   -5.201244    0.993511
 109 H     1.0000    0     1.008   10.369185   -6.473518   -2.021715
 110 H     1.0000    0     1.008   12.956005   -2.816765   -2.172219
 111 H     1.0000    0     1.008   16.976812   -8.330253    0.330584
 112 H     1.0000    0     1.008   19.361171   -6.049043    0.852857
 113 H     1.0000    0     1.008   19.132048   -7.548014   -2.102060
 114 H     1.0000    0     1.008   19.226083   -1.863216   -1.121304
 115 H     1.0000    0     1.008   19.136425   -3.352898   -4.068621
 116 H     1.0000    0     1.008   15.284715    0.569138   -2.241140
 117 H     1.0000    0     1.008   15.182335   -0.933712   -5.163069
 118 H     1.0000    0     1.008   16.611491    3.333584   -5.640092
 119 H     1.0000    0     1.008   22.218045   -0.844727   -3.649772
 120 H     1.0000    0     1.008   23.727709    2.025083   -2.872763
 121 H     1.0000    0     1.008   23.991984    0.808575   -5.951410
 122 H     1.0000    0     1.008   19.345226    5.871297   -7.297069
 123 H     1.0000    0     1.008   22.311737    4.584986   -8.122723
 124 H     1.0000    0     1.008   22.981579    8.583431   -6.070147
 125 H     1.0000    0     1.008   24.197201    6.183045   -4.137760
 126 H     1.0000    0     1.008   20.305220    6.391097   -1.359073
 127 H     1.0000    0     1.008   16.545021   11.463136   -0.581491
 128 H     1.0000    0     1.008   19.174245   12.593926    1.058965
 129 H     1.0000    0     1.008   17.366243    7.092696    1.296246
 130 H     1.0000    0     1.008   16.432945    9.469960    3.397164
 131 H     1.0000    0     1.008   22.001706    7.819530    2.703158
 132 H     1.0000    0     1.008   16.701254    9.624743    7.209822
 133 H     1.0000    0     1.008   19.050066   10.819837    9.279791
 134 H     1.0000    0     1.008   18.154263    7.624374    9.468352
 135 H     1.0000    0     1.008   24.542803    7.429006    6.165185
 136 H     1.0000    0     1.008   22.914275    6.352138    8.898823
 137 H     1.0000    0     1.008   21.675863   12.104189   -5.456570
 138 H     1.0000    0     1.008   21.779572   13.922584   -2.646581
 139 H     1.0000    0     1.008   18.895537   13.529774   -4.252171

--------------------------------
INTERNAL COORDINATES (ANGSTROEM)
--------------------------------
 O      0   0   0     0.000000000000     0.00000000     0.00000000
 C      1   0   0     1.232767444368     0.00000000     0.00000000
 C      2   1   0     1.481085062453   119.80582626     0.00000000
 O      3   2   1     1.368347697662   117.07256095   357.99763224
 C      4   3   2     1.441395684633   116.15861250    71.64185669
 C      3   2   1     1.361935277518   119.86448527   184.08636253
 O      6   3   2     1.338911733125   129.57634111   177.71669056
 C      7   6   3     1.439572706041   122.26221036     7.31787675
 C      2   1   3     1.499152546104   119.75408746   180.82453538
 C      9   2   1     1.503591782002   114.49811744   357.63200140
 C      9   2   1     1.354325160935   120.18306125   176.41501751
 C     11   9   2     1.517364660534   124.84978837   182.45605245
 C     12  11   9     1.516605776381   111.49945725    86.29588464
 C     13  12  11     1.344065892115   127.39170946   120.60989936
 C     14  13  12     1.512277783955   120.27989218   180.69917941
 C     14  13  12     1.520355434171   123.73983632     0.28888167
 C     16  14  13     1.556572329905   115.08486531    81.89170033
 C     17  16  14     1.507228662935   114.81622416    59.38835181
 C     18  17  16     1.345434364658   128.50590502   109.98811794
 C     19  18  17     1.511607020705   124.69691737     1.32328141
 C     19  18  17     1.523257874666   119.77559599   180.57475563
 C     21  19  18     1.556528214916   115.16211449    85.11637139
 C     22  21  19     1.507060211330   115.32081767    60.03409446
 C     23  22  21     1.345557485884   128.52398691   109.50556743
 C     24  23  22     1.511591154840   124.67444767     1.11448479
 C     24  23  22     1.523097823640   119.80115838   180.28428102
 C     26  24  23     1.556691513620   115.25935145    85.82646483
 C     27  26  24     1.507326054727   115.42465053    59.77267519
 C     28  27  26     1.345497534332   128.45989727   108.03368552
 C     29  28  27     1.511678939855   124.65739759     0.90327460
 C     29  28  27     1.523051976355   119.86244727   180.19723298
 C     31  29  28     1.556354743156   115.16000782    85.72574783
 C     32  31  29     1.508710488946   115.19206159    58.66399201
 C     33  32  31     1.344769126555   128.07312269   107.31363060
 C     34  33  32     1.513234997654   124.16991260   359.27877272
 C     34  33  32     1.523641445770   123.31014358   179.52509519
 C     36  34  33     1.531805115970   116.54529680   357.63571941
 C     37  36  34     1.517340671029   121.18431271   183.05261773
 C     38  37  36     1.344404884813   134.94185019   355.96474995
 C     39  38  37     1.514703777192   127.25546253   359.70683682
 C     39  38  37     1.528852273425   121.86286555   179.82943002
 C     41  39  38     1.531395511422   117.34146061   358.18627130
 C     42  41  39     1.516252643356   120.74619171   180.56477715
 C     43  42  41     1.346154829883   135.30030981   357.17317790
 C     44  43  42     1.513960986216   127.55498413     0.61929831
 C     44  43  42     1.523269954257   118.73636129   180.01320416
 C     46  44  43     1.554277640725   115.33451942   115.20867439
 C     47  46  44     1.507495156912   113.28785232   297.75344660
 C     48  47  46     1.344166532018   128.47788326   240.22408495
 C     49  48  47     1.523385252908   123.10838412   178.07206439
 C     50  49  48     1.544290949690   118.74484927    11.32551856
 C     51  50  49     1.508761156934   113.62007149    70.82460397
 C     52  51  50     1.344542249736   128.34731530   123.61939614
 C     53  52  51     1.511121826121   125.28536906     0.81268203
 C     53  52  51     1.512882450700   120.58549967   180.52660706
 H     55  53  52     1.099799189132   111.01932926   121.18702901
 C     49  48  47     1.513189410538   124.37987343   359.66375576
 C     11   9   2     1.492823475961   119.66098463     0.62085957
 O     58  11   9     1.226944706665   121.20774766   179.75217831
 H      5   4   3     1.091764406075   105.76893772   182.91576478
 H      5   4   3     1.096738299891   110.32453272    64.45962818
 H      5   4   3     1.092229976081   111.06797306   302.07439638
 H      8   7   6     1.091268992229   104.57998572   176.50171733
 H      8   7   6     1.093392668631   110.74814120    58.26723249
 H      8   7   6     1.090882201891   111.12820974   295.48491849
 H     10   9   2     1.096350849119   110.36401683   302.82166475
 H     10   9   2     1.090371294629   112.44817722   181.10804567
 H     10   9   2     1.096591398421   110.15169588    60.04866340
 H     12  11   9     1.096513867168   109.18815275   325.11631152
 H     12  11   9     1.091305607935   108.65409457   208.68052712
 H     13  12  11     1.091040093249   114.50727654   301.08893654
 H     15  14  13     1.095428588820   111.99998918   357.39874489
 H     15  14  13     1.098269822603   111.14305481   236.02344577
 H     15  14  13     1.099578974805   110.59740963   118.19170286
 H     16  14  13     1.095929725433   109.73034108   320.14417258
 H     16  14  13     1.097709402126   108.95731358   203.62361651
 H     17  16  14     1.099677935124   107.96186150   297.97406052
 H     17  16  14     1.095545647841   107.63067376   183.46817757
 H     18  17  16     1.092350600444   114.56732620   289.86954617
 H     20  19  18     1.093196401082   113.38326487   355.60140265
 H     20  19  18     1.097793126218   110.74056074   234.03340418
 H     20  19  18     1.099693463247   110.26959113   116.77114964
 H     21  19  18     1.097694235010   109.37152426   324.53584383
 H     21  19  18     1.098387672772   109.61642983   207.71582866
 H     22  21  19     1.100167621519   107.42770034   298.71183290
 H     22  21  19     1.095823160473   107.66828279   184.40104123
 H     23  22  21     1.092218179266   114.61004904   289.07894633
 H     25  24  23     1.093147727933   113.37039870   355.89567875
 H     25  24  23     1.097748126134   110.75082241   234.33559102
 H     25  24  23     1.099691398380   110.26576858   117.07734882
 H     26  24  23     1.097712564861   109.35895482   325.22069051
 H     26  24  23     1.098447573007   109.57792869   208.43178059
 H     27  26  24     1.100032564203   107.44888602   298.41614431
 H     27  26  24     1.095905692616   107.62981080   184.13033614
 H     28  27  26     1.092205209428   114.66016139   287.61345114
 H     30  29  28     1.093194375189   113.36385725   355.11061743
 H     30  29  28     1.097735458387   110.66890648   233.57359487
 H     30  29  28     1.099775514885   110.29753335   116.33712757
 H     31  29  28     1.097707970074   109.42198077   325.05843435
 H     31  29  28     1.098458150493   109.54047751   208.26159944
 H     32  31  29     1.099907592113   107.46103807   297.65395072
 H     32  31  29     1.095589102664   107.68430370   183.37602833
 H     33  32  31     1.088469283833   113.95510982   287.14507369
 H     35  34  33     1.092547959215   113.40122317   359.90848967
 H     35  34  33     1.099305091224   110.43045565   238.86373858
 H     35  34  33     1.099364210178   110.66802994   121.44644386
 H     36  34  33     1.099889078181   107.42085723   121.32899476
 H     36  34  33     1.100096036480   107.52310838   234.20281320
 H     37  36  34     1.101744356162   108.72399469    58.87897789
 H     37  36  34     1.101088976821   108.30452313   306.19246674
 H     38  37  36     1.089669392326   109.35191885   176.07108961
 H     40  39  38     1.087659825402   114.29767401   358.45124676
 H     40  39  38     1.099579761659   110.04097168   236.92694475
 H     40  39  38     1.099669422557   110.24315226   120.23832059
 H     41  39  38     1.099984383131   107.39115483   122.06280887
 H     41  39  38     1.100097490204   107.22305220   234.73178000
 H     42  41  39     1.101559187114   108.79779702    57.04347769
 H     42  41  39     1.101262890403   108.60908239   304.07374502
 H     43  42  41     1.093052348828   109.99428557   177.65504823
 H     45  44  43     1.087962872510   113.93791921     7.53972386
 H     45  44  43     1.098833427644   110.89213016   245.98575185
 H     45  44  43     1.099317075538   109.95773392   128.89254801
 H     46  44  43     1.096862617172   109.75334919   352.40093328
 H     46  44  43     1.101219656307   108.75148927   235.76500983
 H     47  46  44     1.094756095655   107.95740655   173.82350772
 H     47  46  44     1.100249264527   108.68460731    59.27704311
 H     48  47  46     1.089007899746   113.71143557    59.43477236
 H     50  49  48     1.102225553083   107.42977903   248.00754492
 H     50  49  48     1.100968733456   108.25698644   135.32066559
 H     51  50  49     1.100594998159   109.03477348   307.88977645
 H     51  50  49     1.094834162081   107.69081048   193.64245792
 H     52  51  50     1.090776662036   114.73234738   304.36597438
 H     54  53  52     1.092839950121   113.51329122   358.40351651
 H     54  53  52     1.099408951496   110.47574999   236.95192930
 H     54  53  52     1.099551729288   110.46781697   119.68779296
 H     55  53  52     1.095285560733   111.93047211     0.17452619
 H     55  53  52     1.099812486863   111.05320353   239.18169991
 H     57  49  48     1.092582971724   113.50789364     4.31565763
 H     57  49  48     1.099493170896   110.57181797   242.93203022
 H     57  49  48     1.099360634050   110.43809514   125.61063810

---------------------------
INTERNAL COORDINATES (A.U.)
---------------------------
 O      0   0   0     0.000000000000     0.00000000     0.00000000
 C      1   0   0     2.329592856670     0.00000000     0.00000000
 C      2   1   0     2.798845149077   119.80582626     0.00000000
 O      3   2   1     2.585802404562   117.07256095   357.99763224
 C      4   3   2     2.723843094572   116.15861250    71.64185669
 C      3   2   1     2.573684686636   119.86448527   184.08636253
 O      6   3   2     2.530176493101   129.57634111   177.71669056
 C      7   6   3     2.720398164285   122.26221036     7.31787675
 C      2   1   3     2.832987745108   119.75408746   180.82453538
 C      9   2   1     2.841376685198   114.49811744   357.63200140
 C      9   2   1     2.559303650445   120.18306125   176.41501751
 C     11   9   2     2.867403653700   124.84978837   182.45605245
 C     12  11   9     2.865969570484   111.49945725    86.29588464
 C     13  12  11     2.539916442043   127.39170946   120.60989936
 C     14  13  12     2.857790850088   120.27989218   180.69917941
 C     14  13  12     2.873055396802   123.73983632     0.28888167
 C     16  14  13     2.941495411159   115.08486531    81.89170033
 C     17  16  14     2.848249394143   114.81622416    59.38835181
 C     18  17  16     2.542502480370   128.50590502   109.98811794
 C     19  18  17     2.856523291245   124.69691737     1.32328141
 C     19  18  17     2.878540214457   119.77559599   180.57475563
 C     21  19  18     2.941412045913   115.16211449    85.11637139
 C     22  21  19     2.847931066743   115.32081767    60.03409446
 C     23  22  21     2.542735145768   128.52398691   109.50556743
 C     24  23  22     2.856493309105   124.67444767     1.11448479
 C     24  23  22     2.878237761852   119.80115838   180.28428102
 C     26  24  23     2.941720635741   115.25935145    85.82646483
 C     27  26  24     2.848433437959   115.42465053    59.77267519
 C     28  27  26     2.542621853753   128.45989727   108.03368552
 C     29  28  27     2.856659198743   124.65739759     0.90327460
 C     29  28  27     2.878151123038   119.86244727   180.19723298
 C     31  29  28     2.941084231794   115.16000782    85.72574783
 C     32  31  29     2.851049639483   115.19206159    58.66399201
 C     33  32  31     2.541245362541   128.07312269   107.31363060
 C     34  33  32     2.859599721831   124.16991260   359.27877272
 C     34  33  32     2.879265058797   123.31014358   179.52509519
 C     36  34  33     2.894692159723   116.54529680   357.63571941
 C     37  36  34     2.867358320105   121.18431271   183.05261773
 C     38  37  36     2.540557045403   134.94185019   355.96474995
 C     39  38  37     2.862375312909   127.25546253   359.70683682
 C     39  38  37     2.889112095996   121.86286555   179.82943002
 C     41  39  38     2.893918119303   117.34146061   358.18627130
 C     42  41  39     2.865302245778   120.74619171   180.56477715
 C     43  42  41     2.543863962333   135.30030981   357.17317790
 C     44  43  42     2.860971641389   127.55498413     0.61929831
 C     44  43  42     2.878563041577   118.73636129   180.01320416
 C     46  44  43     2.937159077047   115.33451942   115.20867439
 C     47  46  44     2.848752994777   113.28785232   297.75344660
 C     48  47  46     2.540106623897   128.47788326   240.22408495
 C     49  48  47     2.878780924450   123.10838412   178.07206439
 C     50  49  48     2.918286966008   118.74484927    11.32551856
 C     51  50  49     2.851145388103   113.62007149    70.82460397
 C     52  51  50     2.540816627487   128.34731530   123.61939614
 C     53  52  51     2.855606406361   125.28536906     0.81268203
 C     53  52  51     2.858933504639   120.58549967   180.52660706
 H     55  53  52     2.078319269768   111.01932926   121.18702901
 C     49  48  47     2.859513574667   124.37987343   359.66375576
 C     11   9   2     2.821027535855   119.66098463     0.62085957
 O     58  11   9     2.318589477061   121.20774766   179.75217831
 H      5   4   3     2.063135730245   105.76893772   182.91576478
 H      5   4   3     2.072535027377   110.32453272    64.45962818
 H      5   4   3     2.064015530052   111.06797306   302.07439638
 H      8   7   6     2.062199533753   104.57998572   176.50171733
 H      8   7   6     2.066212700550   110.74814120    58.26723249
 H      8   7   6     2.061468605944   111.12820974   295.48491849
 H     10   9   2     2.071802851528   110.36401683   302.82166475
 H     10   9   2     2.060503131138   112.44817722   181.10804567
 H     10   9   2     2.072257423830   110.15169588    60.04866340
 H     12  11   9     2.072110910995   109.18815275   325.11631152
 H     12  11   9     2.062268727410   108.65409457   208.68052712
 H     13  12  11     2.061766977368   114.50727654   301.08893654
 H     15  14  13     2.070060032138   111.99998918   357.39874489
 H     15  14  13     2.075429185870   111.14305481   236.02344577
 H     15  14  13     2.077903125000   110.59740963   118.19170286
 H     16  14  13     2.071007043093   109.73034108   320.14417258
 H     16  14  13     2.074370144649   108.95731358   203.62361651
 H     17  16  14     2.078090132900   107.96186150   297.97406052
 H     17  16  14     2.070281241629   107.63067376   183.46817757
 H     18  17  16     2.064243477064   114.56732620   289.86954617
 H     20  19  18     2.065841808633   113.38326487   355.60140265
 H     20  19  18     2.074528360253   110.74056074   234.03340418
 H     20  19  18     2.078119476800   110.26959113   116.77114964
 H     21  19  18     2.074341482952   109.37152426   324.53584383
 H     21  19  18     2.075651890414   109.61642983   207.71582866
 H     22  21  19     2.079015506078   107.42770034   298.71183290
 H     22  21  19     2.070805664502   107.66828279   184.40104123
 H     23  22  21     2.063993237303   114.61004904   289.07894633
 H     25  24  23     2.065749829711   113.37039870   355.89567875
 H     25  24  23     2.074443322419   110.75082241   234.33559102
 H     25  24  23     2.078115574768   110.26576858   117.07734882
 H     26  24  23     2.074376121352   109.35895482   325.22069051
 H     26  24  23     2.075765085454   109.57792869   208.43178059
 H     27  26  24     2.078760284739   107.44888602   298.41614431
 H     27  26  24     2.070961627649   107.62981080   184.13033614
 H     28  27  26     2.063968727861   114.66016139   287.61345114
 H     30  29  28     2.065837980251   113.36385725   355.11061743
 H     30  29  28     2.074419383846   110.66890648   233.57359487
 H     30  29  28     2.078274531924   110.29753335   116.33712757
 H     31  29  28     2.074367438463   109.42198077   325.05843435
 H     31  29  28     2.075785074006   109.54047751   208.26159944
 H     32  31  29     2.078524121714   107.46103807   297.65395072
 H     32  31  29     2.070363359344   107.68430370   183.37602833
 H     33  32  31     2.056908851630   113.95510982   287.14507369
 H     35  34  33     2.064616431092   113.40122317   359.90848967
 H     35  34  33     2.077385560039   110.43045565   238.86373858
 H     35  34  33     2.077497278672   110.66802994   121.44644386
 H     36  34  33     2.078489135453   107.42085723   121.32899476
 H     36  34  33     2.078880229960   107.52310838   234.20281320
 H     37  36  34     2.081995102739   108.72399469    58.87897789
 H     37  36  34     2.080756615271   108.30452313   306.19246674
 H     38  37  36     2.059176728012   109.35191885   176.07108961
 H     40  39  38     2.055379196878   114.29767401   358.45124676
 H     40  39  38     2.077904611938   110.04097168   236.92694475
 H     40  39  38     2.078074046480   110.24315226   120.23832059
 H     41  39  38     2.078669235708   107.39115483   122.06280887
 H     41  39  38     2.078882977100   107.22305220   234.73178000
 H     42  41  39     2.081645183950   108.79779702    57.04347769
 H     42  41  39     2.081085264313   108.60908239   304.07374502
 H     43  42  41     2.065569589324   109.99428557   177.65504823
 H     45  44  43     2.055951872917   113.93791921     7.53972386
 H     45  44  43     2.076494245045   110.89213016   245.98575185
 H     45  44  43     2.077408207110   109.95773392   128.89254801
 H     46  44  43     2.072769952991   109.75334919   352.40093328
 H     46  44  43     2.081003563711   108.75148927   235.76500983
 H     47  46  44     2.068789204229   107.95740655   173.82350772
 H     47  46  44     2.079169789005   108.68460731    59.27704311
 H     48  47  46     2.057926688198   113.71143557    59.43477236
 H     50  49  48     2.082904433138   107.42977903   248.00754492
 H     50  49  48     2.080529388241   108.25698644   135.32066559
 H     51  50  49     2.079823130885   109.03477348   307.88977645
 H     51  50  49     2.068936728395   107.69081048   193.64245792
 H     52  51  50     2.061269164520   114.73234738   304.36597438
 H     54  53  52     2.065168213937   113.51329122   358.40351651
 H     54  53  52     2.077581827509   110.47574999   236.95192930
 H     54  53  52     2.077851638433   110.46781697   119.68779296
 H     55  53  52     2.069789748223   111.93047211     0.17452619
 H     55  53  52     2.078344398838   111.05320353   239.18169991
 H     57  49  48     2.064682595143   113.50789364     4.31565763
 H     57  49  48     2.077740979110   110.57181797   242.93203022
 H     57  49  48     2.077490520769   110.43809514   125.61063810


           ************************************************************
           *        Program running with 8 parallel MPI-processes     *
           *              working on a common directory               *
           ************************************************************
------------------------------------------------------------------------------
                   ___                                                        
                  /   \      - P O W E R E D   B Y -                         
                 /     \                                                     
                 |  |  |   _    _      __       _____    __    __             
                 |  |  |  | |  | |    /  \     |  _  \  |  |  /  |          
                  \  \/   | |  | |   /    \    | | | |  |  | /  /          
                 / \  \   | |__| |  /  /\  \   | |_| |  |  |/  /          
                |  |  |   |  __  | /  /__\  \  |    /   |      \           
                |  |  |   | |  | | |   __   |  |    \   |  |\   \          
                \     /   | |  | | |  |  |  |  | |\  \  |  | \   \       
                 \___/    |_|  |_| |__|  |__|  |_| \__\ |__|  \__/        
                                                                              
                      - O R C A' S   B I G   F R I E N D -                    
                                      &                                       
                       - I N T E G R A L  F E E D E R -                       
                                                                              
 v1 FN, 2020, v2 2021                                                         
------------------------------------------------------------------------------


Reading SHARK input file UQ9_0e_0H_B3LYP_631Gd_opt.SHARKINP.tmp ... ok
----------------------
SHARK INTEGRAL PACKAGE
----------------------

Number of atoms                             ...    140
Number of basis functions                   ...    976
Number of shells                            ...    512
Maximum angular momentum                    ...      2
Integral batch strategy                     ... SHARK/LIBINT Hybrid
RI-J (if used) integral strategy            ... SPLIT-RIJ (Revised 2003 algorithm where possible)
Printlevel                                  ...      1
Contraction scheme used                     ... SEGMENTED contraction
Coulomb Range Separation                    ... NOT USED
Exchange Range Separation                   ... NOT USED
Finite Nucleus Model                        ... NOT USED
Auxiliary Coulomb fitting basis             ... AVAILABLE
   # of basis functions in Aux-J            ...   3744
   # of shells in Aux-J                     ...   1280
   Maximum angular momentum in Aux-J        ...      4
Auxiliary J/K fitting basis                 ... NOT available
Auxiliary Correlation fitting basis         ... NOT available
Auxiliary 'external' fitting basis          ... NOT available
Integral threshold                          ...     2.500000e-11
Primitive cut-off                           ...     2.500000e-12
Primitive pair pre-selection threshold      ...     2.500000e-12

Calculating pre-screening integrals         ... done (  0.2 sec) Dimension = 512
Organizing shell pair data                  ... done (  0.2 sec)
Shell pair information
Total number of shell pairs                 ...    131328
Shell pairs after pre-screening             ...     35886
Total number of primitive shell pairs       ...    719665
Primitive shell pairs kept                  ...    103881
          la=0 lb=0:  15148 shell pairs
          la=1 lb=0:  11746 shell pairs
          la=1 lb=1:   2332 shell pairs
          la=2 lb=0:   4484 shell pairs
          la=2 lb=1:   1828 shell pairs
          la=2 lb=2:    348 shell pairs

Calculating one electron integrals          ... done (  0.1 sec)
Calculating RI/J V-Matrix + Cholesky decomp.... done (  0.7 sec)
Calculating Nuclear repulsion               ... done (  0.0 sec) ENN=   6866.943182119542 Eh

SHARK setup successfully completed in   1.6 seconds

Maximum memory used throughout the entire GTOINT-calculation: 96.1 MB
[1718333778.498211] [eu-a2p-488:59116:0]          mpool.c:38   UCX  WARN  object 0x41f87c0 was not returned to mpool ucp_requests
[1718333778.498232] [eu-a2p-488:59116:0]          mpool.c:38   UCX  WARN  object 0x41f8980 was not returned to mpool ucp_requests
[1718333778.498237] [eu-a2p-488:59116:0]          mpool.c:38   UCX  WARN  object 0x41f8b40 was not returned to mpool ucp_requests
[1718333778.498240] [eu-a2p-488:59116:0]          mpool.c:38   UCX  WARN  object 0x41f8d00 was not returned to mpool ucp_requests
[1718333778.498242] [eu-a2p-488:59116:0]          mpool.c:38   UCX  WARN  object 0x41f8ec0 was not returned to mpool ucp_requests
[1718333778.498245] [eu-a2p-488:59116:0]          mpool.c:38   UCX  WARN  object 0x41f9080 was not returned to mpool ucp_requests
[1718333778.498247] [eu-a2p-488:59116:0]          mpool.c:38   UCX  WARN  object 0x41f9240 was not returned to mpool ucp_requests
[1718333778.498250] [eu-a2p-488:59116:0]          mpool.c:38   UCX  WARN  object 0x41f9400 was not returned to mpool ucp_requests
[1718333778.498252] [eu-a2p-488:59116:0]          mpool.c:38   UCX  WARN  object 0x41f95c0 was not returned to mpool ucp_requests
[1718333778.498255] [eu-a2p-488:59116:0]          mpool.c:38   UCX  WARN  object 0x41f9780 was not returned to mpool ucp_requests
[1718333778.498257] [eu-a2p-488:59116:0]          mpool.c:38   UCX  WARN  object 0x41f9940 was not returned to mpool ucp_requests
[1718333778.498260] [eu-a2p-488:59116:0]          mpool.c:38   UCX  WARN  object 0x41f9cc0 was not returned to mpool ucp_requests
[1718333778.498263] [eu-a2p-488:59116:0]          mpool.c:38   UCX  WARN  object 0x41f9e80 was not returned to mpool ucp_requests
[1718333778.498265] [eu-a2p-488:59116:0]          mpool.c:38   UCX  WARN  object 0x41fa040 was not returned to mpool ucp_requests
[1718333778.498268] [eu-a2p-488:59116:0]          mpool.c:38   UCX  WARN  object 0x41fa200 was not returned to mpool ucp_requests
[1718333778.498270] [eu-a2p-488:59116:0]          mpool.c:38   UCX  WARN  object 0x41fa3c0 was not returned to mpool ucp_requests
[1718333778.498273] [eu-a2p-488:59116:0]          mpool.c:38   UCX  WARN  object 0x41fa580 was not returned to mpool ucp_requests
[1718333778.505108] [eu-a2p-488:59119:0]          mpool.c:38   UCX  WARN  object 0x2ec1c40 was not returned to mpool ucp_requests
[1718333778.505132] [eu-a2p-488:59119:0]          mpool.c:38   UCX  WARN  object 0x2ec1e00 was not returned to mpool ucp_requests
[1718333778.505136] [eu-a2p-488:59119:0]          mpool.c:38   UCX  WARN  object 0x2ec1fc0 was not returned to mpool ucp_requests
[1718333778.505139] [eu-a2p-488:59119:0]          mpool.c:38   UCX  WARN  object 0x2ec2180 was not returned to mpool ucp_requests
[1718333778.505141] [eu-a2p-488:59119:0]          mpool.c:38   UCX  WARN  object 0x2ec2340 was not returned to mpool ucp_requests
[1718333778.505144] [eu-a2p-488:59119:0]          mpool.c:38   UCX  WARN  object 0x2ec2500 was not returned to mpool ucp_requests
[1718333778.505146] [eu-a2p-488:59119:0]          mpool.c:38   UCX  WARN  object 0x2ec26c0 was not returned to mpool ucp_requests
[1718333778.505149] [eu-a2p-488:59119:0]          mpool.c:38   UCX  WARN  object 0x2ec2880 was not returned to mpool ucp_requests
[1718333778.505151] [eu-a2p-488:59119:0]          mpool.c:38   UCX  WARN  object 0x2ec2a40 was not returned to mpool ucp_requests
[1718333778.505154] [eu-a2p-488:59119:0]          mpool.c:38   UCX  WARN  object 0x2ec2c00 was not returned to mpool ucp_requests
[1718333778.505157] [eu-a2p-488:59119:0]          mpool.c:38   UCX  WARN  object 0x2ec2dc0 was not returned to mpool ucp_requests
[1718333778.505159] [eu-a2p-488:59119:0]          mpool.c:38   UCX  WARN  object 0x2ec2f80 was not returned to mpool ucp_requests
[1718333778.505162] [eu-a2p-488:59119:0]          mpool.c:38   UCX  WARN  object 0x2ec3140 was not returned to mpool ucp_requests
[1718333778.505165] [eu-a2p-488:59119:0]          mpool.c:38   UCX  WARN  object 0x2ec3300 was not returned to mpool ucp_requests
[1718333778.505167] [eu-a2p-488:59119:0]          mpool.c:38   UCX  WARN  object 0x2ec34c0 was not returned to mpool ucp_requests
[1718333778.505170] [eu-a2p-488:59119:0]          mpool.c:38   UCX  WARN  object 0x2ec3680 was not returned to mpool ucp_requests
[1718333778.505172] [eu-a2p-488:59119:0]          mpool.c:38   UCX  WARN  object 0x2ec3840 was not returned to mpool ucp_requests
[1718333778.505175] [eu-a2p-488:59119:0]          mpool.c:38   UCX  WARN  object 0x2ec3a00 was not returned to mpool ucp_requests
[1718333778.505178] [eu-a2p-488:59119:0]          mpool.c:38   UCX  WARN  object 0x2ec3bc0 was not returned to mpool ucp_requests
[1718333778.505181] [eu-a2p-488:59119:0]          mpool.c:38   UCX  WARN  object 0x2ec3d80 was not returned to mpool ucp_requests
[1718333778.505183] [eu-a2p-488:59119:0]          mpool.c:38   UCX  WARN  object 0x2ec3f40 was not returned to mpool ucp_requests
[1718333778.505186] [eu-a2p-488:59119:0]          mpool.c:38   UCX  WARN  object 0x2ec4100 was not returned to mpool ucp_requests
[1718333778.505188] [eu-a2p-488:59119:0]          mpool.c:38   UCX  WARN  object 0x2ec42c0 was not returned to mpool ucp_requests
[1718333778.505191] [eu-a2p-488:59119:0]          mpool.c:38   UCX  WARN  object 0x2ec4480 was not returned to mpool ucp_requests
[1718333778.505193] [eu-a2p-488:59119:0]          mpool.c:38   UCX  WARN  object 0x2ec4640 was not returned to mpool ucp_requests
[1718333778.505196] [eu-a2p-488:59119:0]          mpool.c:38   UCX  WARN  object 0x2ec4800 was not returned to mpool ucp_requests
[1718333778.505198] [eu-a2p-488:59119:0]          mpool.c:38   UCX  WARN  object 0x2ec49c0 was not returned to mpool ucp_requests
[1718333778.505201] [eu-a2p-488:59119:0]          mpool.c:38   UCX  WARN  object 0x2ec4b80 was not returned to mpool ucp_requests
[1718333778.505203] [eu-a2p-488:59119:0]          mpool.c:38   UCX  WARN  object 0x2ec4d40 was not returned to mpool ucp_requests
[1718333778.516674] [eu-a2p-488:59118:0]          mpool.c:38   UCX  WARN  object 0x3a53c40 was not returned to mpool ucp_requests
[1718333778.516696] [eu-a2p-488:59118:0]          mpool.c:38   UCX  WARN  object 0x3a53e00 was not returned to mpool ucp_requests
[1718333778.516700] [eu-a2p-488:59118:0]          mpool.c:38   UCX  WARN  object 0x3a53fc0 was not returned to mpool ucp_requests
[1718333778.516703] [eu-a2p-488:59118:0]          mpool.c:38   UCX  WARN  object 0x3a54180 was not returned to mpool ucp_requests
[1718333778.516705] [eu-a2p-488:59118:0]          mpool.c:38   UCX  WARN  object 0x3a54340 was not returned to mpool ucp_requests
[1718333778.516708] [eu-a2p-488:59118:0]          mpool.c:38   UCX  WARN  object 0x3a54500 was not returned to mpool ucp_requests
[1718333778.516711] [eu-a2p-488:59118:0]          mpool.c:38   UCX  WARN  object 0x3a546c0 was not returned to mpool ucp_requests
[1718333778.516713] [eu-a2p-488:59118:0]          mpool.c:38   UCX  WARN  object 0x3a54880 was not returned to mpool ucp_requests
[1718333778.516716] [eu-a2p-488:59118:0]          mpool.c:38   UCX  WARN  object 0x3a54a40 was not returned to mpool ucp_requests
[1718333778.516718] [eu-a2p-488:59118:0]          mpool.c:38   UCX  WARN  object 0x3a54c00 was not returned to mpool ucp_requests
[1718333778.516721] [eu-a2p-488:59118:0]          mpool.c:38   UCX  WARN  object 0x3a54dc0 was not returned to mpool ucp_requests
[1718333778.516723] [eu-a2p-488:59118:0]          mpool.c:38   UCX  WARN  object 0x3a54f80 was not returned to mpool ucp_requests
[1718333778.516726] [eu-a2p-488:59118:0]          mpool.c:38   UCX  WARN  object 0x3a55140 was not returned to mpool ucp_requests
[1718333778.516728] [eu-a2p-488:59118:0]          mpool.c:38   UCX  WARN  object 0x3a55300 was not returned to mpool ucp_requests
[1718333778.516731] [eu-a2p-488:59118:0]          mpool.c:38   UCX  WARN  object 0x3a554c0 was not returned to mpool ucp_requests
[1718333778.516733] [eu-a2p-488:59118:0]          mpool.c:38   UCX  WARN  object 0x3a55680 was not returned to mpool ucp_requests
[1718333778.516735] [eu-a2p-488:59118:0]          mpool.c:38   UCX  WARN  object 0x3a55840 was not returned to mpool ucp_requests
[1718333778.516738] [eu-a2p-488:59118:0]          mpool.c:38   UCX  WARN  object 0x3a55a00 was not returned to mpool ucp_requests
[1718333778.516740] [eu-a2p-488:59118:0]          mpool.c:38   UCX  WARN  object 0x3a55bc0 was not returned to mpool ucp_requests
[1718333778.516743] [eu-a2p-488:59118:0]          mpool.c:38   UCX  WARN  object 0x3a55d80 was not returned to mpool ucp_requests
[1718333778.516745] [eu-a2p-488:59118:0]          mpool.c:38   UCX  WARN  object 0x3a55f40 was not returned to mpool ucp_requests
[1718333778.516748] [eu-a2p-488:59118:0]          mpool.c:38   UCX  WARN  object 0x3a56100 was not returned to mpool ucp_requests
[1718333778.516751] [eu-a2p-488:59118:0]          mpool.c:38   UCX  WARN  object 0x3a562c0 was not returned to mpool ucp_requests
[1718333778.516753] [eu-a2p-488:59118:0]          mpool.c:38   UCX  WARN  object 0x3a56480 was not returned to mpool ucp_requests
[1718333778.516756] [eu-a2p-488:59118:0]          mpool.c:38   UCX  WARN  object 0x3a56640 was not returned to mpool ucp_requests
[1718333778.516758] [eu-a2p-488:59118:0]          mpool.c:38   UCX  WARN  object 0x3a56800 was not returned to mpool ucp_requests
[1718333778.516761] [eu-a2p-488:59118:0]          mpool.c:38   UCX  WARN  object 0x3a569c0 was not returned to mpool ucp_requests
[1718333778.516763] [eu-a2p-488:59118:0]          mpool.c:38   UCX  WARN  object 0x3a56b80 was not returned to mpool ucp_requests
[1718333778.516766] [eu-a2p-488:59118:0]          mpool.c:38   UCX  WARN  object 0x3a56d40 was not returned to mpool ucp_requests
[1718333778.517238] [eu-a2p-488:59122:0]          mpool.c:38   UCX  WARN  object 0x28f7c40 was not returned to mpool ucp_requests
[1718333778.517258] [eu-a2p-488:59122:0]          mpool.c:38   UCX  WARN  object 0x28f7e00 was not returned to mpool ucp_requests
[1718333778.517262] [eu-a2p-488:59122:0]          mpool.c:38   UCX  WARN  object 0x28f7fc0 was not returned to mpool ucp_requests
[1718333778.517265] [eu-a2p-488:59122:0]          mpool.c:38   UCX  WARN  object 0x28f8180 was not returned to mpool ucp_requests
[1718333778.517268] [eu-a2p-488:59122:0]          mpool.c:38   UCX  WARN  object 0x28f8340 was not returned to mpool ucp_requests
[1718333778.517270] [eu-a2p-488:59122:0]          mpool.c:38   UCX  WARN  object 0x28f8500 was not returned to mpool ucp_requests
[1718333778.517273] [eu-a2p-488:59122:0]          mpool.c:38   UCX  WARN  object 0x28f86c0 was not returned to mpool ucp_requests
[1718333778.517275] [eu-a2p-488:59122:0]          mpool.c:38   UCX  WARN  object 0x28f8880 was not returned to mpool ucp_requests
[1718333778.517278] [eu-a2p-488:59122:0]          mpool.c:38   UCX  WARN  object 0x28f8a40 was not returned to mpool ucp_requests
[1718333778.517280] [eu-a2p-488:59122:0]          mpool.c:38   UCX  WARN  object 0x28f8c00 was not returned to mpool ucp_requests
[1718333778.517283] [eu-a2p-488:59122:0]          mpool.c:38   UCX  WARN  object 0x28f8dc0 was not returned to mpool ucp_requests
[1718333778.517285] [eu-a2p-488:59122:0]          mpool.c:38   UCX  WARN  object 0x28f8f80 was not returned to mpool ucp_requests
[1718333778.517288] [eu-a2p-488:59122:0]          mpool.c:38   UCX  WARN  object 0x28f9140 was not returned to mpool ucp_requests
[1718333778.517290] [eu-a2p-488:59122:0]          mpool.c:38   UCX  WARN  object 0x28f9300 was not returned to mpool ucp_requests
[1718333778.517293] [eu-a2p-488:59122:0]          mpool.c:38   UCX  WARN  object 0x28f94c0 was not returned to mpool ucp_requests
[1718333778.517295] [eu-a2p-488:59122:0]          mpool.c:38   UCX  WARN  object 0x28f9680 was not returned to mpool ucp_requests
[1718333778.517298] [eu-a2p-488:59122:0]          mpool.c:38   UCX  WARN  object 0x28f9840 was not returned to mpool ucp_requests
[1718333778.517300] [eu-a2p-488:59122:0]          mpool.c:38   UCX  WARN  object 0x28f9a00 was not returned to mpool ucp_requests
[1718333778.517303] [eu-a2p-488:59122:0]          mpool.c:38   UCX  WARN  object 0x28f9bc0 was not returned to mpool ucp_requests
[1718333778.517305] [eu-a2p-488:59122:0]          mpool.c:38   UCX  WARN  object 0x28f9d80 was not returned to mpool ucp_requests
[1718333778.517308] [eu-a2p-488:59122:0]          mpool.c:38   UCX  WARN  object 0x28f9f40 was not returned to mpool ucp_requests
[1718333778.517310] [eu-a2p-488:59122:0]          mpool.c:38   UCX  WARN  object 0x28fa100 was not returned to mpool ucp_requests
[1718333778.517313] [eu-a2p-488:59122:0]          mpool.c:38   UCX  WARN  object 0x28fa2c0 was not returned to mpool ucp_requests
[1718333778.517315] [eu-a2p-488:59122:0]          mpool.c:38   UCX  WARN  object 0x28fa480 was not returned to mpool ucp_requests
[1718333778.517318] [eu-a2p-488:59122:0]          mpool.c:38   UCX  WARN  object 0x28fa640 was not returned to mpool ucp_requests
[1718333778.517320] [eu-a2p-488:59122:0]          mpool.c:38   UCX  WARN  object 0x28fa800 was not returned to mpool ucp_requests
[1718333778.517323] [eu-a2p-488:59122:0]          mpool.c:38   UCX  WARN  object 0x28fa9c0 was not returned to mpool ucp_requests
[1718333778.517326] [eu-a2p-488:59122:0]          mpool.c:38   UCX  WARN  object 0x28fab80 was not returned to mpool ucp_requests
[1718333778.517328] [eu-a2p-488:59122:0]          mpool.c:38   UCX  WARN  object 0x28fad40 was not returned to mpool ucp_requests
[1718333778.519081] [eu-a2p-488:59120:0]          mpool.c:38   UCX  WARN  object 0x316fc40 was not returned to mpool ucp_requests
[1718333778.519104] [eu-a2p-488:59120:0]          mpool.c:38   UCX  WARN  object 0x316fe00 was not returned to mpool ucp_requests
[1718333778.519109] [eu-a2p-488:59120:0]          mpool.c:38   UCX  WARN  object 0x316ffc0 was not returned to mpool ucp_requests
[1718333778.519111] [eu-a2p-488:59120:0]          mpool.c:38   UCX  WARN  object 0x3170180 was not returned to mpool ucp_requests
[1718333778.519114] [eu-a2p-488:59120:0]          mpool.c:38   UCX  WARN  object 0x3170340 was not returned to mpool ucp_requests
[1718333778.519116] [eu-a2p-488:59120:0]          mpool.c:38   UCX  WARN  object 0x3170500 was not returned to mpool ucp_requests
[1718333778.519119] [eu-a2p-488:59120:0]          mpool.c:38   UCX  WARN  object 0x31706c0 was not returned to mpool ucp_requests
[1718333778.519121] [eu-a2p-488:59120:0]          mpool.c:38   UCX  WARN  object 0x3170880 was not returned to mpool ucp_requests
[1718333778.519124] [eu-a2p-488:59120:0]          mpool.c:38   UCX  WARN  object 0x3170a40 was not returned to mpool ucp_requests
[1718333778.519128] [eu-a2p-488:59120:0]          mpool.c:38   UCX  WARN  object 0x3170c00 was not returned to mpool ucp_requests
[1718333778.519130] [eu-a2p-488:59120:0]          mpool.c:38   UCX  WARN  object 0x3170dc0 was not returned to mpool ucp_requests
[1718333778.519133] [eu-a2p-488:59120:0]          mpool.c:38   UCX  WARN  object 0x3170f80 was not returned to mpool ucp_requests
[1718333778.519135] [eu-a2p-488:59120:0]          mpool.c:38   UCX  WARN  object 0x3171140 was not returned to mpool ucp_requests
[1718333778.519138] [eu-a2p-488:59120:0]          mpool.c:38   UCX  WARN  object 0x3171300 was not returned to mpool ucp_requests
[1718333778.519141] [eu-a2p-488:59120:0]          mpool.c:38   UCX  WARN  object 0x31714c0 was not returned to mpool ucp_requests
[1718333778.519143] [eu-a2p-488:59120:0]          mpool.c:38   UCX  WARN  object 0x3171680 was not returned to mpool ucp_requests
[1718333778.519146] [eu-a2p-488:59120:0]          mpool.c:38   UCX  WARN  object 0x3171840 was not returned to mpool ucp_requests
[1718333778.519148] [eu-a2p-488:59120:0]          mpool.c:38   UCX  WARN  object 0x3171a00 was not returned to mpool ucp_requests
[1718333778.519151] [eu-a2p-488:59120:0]          mpool.c:38   UCX  WARN  object 0x3171bc0 was not returned to mpool ucp_requests
[1718333778.519153] [eu-a2p-488:59120:0]          mpool.c:38   UCX  WARN  object 0x3171d80 was not returned to mpool ucp_requests
[1718333778.519155] [eu-a2p-488:59120:0]          mpool.c:38   UCX  WARN  object 0x3171f40 was not returned to mpool ucp_requests
[1718333778.519158] [eu-a2p-488:59120:0]          mpool.c:38   UCX  WARN  object 0x3172100 was not returned to mpool ucp_requests
[1718333778.519160] [eu-a2p-488:59120:0]          mpool.c:38   UCX  WARN  object 0x31722c0 was not returned to mpool ucp_requests
[1718333778.519163] [eu-a2p-488:59120:0]          mpool.c:38   UCX  WARN  object 0x3172480 was not returned to mpool ucp_requests
[1718333778.519165] [eu-a2p-488:59120:0]          mpool.c:38   UCX  WARN  object 0x3172640 was not returned to mpool ucp_requests
[1718333778.519168] [eu-a2p-488:59120:0]          mpool.c:38   UCX  WARN  object 0x3172800 was not returned to mpool ucp_requests
[1718333778.519170] [eu-a2p-488:59120:0]          mpool.c:38   UCX  WARN  object 0x31729c0 was not returned to mpool ucp_requests
[1718333778.519173] [eu-a2p-488:59120:0]          mpool.c:38   UCX  WARN  object 0x3172b80 was not returned to mpool ucp_requests
[1718333778.519175] [eu-a2p-488:59120:0]          mpool.c:38   UCX  WARN  object 0x3172d40 was not returned to mpool ucp_requests
[1718333778.520414] [eu-a2p-488:59121:0]          mpool.c:38   UCX  WARN  object 0x3a60c40 was not returned to mpool ucp_requests
[1718333778.520434] [eu-a2p-488:59121:0]          mpool.c:38   UCX  WARN  object 0x3a60e00 was not returned to mpool ucp_requests
[1718333778.520438] [eu-a2p-488:59121:0]          mpool.c:38   UCX  WARN  object 0x3a60fc0 was not returned to mpool ucp_requests
[1718333778.520441] [eu-a2p-488:59121:0]          mpool.c:38   UCX  WARN  object 0x3a61180 was not returned to mpool ucp_requests
[1718333778.520444] [eu-a2p-488:59121:0]          mpool.c:38   UCX  WARN  object 0x3a61340 was not returned to mpool ucp_requests
[1718333778.520446] [eu-a2p-488:59121:0]          mpool.c:38   UCX  WARN  object 0x3a61500 was not returned to mpool ucp_requests
[1718333778.520449] [eu-a2p-488:59121:0]          mpool.c:38   UCX  WARN  object 0x3a616c0 was not returned to mpool ucp_requests
[1718333778.520452] [eu-a2p-488:59121:0]          mpool.c:38   UCX  WARN  object 0x3a61880 was not returned to mpool ucp_requests
[1718333778.520455] [eu-a2p-488:59121:0]          mpool.c:38   UCX  WARN  object 0x3a61a40 was not returned to mpool ucp_requests
[1718333778.520458] [eu-a2p-488:59121:0]          mpool.c:38   UCX  WARN  object 0x3a61c00 was not returned to mpool ucp_requests
[1718333778.520460] [eu-a2p-488:59121:0]          mpool.c:38   UCX  WARN  object 0x3a61dc0 was not returned to mpool ucp_requests
[1718333778.520463] [eu-a2p-488:59121:0]          mpool.c:38   UCX  WARN  object 0x3a61f80 was not returned to mpool ucp_requests
[1718333778.520465] [eu-a2p-488:59121:0]          mpool.c:38   UCX  WARN  object 0x3a62140 was not returned to mpool ucp_requests
[1718333778.520468] [eu-a2p-488:59121:0]          mpool.c:38   UCX  WARN  object 0x3a62300 was not returned to mpool ucp_requests
[1718333778.520471] [eu-a2p-488:59121:0]          mpool.c:38   UCX  WARN  object 0x3a624c0 was not returned to mpool ucp_requests
[1718333778.520473] [eu-a2p-488:59121:0]          mpool.c:38   UCX  WARN  object 0x3a62680 was not returned to mpool ucp_requests
[1718333778.520476] [eu-a2p-488:59121:0]          mpool.c:38   UCX  WARN  object 0x3a62840 was not returned to mpool ucp_requests
[1718333778.520478] [eu-a2p-488:59121:0]          mpool.c:38   UCX  WARN  object 0x3a62a00 was not returned to mpool ucp_requests
[1718333778.520481] [eu-a2p-488:59121:0]          mpool.c:38   UCX  WARN  object 0x3a62bc0 was not returned to mpool ucp_requests
[1718333778.520484] [eu-a2p-488:59121:0]          mpool.c:38   UCX  WARN  object 0x3a62d80 was not returned to mpool ucp_requests
[1718333778.520486] [eu-a2p-488:59121:0]          mpool.c:38   UCX  WARN  object 0x3a62f40 was not returned to mpool ucp_requests
[1718333778.520489] [eu-a2p-488:59121:0]          mpool.c:38   UCX  WARN  object 0x3a63100 was not returned to mpool ucp_requests
[1718333778.520491] [eu-a2p-488:59121:0]          mpool.c:38   UCX  WARN  object 0x3a632c0 was not returned to mpool ucp_requests
[1718333778.520494] [eu-a2p-488:59121:0]          mpool.c:38   UCX  WARN  object 0x3a63480 was not returned to mpool ucp_requests
[1718333778.520496] [eu-a2p-488:59121:0]          mpool.c:38   UCX  WARN  object 0x3a63640 was not returned to mpool ucp_requests
[1718333778.520499] [eu-a2p-488:59121:0]          mpool.c:38   UCX  WARN  object 0x3a63800 was not returned to mpool ucp_requests
[1718333778.520501] [eu-a2p-488:59121:0]          mpool.c:38   UCX  WARN  object 0x3a639c0 was not returned to mpool ucp_requests
[1718333778.520504] [eu-a2p-488:59121:0]          mpool.c:38   UCX  WARN  object 0x3a63b80 was not returned to mpool ucp_requests
[1718333778.520506] [eu-a2p-488:59121:0]          mpool.c:38   UCX  WARN  object 0x3a63d40 was not returned to mpool ucp_requests
[1718333778.521939] [eu-a2p-488:59117:0]          mpool.c:38   UCX  WARN  object 0x3d19480 was not returned to mpool ucp_requests
[1718333778.521957] [eu-a2p-488:59117:0]          mpool.c:38   UCX  WARN  object 0x3d19640 was not returned to mpool ucp_requests
[1718333778.521962] [eu-a2p-488:59117:0]          mpool.c:38   UCX  WARN  object 0x3d19800 was not returned to mpool ucp_requests
[1718333778.521965] [eu-a2p-488:59117:0]          mpool.c:38   UCX  WARN  object 0x3d199c0 was not returned to mpool ucp_requests
[1718333778.521967] [eu-a2p-488:59117:0]          mpool.c:38   UCX  WARN  object 0x3d19b80 was not returned to mpool ucp_requests
[1718333778.521970] [eu-a2p-488:59117:0]          mpool.c:38   UCX  WARN  object 0x3d19d40 was not returned to mpool ucp_requests
[1718333778.521973] [eu-a2p-488:59117:0]          mpool.c:38   UCX  WARN  object 0x3d19f00 was not returned to mpool ucp_requests
[1718333778.521975] [eu-a2p-488:59117:0]          mpool.c:38   UCX  WARN  object 0x3d1a0c0 was not returned to mpool ucp_requests
[1718333778.521978] [eu-a2p-488:59117:0]          mpool.c:38   UCX  WARN  object 0x3d1a280 was not returned to mpool ucp_requests
[1718333778.521980] [eu-a2p-488:59117:0]          mpool.c:38   UCX  WARN  object 0x3d1a440 was not returned to mpool ucp_requests
[1718333778.521983] [eu-a2p-488:59117:0]          mpool.c:38   UCX  WARN  object 0x3d1a600 was not returned to mpool ucp_requests
[1718333778.521985] [eu-a2p-488:59117:0]          mpool.c:38   UCX  WARN  object 0x3d1a7c0 was not returned to mpool ucp_requests
[1718333778.521988] [eu-a2p-488:59117:0]          mpool.c:38   UCX  WARN  object 0x3d1a980 was not returned to mpool ucp_requests
[1718333778.521990] [eu-a2p-488:59117:0]          mpool.c:38   UCX  WARN  object 0x3d1ab40 was not returned to mpool ucp_requests
[1718333778.521993] [eu-a2p-488:59117:0]          mpool.c:38   UCX  WARN  object 0x3d1ad00 was not returned to mpool ucp_requests
[1718333778.521996] [eu-a2p-488:59117:0]          mpool.c:38   UCX  WARN  object 0x3d1aec0 was not returned to mpool ucp_requests
[1718333778.521998] [eu-a2p-488:59117:0]          mpool.c:38   UCX  WARN  object 0x3d1b080 was not returned to mpool ucp_requests
[1718333778.522001] [eu-a2p-488:59117:0]          mpool.c:38   UCX  WARN  object 0x3d1b240 was not returned to mpool ucp_requests
[1718333778.522003] [eu-a2p-488:59117:0]          mpool.c:38   UCX  WARN  object 0x3d1b400 was not returned to mpool ucp_requests
[1718333778.522006] [eu-a2p-488:59117:0]          mpool.c:38   UCX  WARN  object 0x3d1b5c0 was not returned to mpool ucp_requests
[1718333778.522008] [eu-a2p-488:59117:0]          mpool.c:38   UCX  WARN  object 0x3d1b780 was not returned to mpool ucp_requests
[1718333778.522011] [eu-a2p-488:59117:0]          mpool.c:38   UCX  WARN  object 0x3d1b940 was not returned to mpool ucp_requests
[1718333778.522013] [eu-a2p-488:59117:0]          mpool.c:38   UCX  WARN  object 0x3d1bb00 was not returned to mpool ucp_requests
[1718333778.522016] [eu-a2p-488:59117:0]          mpool.c:38   UCX  WARN  object 0x3d1bcc0 was not returned to mpool ucp_requests
[1718333778.522018] [eu-a2p-488:59117:0]          mpool.c:38   UCX  WARN  object 0x3d1be80 was not returned to mpool ucp_requests
[1718333778.522021] [eu-a2p-488:59117:0]          mpool.c:38   UCX  WARN  object 0x3d1c040 was not returned to mpool ucp_requests
[1718333778.522023] [eu-a2p-488:59117:0]          mpool.c:38   UCX  WARN  object 0x3d1c200 was not returned to mpool ucp_requests
[1718333778.522026] [eu-a2p-488:59117:0]          mpool.c:38   UCX  WARN  object 0x3d1c3c0 was not returned to mpool ucp_requests
[1718333778.522028] [eu-a2p-488:59117:0]          mpool.c:38   UCX  WARN  object 0x3d1c580 was not returned to mpool ucp_requests


           ************************************************************
           *        Program running with 8 parallel MPI-processes     *
           *              working on a common directory               *
           ************************************************************

Diagonalization of the overlap matrix:
Smallest eigenvalue                        ... 4.354e-04
Time for diagonalization                   ...    0.199 sec
Threshold for overlap eigenvalues          ... 1.000e-08
Number of eigenvalues below threshold      ... 0
Time for construction of square roots      ...    0.143 sec
Total time needed                          ...    0.347 sec

-------------------
DFT GRID GENERATION
-------------------

General Integration Accuracy     IntAcc      ... 4.959
Radial Grid Type                 RadialGrid  ... OptM3 with GC (2021)
Angular Grid (max. ang.)         AngularGrid ... 6 (Lebedev-590)
Angular grid pruning method      GridPruning ... 4 (adaptive)
Weight generation scheme         WeightScheme... Becke
Basis function cutoff            BFCut       ... 1.0000e-11
Integration weight cutoff        WCut        ... 1.0000e-14
Angular grids for H and He will be reduced by one unit
Partially contracted basis set               ... off
Rotationally invariant grid construction     ... off

Total number of grid points                  ...  1510944
Total number of batches                      ...    23677
Average number of points per batch           ...       63
Average number of grid points per atom       ...    10792
Time for grid setup =   30.270 sec

--------------------
COSX GRID GENERATION
--------------------

GRIDX 1
-------
General Integration Accuracy     IntAcc      ... 4.020
Radial Grid Type                 RadialGrid  ... OptM3 with GC (2021)
Angular Grid (max. ang.)         AngularGrid ... 2 (Lebedev-110)
Angular grid pruning method      GridPruning ... 4 (adaptive)
Weight generation scheme         WeightScheme... Becke
Basis function cutoff            BFCut       ... 1.0000e-11
Integration weight cutoff        WCut        ... 1.0000e-14
Angular grids for H and He will be reduced by one unit
Partially contracted basis set               ... on
Rotationally invariant grid construction     ... off

Total number of grid points                  ...   159922
Total number of batches                      ...     2572
Average number of points per batch           ...       62
Average number of grid points per atom       ...     1142
UseSFitting                                  ... on

GRIDX 2
-------
General Integration Accuracy     IntAcc      ... 4.338
Radial Grid Type                 RadialGrid  ... OptM3 with GC (2021)
Angular Grid (max. ang.)         AngularGrid ... 3 (Lebedev-194)
Angular grid pruning method      GridPruning ... 4 (adaptive)
Weight generation scheme         WeightScheme... Becke
Basis function cutoff            BFCut       ... 1.0000e-11
Integration weight cutoff        WCut        ... 1.0000e-14
Angular grids for H and He will be reduced by one unit
Partially contracted basis set               ... on
Rotationally invariant grid construction     ... off

Total number of grid points                  ...   346240
Total number of batches                      ...     5485
Average number of points per batch           ...       63
Average number of grid points per atom       ...     2473
UseSFitting                                  ... on

GRIDX 3
-------
General Integration Accuracy     IntAcc      ... 4.871
Radial Grid Type                 RadialGrid  ... OptM3 with GC (2021)
Angular Grid (max. ang.)         AngularGrid ... 4 (Lebedev-302)
Angular grid pruning method      GridPruning ... 4 (adaptive)
Weight generation scheme         WeightScheme... Becke
Basis function cutoff            BFCut       ... 1.0000e-11
Integration weight cutoff        WCut        ... 1.0000e-14
Angular grids for H and He will be reduced by one unit
Partially contracted basis set               ... on
Rotationally invariant grid construction     ... off

Total number of grid points                  ...   666914
Total number of batches                      ...    10484
Average number of points per batch           ...       63
Average number of grid points per atom       ...     4764
UseSFitting                                  ... on

Time for X-Grid setup             =   27.481 sec


--------------------
CPCM SOLVATION MODEL
--------------------
CPCM parameters:
  Epsilon                                         ...      80.4000
  Refrac                                          ...       1.3300
  Rsolv                                           ...       1.3000
  Surface type                                    ... GAUSSIAN VDW
  Epsilon function type                           ...         CPCM
Radii:
 Radius for O  used is    3.4469 Bohr (=   1.8240 Ang.)
 Radius for C  used is    3.8550 Bohr (=   2.0400 Ang.)
 Radius for H  used is    2.4944 Bohr (=   1.3200 Ang.)
Calculating surface                               ...        done! (  0.0s)
GEPOL surface points                              ...         7370
GEPOL Volume                                      ...    7421.9622
GEPOL Surface-area                                ...    3764.9075
Calculating surface distance matrix               ...        done! (  0.5s)
Performing Cholesky decomposition & store         ...        done! (  6.2s)
Overall time for CPCM initialization              ...                 6.7s
--------------
SCF ITERATIONS
--------------
ITER       Energy         Delta-E        Max-DP      RMS-DP      [F,P]     Damp
               ***  Starting incremental Fock matrix formation  ***
                      *** Initiating the SOSCF procedure ***
                      *** Re-Reading the Fockian *** 
                      *** Removing any level shift *** 
ITER      Energy       Delta-E        Grad      Rot      Max-DP    RMS-DP
  0  -2406.21104669 -2406.2110466916  0.000871  0.000871  0.002183  0.000021
               *** Restarting incremental Fock matrix formation ***
  1  -2406.21135452  -0.0003078311  0.000338  0.000688  0.000932  0.000012
  2  -2406.21138800  -0.0000334743  0.000054  0.000205  0.000332  0.000003
  3  -2406.21138813  -0.0000001310  0.000101  0.000190  0.000273  0.000001
  4  -2406.21138865  -0.0000005238  0.000034  0.000111  0.000100  0.000001
  5  -2406.21138870  -0.0000000466  0.000025  0.000070  0.000069  0.000000
  6  -2406.21138873  -0.0000000349  0.000010  0.000029  0.000026  0.000000
  7  -2406.21138872   0.0000000151  0.000004  0.000009  0.000011  0.000000
                  ***Gradient check signals convergence***
              ***Rediagonalizing the Fockian in SOSCF/NRSCF***

               *****************************************************
               *                     SUCCESS                       *
               *           SCF CONVERGED AFTER   8 CYCLES          *
               *****************************************************

Old exchange energy                            =    -68.441182717 Eh
New exchange energy                            =    -68.441207004 Eh
Exchange energy change after final integration =     -0.000024288 Eh
Total energy after final integration           =  -2406.211413047 Eh
Final COS-X integration done in                =    67.985 sec
Total Energy       :        -2406.21141305 Eh          -65476.34130 eV
  Last Energy change         ...   -4.1492e-08  Tolerance :   1.0000e-08
  Last MAX-Density change    ...    6.2172e-15  Tolerance :   1.0000e-07
             **** THE GBW FILE WAS UPDATED (UQ9_0e_0H_B3LYP_631Gd_opt.gbw) ****
             **** DENSITY UQ9_0e_0H_B3LYP_631Gd_opt.scfp WAS UPDATED ****
             **** ENERGY FILE WAS UPDATED (UQ9_0e_0H_B3LYP_631Gd_opt.en.tmp) ****
             **** THE GBW FILE WAS UPDATED (UQ9_0e_0H_B3LYP_631Gd_opt.gbw) ****
             **** DENSITY UQ9_0e_0H_B3LYP_631Gd_opt.scfp WAS UPDATED ****
Total SCF time: 0 days 0 hours 7 min 7 sec 

Maximum memory used throughout the entire SCF-calculation: 1106.9 MB

-------------------------   --------------------
FINAL SINGLE POINT ENERGY     -2406.211413047492
-------------------------   --------------------


           ************************************************************
           *        Program running with 8 parallel MPI-processes     *
           *              working on a common directory               *
           ************************************************************
------------------------------------------------------------------------------
                         ORCA SCF GRADIENT CALCULATION
------------------------------------------------------------------------------

 ... reading COSX grid (gridx3)
Gradient of the Kohn-Sham DFT energy:
Kohn-Sham wavefunction type      ... RKS
Hartree-Fock exchange scaling    ...    0.200
Number of operators              ...    1
Number of atoms                  ...  140
Basis set dimensions             ...  976
Integral neglect threshold       ... 2.5e-11
Integral primitive cutoff        ... 2.5e-12
SHARK Integral package           ... ON

Nuc. rep. gradient       (SHARK) ... done (  0.0 sec)
HCore & Overlap gradient (SHARK) ... done (  1.9 sec)
RI-J gradient            (SHARK) ... done (  7.0 sec)
COSX-gradient                    ... done ( 89.7 sec)
Exchange-correlation gradient    ... done

------------------
CARTESIAN GRADIENT
------------------

   1   O   :   -0.000022695   -0.000016969    0.000016784
   2   C   :    0.000056025    0.000050116   -0.000035871
   3   C   :   -0.000019158   -0.000008740    0.000007861
   4   O   :   -0.000000768   -0.000001046    0.000000983
   5   C   :    0.000006528    0.000000905    0.000000026
   6   C   :    0.000001982    0.000002710    0.000005669
   7   O   :   -0.000001803    0.000002501   -0.000008680
   8   C   :    0.000000107   -0.000002436   -0.000002299
   9   C   :   -0.000013343   -0.000014532    0.000010466
  10   C   :   -0.000001090   -0.000000678   -0.000000214
  11   C   :    0.000001087    0.000001977   -0.000002454
  12   C   :    0.000002457    0.000004529   -0.000002656
  13   C   :    0.000002190    0.000000049    0.000001236
  14   C   :   -0.000004307   -0.000001657   -0.000001554
  15   C   :   -0.000000094    0.000000795   -0.000000672
  16   C   :    0.000001259    0.000000295   -0.000000627
  17   C   :   -0.000002184    0.000000742    0.000000642
  18   C   :    0.000000942    0.000005371    0.000000334
  19   C   :    0.000002171    0.000001938    0.000002062
  20   C   :   -0.000003680   -0.000002349   -0.000001908
  21   C   :    0.000001498    0.000000953   -0.000002735
  22   C   :   -0.000000624   -0.000003168    0.000003224
  23   C   :   -0.000003099    0.000000389   -0.000001370
  24   C   :    0.000001493    0.000001533   -0.000003276
  25   C   :   -0.000000478   -0.000000145    0.000001146
  26   C   :   -0.000006099    0.000000130    0.000009879
  27   C   :    0.000006534    0.000003861   -0.000008453
  28   C   :   -0.000002312   -0.000002058    0.000005619
  29   C   :   -0.000014254   -0.000001106    0.000014130
  30   C   :    0.000003317    0.000002198   -0.000000912
  31   C   :    0.000003278    0.000001475   -0.000011420
  32   C   :   -0.000004343   -0.000000263    0.000004976
  33   C   :    0.000007953    0.000000882    0.000004458
  34   C   :   -0.000002631    0.000001119   -0.000008206
  35   C   :   -0.000000545   -0.000001633    0.000001272
  36   C   :   -0.000001439   -0.000002128    0.000007914
  37   C   :   -0.000003508   -0.000000785    0.000001393
  38   C   :   -0.000002212    0.000001652    0.000001117
  39   C   :    0.000002818   -0.000003999   -0.000008620
  40   C   :   -0.000002373   -0.000003970   -0.000000213
  41   C   :   -0.000000197    0.000000923    0.000006598
  42   C   :   -0.000000276    0.000004538    0.000010509
  43   C   :   -0.000005189   -0.000005976   -0.000008926
  44   C   :    0.000002514    0.000002704    0.000001282
  45   C   :    0.000000258   -0.000005290   -0.000004404
  46   C   :   -0.000001250   -0.000001851    0.000002535
  47   C   :    0.000002112    0.000001891    0.000005401
  48   C   :   -0.000003120   -0.000000723   -0.000002088
  49   C   :   -0.000003456    0.000000412   -0.000000628
  50   C   :    0.000003046    0.000001111    0.000000220
  51   C   :   -0.000000965    0.000000129    0.000000184
  52   C   :    0.000000346    0.000000513   -0.000003267
  53   C   :    0.000001015    0.000003255    0.000001334
  54   C   :   -0.000002950   -0.000000041    0.000000792
  55   C   :   -0.000002088    0.000001550    0.000000132
  56   H   :   -0.000000017    0.000002687    0.000000512
  57   C   :    0.000000560    0.000000073    0.000000271
  58   C   :   -0.000016316   -0.000014679    0.000006224
  59   O   :    0.000005199    0.000004570   -0.000001305
  60   H   :   -0.000000571   -0.000000366   -0.000001728
  61   H   :   -0.000001468    0.000000049   -0.000003395
  62   H   :   -0.000001450   -0.000001601   -0.000003844
  63   H   :   -0.000000259    0.000000926   -0.000001595
  64   H   :   -0.000000657    0.000001619   -0.000000136
  65   H   :   -0.000000518    0.000001160   -0.000002903
  66   H   :   -0.000000702   -0.000000896   -0.000001131
  67   H   :    0.000000077   -0.000001181    0.000000063
  68   H   :    0.000000018    0.000000145    0.000001131
  69   H   :   -0.000000434   -0.000000180   -0.000001073
  70   H   :   -0.000000213    0.000001780   -0.000000691
  71   H   :   -0.000000115   -0.000000608    0.000001248
  72   H   :   -0.000000026    0.000000160   -0.000001212
  73   H   :   -0.000000050   -0.000000192   -0.000000063
  74   H   :    0.000000723    0.000001145    0.000000489
  75   H   :   -0.000001903    0.000000875   -0.000000290
  76   H   :   -0.000000939    0.000000320    0.000001053
  77   H   :   -0.000000060    0.000000549    0.000001432
  78   H   :    0.000000049   -0.000000417    0.000000994
  79   H   :   -0.000001993   -0.000003621    0.000000392
  80   H   :   -0.000001425    0.000001509    0.000000914
  81   H   :    0.000002028    0.000002402   -0.000000888
  82   H   :    0.000000103    0.000000291    0.000002098
  83   H   :    0.000000350   -0.000001131    0.000000383
  84   H   :   -0.000000270    0.000001841    0.000001230
  85   H   :   -0.000001086    0.000000522    0.000002168
  86   H   :   -0.000000266   -0.000000342    0.000000445
  87   H   :   -0.000001412    0.000000669    0.000003273
  88   H   :   -0.000000256    0.000000027    0.000001102
  89   H   :   -0.000000037   -0.000001193    0.000003193
  90   H   :   -0.000000552   -0.000000493    0.000001782
  91   H   :    0.000000057    0.000000378   -0.000000075
  92   H   :   -0.000000047    0.000001804   -0.000002380
  93   H   :   -0.000000909   -0.000003121    0.000000524
  94   H   :   -0.000000221   -0.000000467    0.000001220
  95   H   :    0.000000937    0.000001662   -0.000002569
  96   H   :    0.000000562    0.000001947    0.000000380
  97   H   :   -0.000000823    0.000000297   -0.000000565
  98   H   :   -0.000000532    0.000000437   -0.000000523
  99   H   :   -0.000000533    0.000001901    0.000002626
 100   H   :    0.000000076    0.000003457    0.000002234
 101   H   :    0.000001555    0.000000486   -0.000000005
 102   H   :   -0.000001949    0.000001910    0.000001185
 103   H   :   -0.000001817    0.000002049    0.000000571
 104   H   :    0.000000889    0.000000610    0.000002870
 105   H   :   -0.000000061    0.000000514    0.000001586
 106   H   :   -0.000000684    0.000000005    0.000002156
 107   H   :   -0.000003805   -0.000000928    0.000002573
 108   H   :    0.000000409    0.000001004    0.000003236
 109   H   :    0.000003236    0.000002277    0.000005257
 110   H   :   -0.000001379   -0.000001712    0.000003405
 111   H   :   -0.000001320   -0.000001014   -0.000002504
 112   H   :    0.000002900    0.000005465   -0.000000542
 113   H   :    0.000000544    0.000000757    0.000001526
 114   H   :   -0.000000769   -0.000000583    0.000002109
 115   H   :   -0.000006065   -0.000003915    0.000004277
 116   H   :    0.000004075    0.000005035    0.000000101
 117   H   :    0.000002048    0.000002412    0.000001038
 118   H   :   -0.000001282   -0.000001648    0.000003766
 119   H   :    0.000000459   -0.000002961   -0.000004802
 120   H   :    0.000001232    0.000003690    0.000000921
 121   H   :    0.000000586    0.000002517    0.000000287
 122   H   :    0.000000104   -0.000000972    0.000001113
 123   H   :    0.000000017   -0.000000089    0.000000524
 124   H   :   -0.000001552   -0.000000388    0.000002281
 125   H   :    0.000000267   -0.000001112   -0.000000578
 126   H   :   -0.000000040   -0.000000904    0.000000740
 127   H   :    0.000000365   -0.000001178    0.000000523
 128   H   :   -0.000000225    0.000000087   -0.000002440
 129   H   :   -0.000001209    0.000000630    0.000000303
 130   H   :   -0.000001219    0.000000489    0.000000000
 131   H   :   -0.000000989   -0.000000536    0.000000117
 132   H   :   -0.000001184    0.000000351   -0.000001324
 133   H   :    0.000001412    0.000001138   -0.000000531
 134   H   :   -0.000000561    0.000000291   -0.000000987
 135   H   :   -0.000000958    0.000002102   -0.000000442
 136   H   :    0.000000624    0.000000170   -0.000000633
 137   H   :   -0.000000514   -0.000000218    0.000000848
 138   H   :   -0.000000273    0.000001261   -0.000000706
 139   H   :   -0.000000770   -0.000000278   -0.000001033
 140   H   :    0.000000327   -0.000000580    0.000000312

Difference to translation invariance:
           :   -0.0000544968    0.0000425525    0.0000468351

Difference to rotation invariance:
           :   -0.0008902774   -0.0010089595   -0.0000619171

Norm of the cartesian gradient     ...    0.0001115885
RMS gradient                       ...    0.0000054450
MAX gradient                       ...    0.0000560249

-------
TIMINGS
-------

Total SCF gradient time            ...      150.051 sec

One electron gradient       ....       1.910 sec  (  1.3%)
RI-J Coulomb gradient       ....       7.002 sec  (  4.7%)
COSX gradient               ....      89.686 sec  ( 59.8%)
XC gradient                 ....      38.917 sec  ( 25.9%)
CPCM gradient               ....       5.111 sec  (  3.4%)
   A-Matrix (El+Nuc)        ....       1.947 sec  (  1.3%)
   Potential                ....       3.163 sec  (  2.1%)

Maximum memory used throughout the entire SCFGRAD-calculation: 312.4 MB
------------------------------------------------------------------------------
                         ORCA GEOMETRY RELAXATION STEP
------------------------------------------------------------------------------

Reading the OPT-File                    .... done
Getting information on internals        .... done
Copying old internal coords+grads       .... done
Making the new internal coordinates     .... (new redundants).... done
Validating the new internal coordinates .... (new redundants).... done
Calculating the B-matrix                .... done
Calculating the G,G- and P matrices     .... done
Transforming gradient to internals      .... done
Projecting the internal gradient        .... done
Number of atoms                         .... 140
Number of internal coordinates          .... 711
Current Energy                          .... -2406.211413047 Eh
Current gradient norm                   ....     0.000111589 Eh/bohr
Maximum allowed component of the step   ....  0.300
Current trust radius                    ....  0.300
Updating the Hessian (BFGS)             .... done
Forming the augmented Hessian           .... done
Diagonalizing the augmented Hessian     .... done
Last element of RFO vector              ....  0.999981509
Lowest eigenvalues of augmented Hessian:
 -0.000000276  0.000712740  0.005455035  0.009213476  0.009395085
Length of the computed step             ....  0.006081383
The final length of the internal step   ....  0.006081383
Converting the step to cartesian space:
 Initial RMS(Int)=    0.0002280697
Transforming coordinates:
 Iter   0:  RMS(Cart)=    0.0092641971 RMS(Int)=    0.0002281099
 Iter   1:  RMS(Cart)=    0.0000142676 RMS(Int)=    0.0000042453
 Iter   2:  RMS(Cart)=    0.0000000501 RMS(Int)=    0.0000000033
done
Storing new coordinates                 .... done

                                .--------------------.
          ----------------------|Geometry convergence|-------------------------
          Item                value                   Tolerance       Converged
          ---------------------------------------------------------------------
          Energy change      -0.0000023853            0.0000002000      NO
          RMS gradient        0.0000034180            0.0000080000      YES
          MAX gradient        0.0000195906            0.0000300000      YES
          RMS step            0.0002280697            0.0001000000      NO
          MAX step            0.0014295563            0.0002000000      NO
          ........................................................
          Max(Bonds)      0.0008      Max(Angles)    0.01
          Max(Dihed)        0.08      Max(Improp)    0.00
          ---------------------------------------------------------------------

The optimization has not yet converged - more geometry cycles are needed


    ---------------------------------------------------------------------------
                         Redundant Internal Coordinates
                            (Angstroem and degrees)

        Definition                    Value    dE/dq     Step     New-Value
    ----------------------------------------------------------------------------
     1. B(C   1,O   0)                1.2328 -0.000004  0.0000    1.2328   
     2. B(C   2,C   1)                1.4811 -0.000005  0.0000    1.4811   
     3. B(O   3,C   2)                1.3683 -0.000006  0.0000    1.3684   
     4. B(C   4,O   3)                1.4414 -0.000004  0.0000    1.4414   
     5. B(C   5,C   2)                1.3619 -0.000001  0.0000    1.3619   
     6. B(O   6,C   5)                1.3389 -0.000009  0.0000    1.3389   
     7. B(C   7,O   6)                1.4396 -0.000003  0.0000    1.4396   
     8. B(C   8,C   1)                1.4992  0.000001  0.0000    1.4992   
     9. B(C   9,C   8)                1.5036 -0.000000 -0.0000    1.5036   
    10. B(C  10,C   8)                1.3543 -0.000003 -0.0000    1.3543   
    11. B(C  11,C  10)                1.5174 -0.000002  0.0000    1.5174   
    12. B(C  12,C  11)                1.5166 -0.000002  0.0000    1.5166   
    13. B(C  13,C  12)                1.3441 -0.000004  0.0000    1.3441   
    14. B(C  14,C  13)                1.5123  0.000002 -0.0000    1.5123   
    15. B(C  15,C  13)                1.5204  0.000000  0.0000    1.5204   
    16. B(C  16,C  15)                1.5566  0.000000  0.0000    1.5566   
    17. B(C  17,C  16)                1.5072  0.000000  0.0000    1.5072   
    18. B(C  18,C  17)                1.3454 -0.000000  0.0000    1.3454   
    19. B(C  19,C  18)                1.5116 -0.000003  0.0000    1.5116   
    20. B(C  20,C  18)                1.5233 -0.000000  0.0000    1.5233   
    21. B(C  21,C  20)                1.5565 -0.000006  0.0000    1.5565   
    22. B(C  22,C  21)                1.5071 -0.000003  0.0000    1.5071   
    23. B(C  23,C  22)                1.3456  0.000000  0.0000    1.3456   
    24. B(C  24,C  23)                1.5116 -0.000001  0.0000    1.5116   
    25. B(C  25,C  23)                1.5231 -0.000002  0.0000    1.5231   
    26. B(C  26,C  25)                1.5567 -0.000006  0.0000    1.5567   
    27. B(C  27,C  26)                1.5073 -0.000002  0.0000    1.5073   
    28. B(C  28,C  27)                1.3455 -0.000004  0.0000    1.3455   
    29. B(C  29,C  28)                1.5117  0.000002 -0.0000    1.5117   
    30. B(C  30,C  28)                1.5231 -0.000000 -0.0000    1.5231   
    31. B(C  31,C  30)                1.5564 -0.000002  0.0000    1.5564   
    32. B(C  32,C  31)                1.5087  0.000002 -0.0000    1.5087   
    33. B(C  33,C  32)                1.3448 -0.000001 -0.0000    1.3448   
    34. B(C  34,C  33)                1.5132  0.000003 -0.0000    1.5132   
    35. B(C  35,C  33)                1.5236 -0.000006  0.0000    1.5237   
    36. B(C  36,C  35)                1.5318 -0.000000  0.0000    1.5318   
    37. B(C  37,C  36)                1.5173  0.000004 -0.0000    1.5173   
    38. B(C  38,C  37)                1.3444  0.000005 -0.0000    1.3444   
    39. B(C  39,C  38)                1.5147 -0.000000  0.0000    1.5147   
    40. B(C  40,C  38)                1.5289 -0.000001 -0.0000    1.5288   
    41. B(C  41,C  40)                1.5314  0.000000 -0.0000    1.5314   
    42. B(C  42,C  41)                1.5163  0.000002 -0.0000    1.5162   
    43. B(C  43,C  42)                1.3462  0.000005 -0.0000    1.3462   
    44. B(C  44,C  43)                1.5140  0.000001  0.0000    1.5140   
    45. B(C  45,C  43)                1.5233 -0.000003  0.0000    1.5233   
    46. B(C  46,C  45)                1.5543  0.000002 -0.0000    1.5543   
    47. B(C  47,C  46)                1.5075 -0.000001  0.0000    1.5075   
    48. B(C  48,C  47)                1.3442  0.000002 -0.0000    1.3442   
    49. B(C  49,C  48)                1.5234 -0.000003  0.0000    1.5234   
    50. B(C  50,C  49)                1.5443 -0.000001  0.0000    1.5443   
    51. B(C  51,C  50)                1.5088 -0.000001  0.0000    1.5088   
    52. B(C  52,C  51)                1.3445  0.000002 -0.0000    1.3445   
    53. B(C  53,C  52)                1.5111  0.000000  0.0000    1.5111   
    54. B(C  54,C  52)                1.5129  0.000000  0.0000    1.5129   
    55. B(H  55,C  54)                1.0998  0.000002 -0.0000    1.0998   
    56. B(C  56,C  48)                1.5132  0.000001 -0.0000    1.5132   
    57. B(C  57,C  10)                1.4928 -0.000000 -0.0000    1.4928   
    58. B(C  57,C   5)                1.5078  0.000002 -0.0000    1.5078   
    59. B(O  58,C  57)                1.2269  0.000002 -0.0000    1.2269   
    60. B(H  59,C   4)                1.0918 -0.000001  0.0000    1.0918   
    61. B(H  60,C   4)                1.0967 -0.000001  0.0000    1.0967   
    62. B(H  61,C   4)                1.0922  0.000003 -0.0000    1.0922   
    63. B(H  62,C   7)                1.0913 -0.000000 -0.0000    1.0913   
    64. B(H  63,C   7)                1.0934  0.000000  0.0000    1.0934   
    65. B(H  64,C   7)                1.0909  0.000001 -0.0000    1.0909   
    66. B(H  65,C   9)                1.0964  0.000001 -0.0000    1.0963   
    67. B(H  66,C   9)                1.0904  0.000001 -0.0000    1.0904   
    68. B(H  67,C   9)                1.0966 -0.000001  0.0000    1.0966   
    69. B(H  68,C  11)                1.0965  0.000001 -0.0000    1.0965   
    70. B(H  69,C  11)                1.0913 -0.000001 -0.0000    1.0913   
    71. B(H  70,C  12)                1.0910 -0.000002 -0.0000    1.0910   
    72. B(H  71,C  14)                1.0954  0.000001 -0.0000    1.0954   
    73. B(H  72,C  14)                1.0983  0.000000  0.0000    1.0983   
    74. B(H  73,C  14)                1.0996  0.000002 -0.0000    1.0996   
    75. B(H  74,C  15)                1.0959  0.000001 -0.0000    1.0959   
    76. B(H  75,C  15)                1.0977 -0.000000  0.0000    1.0977   
    77. B(H  76,C  16)                1.0997 -0.000001  0.0000    1.0997   
    78. B(H  77,C  16)                1.0955  0.000001 -0.0000    1.0955   
    79. B(H  78,C  17)                1.0924  0.000000  0.0000    1.0924   
    80. B(H  79,C  19)                1.0932  0.000001 -0.0000    1.0932   
    81. B(H  80,C  19)                1.0978  0.000003 -0.0000    1.0978   
    82. B(H  81,C  19)                1.0997  0.000001 -0.0000    1.0997   
    83. B(H  82,C  20)                1.0977  0.000000 -0.0000    1.0977   
    84. B(H  83,C  20)                1.0984 -0.000001  0.0000    1.0984   
    85. B(H  84,C  21)                1.1002  0.000000 -0.0000    1.1002   
    86. B(H  85,C  21)                1.0958  0.000000 -0.0000    1.0958   
    87. B(H  86,C  22)                1.0922  0.000002 -0.0000    1.0922   
    88. B(H  87,C  24)                1.0931 -0.000000 -0.0000    1.0931   
    89. B(H  88,C  24)                1.0977  0.000002 -0.0000    1.0977   
    90. B(H  89,C  24)                1.0997 -0.000001  0.0000    1.0997   
    91. B(H  90,C  25)                1.0977 -0.000000  0.0000    1.0977   
    92. B(H  91,C  25)                1.0984  0.000002 -0.0000    1.0984   
    93. B(H  92,C  26)                1.1000  0.000001 -0.0000    1.1000   
    94. B(H  93,C  26)                1.0959 -0.000000 -0.0000    1.0959   
    95. B(H  94,C  27)                1.0922 -0.000000  0.0000    1.0922   
    96. B(H  95,C  29)                1.0932  0.000001 -0.0000    1.0932   
    97. B(H  96,C  29)                1.0977  0.000000 -0.0000    1.0977   
    98. B(H  97,C  29)                1.0998 -0.000001  0.0000    1.0998   
    99. B(H  98,C  30)                1.0977 -0.000001  0.0000    1.0977   
   100. B(H  99,C  30)                1.0985  0.000001 -0.0000    1.0985   
   101. B(H 100,C  31)                1.0999 -0.000000  0.0000    1.0999   
   102. B(H 101,C  31)                1.0956 -0.000002  0.0000    1.0956   
   103. B(H 102,C  32)                1.0885  0.000002 -0.0000    1.0885   
   104. B(H 103,C  34)                1.0925 -0.000001  0.0000    1.0925   
   105. B(H 104,C  34)                1.0993  0.000000  0.0000    1.0993   
   106. B(H 105,C  34)                1.0994 -0.000000  0.0000    1.0994   
   107. B(H 106,C  35)                1.0999 -0.000001  0.0000    1.0999   
   108. B(H 107,C  35)                1.1001 -0.000001 -0.0000    1.1001   
   109. B(H 108,C  36)                1.1017  0.000002 -0.0000    1.1017   
   110. B(H 108,H  91)                4.9750  0.000000  0.0008    4.9758   
   111. B(H 109,C  36)                1.1011 -0.000001  0.0000    1.1011   
   112. B(H 110,C  37)                1.0897  0.000001  0.0000    1.0897   
   113. B(H 111,C  39)                1.0877 -0.000006  0.0000    1.0877   
   114. B(H 112,C  39)                1.0996  0.000001 -0.0000    1.0996   
   115. B(H 113,C  39)                1.0997 -0.000000  0.0000    1.0997   
   116. B(H 114,C  40)                1.1000 -0.000002  0.0000    1.1000   
   117. B(H 115,C  40)                1.1001  0.000001 -0.0000    1.1001   
   118. B(H 116,C  41)                1.1016 -0.000000 -0.0000    1.1016   
   119. B(H 117,C  41)                1.1013 -0.000001  0.0000    1.1013   
   120. B(H 118,C  42)                1.0931 -0.000000 -0.0000    1.0931   
   121. B(H 119,C  44)                1.0880 -0.000004  0.0000    1.0880   
   122. B(H 120,C  44)                1.0988  0.000001 -0.0000    1.0988   
   123. B(H 121,C  44)                1.0993  0.000000 -0.0000    1.0993   
   124. B(H 122,C  45)                1.0969 -0.000000  0.0000    1.0969   
   125. B(H 123,C  45)                1.1012 -0.000002  0.0000    1.1012   
   126. B(H 124,C  46)                1.0948 -0.000000 -0.0000    1.0948   
   127. B(H 125,C  46)                1.1002  0.000001 -0.0000    1.1002   
   128. B(H 126,C  47)                1.0890  0.000001 -0.0000    1.0890   
   129. B(H 127,C  49)                1.1022  0.000001 -0.0000    1.1022   
   130. B(H 128,C  49)                1.1010  0.000000 -0.0000    1.1010   
   131. B(H 129,C  50)                1.1006  0.000000 -0.0000    1.1006   
   132. B(H 130,C  50)                1.0948  0.000000 -0.0000    1.0948   
   133. B(H 131,C  51)                1.0908  0.000000 -0.0000    1.0908   
   134. B(H 132,C  53)                1.0928 -0.000002  0.0000    1.0928   
   135. B(H 133,C  53)                1.0994 -0.000001  0.0000    1.0994   
```
