## Supplementary material for "A novel quinone biosynthetic pathway illuminates the evolution of aerobic metabolism": UQ9_0e_0H_B3LYP_631Gd_opt.out (part 2 of 7)

```
   136. B(H 134,C  53)                1.0996 -0.000001  0.0000    1.0996   
   137. B(H 135,C  54)                1.0953  0.000001  0.0000    1.0953   
   138. B(H 136,C  54)                1.0998  0.000001  0.0000    1.0998   
   139. B(H 137,C  56)                1.0926 -0.000000 -0.0000    1.0926   
   140. B(H 138,C  56)                1.0995 -0.000001  0.0000    1.0995   
   141. B(H 139,C  56)                1.0994 -0.000001  0.0000    1.0994   
   142. A(O   0,C   1,C   2)          119.81 -0.000004    0.00    119.81   
   143. A(C   2,C   1,C   8)          120.43 -0.000001   -0.00    120.43   
   144. A(O   0,C   1,C   8)          119.75  0.000005   -0.00    119.75   
   145. A(C   1,C   2,C   5)          119.86  0.000001    0.00    119.87   
   146. A(C   1,C   2,O   3)          117.07 -0.000006    0.00    117.07   
   147. A(O   3,C   2,C   5)          122.77  0.000005   -0.00    122.76   
   148. A(C   2,O   3,C   4)          116.16 -0.000010    0.00    116.16   
   149. A(H  59,C   4,H  60)          109.61  0.000000   -0.00    109.61   
   150. A(O   3,C   4,H  61)          111.07 -0.000001    0.00    111.07   
   151. A(O   3,C   4,H  60)          110.32  0.000002   -0.00    110.32   
   152. A(O   3,C   4,H  59)          105.77  0.000001   -0.00    105.77   
   153. A(H  59,C   4,H  61)          109.87 -0.000001    0.00    109.87   
   154. A(H  60,C   4,H  61)          110.11 -0.000001    0.00    110.11   
   155. A(C   2,C   5,O   6)          129.58 -0.000004    0.00    129.58   
   156. A(O   6,C   5,C  57)          110.72  0.000004   -0.00    110.72   
   157. A(C   2,C   5,C  57)          119.70  0.000000    0.00    119.70   
   158. A(C   5,O   6,C   7)          122.26 -0.000003    0.00    122.26   
   159. A(O   6,C   7,H  64)          111.13 -0.000001    0.00    111.13   
   160. A(H  63,C   7,H  64)          110.16 -0.000000   -0.00    110.16   
   161. A(O   6,C   7,H  63)          110.75  0.000002   -0.00    110.75   
   162. A(H  62,C   7,H  64)          110.28  0.000001    0.00    110.28   
   163. A(O   6,C   7,H  62)          104.58 -0.000001    0.00    104.58   
   164. A(H  62,C   7,H  63)          109.81 -0.000000    0.00    109.81   
   165. A(C   1,C   8,C  10)          120.18  0.000000    0.00    120.18   
   166. A(C   1,C   8,C   9)          114.50  0.000001    0.00    114.50   
   167. A(C   9,C   8,C  10)          125.31 -0.000002   -0.00    125.31   
   168. A(C   8,C   9,H  66)          112.45 -0.000000   -0.00    112.45   
   169. A(H  65,C   9,H  67)          106.43  0.000000    0.00    106.43   
   170. A(C   8,C   9,H  67)          110.15 -0.000002    0.00    110.15   
   171. A(C   8,C   9,H  65)          110.36  0.000002   -0.00    110.36   
   172. A(H  66,C   9,H  67)          108.43  0.000001    0.00    108.43   
   173. A(H  65,C   9,H  66)          108.82 -0.000001    0.00    108.82   
   174. A(C  11,C  10,C  57)          115.47  0.000004   -0.00    115.47   
   175. A(C   8,C  10,C  57)          119.66  0.000001    0.00    119.66   
   176. A(C   8,C  10,C  11)          124.85 -0.000005   -0.00    124.85   
   177. A(C  10,C  11,C  12)          111.50  0.000004    0.00    111.50   
   178. A(C  12,C  11,H  69)          110.79  0.000001   -0.00    110.79   
   179. A(C  10,C  11,H  68)          109.19 -0.000002   -0.00    109.19   
   180. A(C  10,C  11,H  69)          108.65 -0.000001   -0.00    108.65   
   181. A(H  68,C  11,H  69)          107.05  0.000001   -0.00    107.05   
   182. A(C  12,C  11,H  68)          109.54 -0.000003    0.00    109.54   
   183. A(C  11,C  12,H  70)          114.51 -0.000003    0.00    114.51   
   184. A(C  13,C  12,H  70)          118.10 -0.000003    0.00    118.10   
   185. A(C  11,C  12,C  13)          127.39  0.000007   -0.00    127.39   
   186. A(C  12,C  13,C  14)          120.28 -0.000003    0.00    120.28   
   187. A(C  12,C  13,C  15)          123.74  0.000007   -0.00    123.74   
   188. A(C  14,C  13,C  15)          115.98 -0.000004    0.00    115.98   
   189. A(H  71,C  14,H  72)          108.37 -0.000000   -0.00    108.37   
   190. A(H  71,C  14,H  73)          108.21 -0.000000   -0.00    108.21   
   191. A(C  13,C  14,H  71)          112.00  0.000001   -0.00    112.00   
   192. A(H  72,C  14,H  73)          106.30 -0.000000    0.00    106.30   
   193. A(C  13,C  14,H  73)          110.60  0.000000    0.00    110.60   
   194. A(C  13,C  14,H  72)          111.14 -0.000000    0.00    111.14   
   195. A(C  16,C  15,H  74)          107.78 -0.000003   -0.00    107.78   
   196. A(C  13,C  15,H  74)          109.73  0.000002   -0.00    109.73   
   197. A(C  13,C  15,C  16)          115.08  0.000003   -0.00    115.08   
   198. A(C  16,C  15,H  75)          108.23  0.000001    0.00    108.23   
   199. A(C  13,C  15,H  75)          108.96 -0.000003    0.00    108.96   
   200. A(H  74,C  15,H  75)          106.73  0.000000    0.00    106.73   
   201. A(C  15,C  16,H  76)          107.96  0.000001   -0.00    107.96   
   202. A(C  15,C  16,C  17)          114.82  0.000002   -0.00    114.82   
   203. A(C  17,C  16,H  76)          108.70 -0.000003    0.00    108.70   
   204. A(C  15,C  16,H  77)          107.63 -0.000002    0.00    107.63   
   205. A(C  17,C  16,H  77)          110.95  0.000002   -0.00    110.95   
   206. A(H  76,C  16,H  77)          106.42 -0.000000    0.00    106.42   
   207. A(C  16,C  17,C  18)          128.51  0.000008   -0.00    128.50   
   208. A(C  18,C  17,H  78)          116.93 -0.000004    0.00    116.93   
   209. A(C  16,C  17,H  78)          114.57 -0.000004    0.00    114.57   
   210. A(C  19,C  18,C  20)          115.52  0.000002   -0.00    115.52   
   211. A(C  17,C  18,C  19)          124.70  0.000003   -0.00    124.70   
   212. A(C  17,C  18,C  20)          119.78 -0.000005    0.00    119.78   
   213. A(C  18,C  19,H  79)          113.38 -0.000001    0.00    113.38   
   214. A(C  18,C  19,H  80)          110.74 -0.000003    0.00    110.74   
   215. A(H  79,C  19,H  80)          107.99  0.000001    0.00    107.99   
   216. A(C  18,C  19,H  81)          110.27  0.000003   -0.00    110.27   
   217. A(H  80,C  19,H  81)          106.21  0.000000   -0.00    106.21   
   218. A(H  79,C  19,H  81)          107.95 -0.000000   -0.00    107.95   
   219. A(C  18,C  20,H  83)          109.62  0.000001   -0.00    109.62   
   220. A(C  21,C  20,H  82)          107.06 -0.000000    0.00    107.06   
   221. A(C  18,C  20,H  82)          109.37  0.000000    0.00    109.37   
   222. A(C  18,C  20,C  21)          115.16 -0.000001   -0.00    115.16   
   223. A(H  82,C  20,H  83)          106.83 -0.000000    0.00    106.83   
   224. A(C  21,C  20,H  83)          108.46  0.000000   -0.00    108.46   
   225. A(C  20,C  21,C  22)          115.32  0.000002   -0.00    115.32   
   226. A(H  84,C  21,H  85)          106.46  0.000001    0.00    106.46   
   227. A(C  20,C  21,H  85)          107.67 -0.000001    0.00    107.67   
   228. A(C  22,C  21,H  85)          110.88 -0.000001    0.00    110.88   
   229. A(C  22,C  21,H  84)          108.68 -0.000000    0.00    108.68   
   230. A(C  20,C  21,H  84)          107.43 -0.000001    0.00    107.43   
   231. A(C  21,C  22,C  23)          128.52 -0.000008    0.00    128.53   
   232. A(C  23,C  22,H  86)          116.86  0.000003   -0.00    116.86   
   233. A(C  21,C  22,H  86)          114.61  0.000004   -0.00    114.61   
   234. A(C  24,C  23,C  25)          115.52 -0.000005    0.00    115.52   
   235. A(C  22,C  23,C  25)          119.80  0.000006   -0.00    119.80   
   236. A(C  22,C  23,C  24)          124.67 -0.000000    0.00    124.67   
   237. A(C  23,C  24,H  89)          110.27  0.000000    0.00    110.27   
   238. A(H  88,C  24,H  89)          106.20  0.000001    0.00    106.20   
   239. A(H  87,C  24,H  89)          107.97  0.000000   -0.00    107.97   
   240. A(H  87,C  24,H  88)          107.98  0.000000   -0.00    107.98   
   241. A(C  23,C  24,H  88)          110.75 -0.000002    0.00    110.75   
   242. A(C  23,C  24,H  87)          113.37  0.000000   -0.00    113.37   
   243. A(C  23,C  25,C  26)          115.26 -0.000001   -0.00    115.26   
   244. A(H  90,C  25,H  91)          106.83 -0.000001    0.00    106.83   
   245. A(C  26,C  25,H  91)          108.43  0.000001    0.00    108.43   
   246. A(C  23,C  25,H  91)          109.58 -0.000002    0.00    109.58   
   247. A(C  26,C  25,H  90)          107.04  0.000001   -0.00    107.04   
   248. A(C  23,C  25,H  90)          109.36  0.000001   -0.00    109.36   
   249. A(H  92,C  26,H  93)          106.45  0.000002    0.00    106.45   
   250. A(C  27,C  26,H  93)          110.84 -0.000001    0.00    110.84   
   251. A(C  25,C  26,H  93)          107.63 -0.000002    0.00    107.63   
   252. A(C  27,C  26,H  92)          108.64 -0.000006    0.00    108.64   
   253. A(C  25,C  26,H  92)          107.45  0.000000   -0.00    107.45   
   254. A(C  25,C  26,C  27)          115.42  0.000007   -0.00    115.42   
   255. A(C  28,C  27,H  94)          116.88  0.000001   -0.00    116.88   
   256. A(C  26,C  27,H  94)          114.66 -0.000000   -0.00    114.66   
   257. A(C  26,C  27,C  28)          128.46 -0.000000    0.00    128.46   
   258. A(C  29,C  28,C  30)          115.48 -0.000004    0.00    115.48   
   259. A(C  27,C  28,C  30)          119.86  0.000001   -0.00    119.86   
   260. A(C  27,C  28,C  29)          124.66  0.000003   -0.00    124.66   
   261. A(H  96,C  29,H  97)          106.21  0.000001   -0.00    106.21   
   262. A(H  95,C  29,H  97)          107.99  0.000000   -0.00    107.99   
   263. A(C  28,C  29,H  97)          110.30 -0.000000    0.00    110.30   
   264. A(H  95,C  29,H  96)          108.02 -0.000000    0.00    108.02   
   265. A(C  28,C  29,H  96)          110.67 -0.000003    0.00    110.67   
   266. A(C  28,C  29,H  95)          113.36  0.000002   -0.00    113.36   
   267. A(C  31,C  30,H  99)          108.46 -0.000006    0.00    108.46   
   268. A(H  98,C  30,H  99)          106.83  0.000003    0.00    106.83   
   269. A(C  28,C  30,H  99)          109.54 -0.000007    0.00    109.54   
   270. A(C  31,C  30,H  98)          107.10 -0.000003    0.00    107.10   
   271. A(C  28,C  30,H  98)          109.42 -0.000007    0.00    109.42   
   272. A(C  28,C  30,C  31)          115.16  0.000020   -0.01    115.15   
   273. A(H 100,C  31,H 101)          106.41  0.000000    0.00    106.41   
   274. A(C  30,C  31,H 101)          107.68 -0.000003    0.00    107.69   
   275. A(C  32,C  31,H 101)          111.20 -0.000002    0.00    111.20   
   276. A(C  32,C  31,H 100)          108.48 -0.000002    0.00    108.48   
   277. A(C  30,C  31,H 100)          107.46  0.000002   -0.00    107.46   
   278. A(C  30,C  31,C  32)          115.19  0.000005   -0.00    115.19   
   279. A(C  33,C  32,H 102)          117.97  0.000000   -0.00    117.97   
   280. A(C  31,C  32,H 102)          113.96 -0.000002    0.00    113.96   
   281. A(C  31,C  32,C  33)          128.07  0.000002    0.00    128.07   
   282. A(C  34,C  33,C  35)          112.52  0.000002   -0.00    112.52   
   283. A(C  32,C  33,C  35)          123.31 -0.000009    0.00    123.31   
   284. A(C  32,C  33,C  34)          124.17  0.000007   -0.00    124.17   
   285. A(H 104,C  34,H 105)          106.29 -0.000000    0.00    106.29   
   286. A(C  33,C  34,H 105)          110.67  0.000000   -0.00    110.67   
   287. A(H 103,C  34,H 105)          108.00 -0.000000   -0.00    108.00   
   288. A(H 103,C  34,H 104)          107.75 -0.000001    0.00    107.75   
   289. A(C  33,C  34,H 104)          110.43 -0.000000    0.00    110.43   
   290. A(C  33,C  34,H 103)          113.40  0.000001   -0.00    113.40   
   291. A(C  36,C  35,H 107)          109.60  0.000002    0.00    109.60   
   292. A(C  36,C  35,H 106)          109.86  0.000008   -0.00    109.85   
   293. A(H 106,C  35,H 107)          105.28 -0.000002   -0.00    105.28   
   294. A(C  33,C  35,H 107)          107.52  0.000004    0.00    107.53   
   295. A(C  33,C  35,H 106)          107.42  0.000005   -0.00    107.42   
   296. A(C  33,C  35,C  36)          116.55 -0.000016    0.00    116.55   
   297. A(H 108,C  36,H 109)          104.24  0.000004   -0.00    104.24   
   298. A(C  37,C  36,H 109)          106.34 -0.000005    0.00    106.35   
   299. A(C  35,C  36,H 109)          108.30 -0.000009    0.00    108.31   
   300. A(C  37,C  36,H 108)          106.79 -0.000006   -0.00    106.79   
   301. A(C  35,C  36,H 108)          108.72 -0.000004   -0.00    108.72   
   302. A(C  35,C  36,C  37)          121.18  0.000019   -0.00    121.18   
   303. A(C  38,C  37,H 110)          115.71 -0.000008    0.00    115.71   
   304. A(C  36,C  37,H 110)          109.35 -0.000009    0.00    109.35   
   305. A(C  36,C  37,C  38)          134.94  0.000017   -0.00    134.94   
   306. A(C  39,C  38,C  40)          110.88  0.000002   -0.00    110.88   
   307. A(C  37,C  38,C  40)          121.86 -0.000011    0.00    121.86   
   308. A(C  37,C  38,C  39)          127.26  0.000009   -0.00    127.26   
   309. A(H 112,C  39,H 113)          106.10 -0.000000   -0.00    106.10   
   310. A(H 111,C  39,H 113)          107.94 -0.000000    0.00    107.94   
   311. A(C  38,C  39,H 113)          110.24  0.000001   -0.00    110.24   
   312. A(H 111,C  39,H 112)          107.86 -0.000000   -0.00    107.86   
   313. A(C  38,C  39,H 112)          110.04 -0.000000   -0.00    110.04   
   314. A(C  38,C  39,H 111)          114.30 -0.000000    0.00    114.30   
   315. A(C  41,C  40,H 115)          109.37 -0.000004    0.00    109.38   
   316. A(H 114,C  40,H 115)          105.24 -0.000001   -0.00    105.24   
   317. A(C  38,C  40,H 115)          107.22  0.000006    0.00    107.22   
   318. A(C  41,C  40,H 114)          109.59  0.000009   -0.00    109.58   
   319. A(C  38,C  40,H 114)          107.39 -0.000000   -0.00    107.39   
   320. A(C  38,C  40,C  41)          117.34 -0.000010    0.00    117.34   
   321. A(C  40,C  41,H 117)          108.61 -0.000008    0.00    108.61   
   322. A(H 116,C  41,H 117)          104.32  0.000002    0.00    104.32   
   323. A(C  42,C  41,H 117)          106.65 -0.000004    0.00    106.65   
   324. A(C  42,C  41,H 116)          106.53 -0.000004   -0.00    106.53   
   325. A(C  40,C  41,H 116)          108.80  0.000000   -0.00    108.79   
   326. A(C  40,C  41,C  42)          120.75  0.000013   -0.00    120.74   
   327. A(C  43,C  42,H 118)          114.70 -0.000006    0.00    114.70   
   328. A(C  41,C  42,H 118)          109.99 -0.000005    0.00    110.00   
   329. A(C  41,C  42,C  43)          135.30  0.000011   -0.00    135.30   
   330. A(C  44,C  43,C  45)          113.71 -0.000006    0.00    113.71   
   331. A(C  42,C  43,C  44)          127.55  0.000010   -0.00    127.55   
   332. A(C  42,C  43,C  45)          118.74 -0.000004    0.00    118.74   
   333. A(H 120,C  44,H 121)          106.15 -0.000000    0.00    106.15   
   334. A(C  43,C  44,H 121)          109.96  0.000001   -0.00    109.96   
   335. A(H 119,C  44,H 121)          107.97 -0.000000   -0.00    107.97   
   336. A(H 119,C  44,H 120)          107.59  0.000001   -0.00    107.59   
   337. A(C  43,C  44,H 120)          110.89 -0.000003    0.00    110.89   
   338. A(C  43,C  44,H 119)          113.94  0.000002   -0.00    113.94   
   339. A(C  43,C  45,C  46)          115.33  0.000002   -0.00    115.33   
   340. A(H 122,C  45,H 123)          106.91  0.000000    0.00    106.91   
   341. A(C  46,C  45,H 123)          107.31  0.000002   -0.00    107.31   
   342. A(C  43,C  45,H 123)          108.75 -0.000002    0.00    108.75   
   343. A(C  46,C  45,H 122)          108.44 -0.000003    0.00    108.44   
   344. A(C  43,C  45,H 122)          109.75  0.000002   -0.00    109.75   
   345. A(C  45,C  46,C  47)          113.29 -0.000006    0.00    113.29   
   346. A(H 124,C  46,H 125)          106.00 -0.000001   -0.00    106.00   
   347. A(C  47,C  46,H 125)          109.16  0.000003   -0.00    109.16   
   348. A(C  45,C  46,H 125)          108.68  0.000002   -0.00    108.68   
   349. A(C  47,C  46,H 124)          111.46  0.000001    0.00    111.46   
   350. A(C  45,C  46,H 124)          107.96  0.000001    0.00    107.96   
   351. A(C  46,C  47,C  48)          128.48 -0.000001    0.00    128.48   
   352. A(C  48,C  47,H 126)          117.81  0.000001   -0.00    117.81   
   353. A(C  46,C  47,H 126)          113.71 -0.000001   -0.00    113.71   
   354. A(C  47,C  48,C  49)          123.11 -0.000001    0.00    123.11   
   355. A(C  49,C  48,C  56)          112.50 -0.000003    0.00    112.50   
   356. A(C  47,C  48,C  56)          124.38  0.000003   -0.00    124.38   
   357. A(C  48,C  49,C  50)          118.74 -0.000003    0.00    118.75   
   358. A(H 127,C  49,H 128)          104.81 -0.000000   -0.00    104.81   
   359. A(C  50,C  49,H 128)          108.35 -0.000000    0.00    108.35   
   360. A(C  48,C  49,H 128)          108.26  0.000002   -0.00    108.26   
   361. A(C  50,C  49,H 127)          108.39  0.000002   -0.00    108.39   
   362. A(C  48,C  49,H 127)          107.43 -0.000001    0.00    107.43   
   363. A(C  49,C  50,C  51)          113.62 -0.000007    0.00    113.62   
   364. A(H 129,C  50,H 130)          105.71 -0.000001   -0.00    105.71   
   365. A(C  51,C  50,H 130)          110.57  0.000002   -0.00    110.57   
   366. A(C  49,C  50,H 130)          107.69  0.000002   -0.00    107.69   
   367. A(C  51,C  50,H 129)          109.89  0.000002   -0.00    109.89   
   368. A(C  49,C  50,H 129)          109.03  0.000002   -0.00    109.03   
   369. A(C  50,C  51,C  52)          128.35 -0.000002    0.00    128.35   
   370. A(C  52,C  51,H 131)          116.92  0.000003   -0.00    116.92   
   371. A(C  50,C  51,H 131)          114.73 -0.000001    0.00    114.73   
   372. A(C  51,C  52,C  54)          120.59  0.000002   -0.00    120.59   
   373. A(C  51,C  52,C  53)          125.29 -0.000003    0.00    125.29   
   374. A(C  53,C  52,C  54)          114.13  0.000001   -0.00    114.13   
   375. A(H 132,C  53,H 134)          107.85  0.000000   -0.00    107.85   
   376. A(C  52,C  53,H 134)          110.47  0.000001   -0.00    110.47   
   377. A(H 132,C  53,H 133)          107.98  0.000000    0.00    107.98   
   378. A(H 133,C  53,H 134)          106.24 -0.000000   -0.00    106.24   
   379. A(C  52,C  53,H 133)          110.48 -0.000000    0.00    110.48   
   380. A(C  52,C  53,H 132)          113.51 -0.000002    0.00    113.51   
   381. A(H 135,C  54,H 136)          108.16 -0.000000    0.00    108.16   
   382. A(H  55,C  54,H 136)          106.26  0.000000   -0.00    106.26   
   383. A(C  52,C  54,H 136)          111.05  0.000000    0.00    111.05   
   384. A(H  55,C  54,H 135)          108.19 -0.000000    0.00    108.19   
   385. A(C  52,C  54,H 135)          111.93  0.000000   -0.00    111.93   
   386. A(C  52,C  54,H  55)          111.02 -0.000000    0.00    111.02   
   387. A(H 138,C  56,H 139)          106.26 -0.000000    0.00    106.26   
   388. A(H 137,C  56,H 139)          107.88 -0.000000   -0.00    107.88   
   389. A(C  48,C  56,H 139)          110.44 -0.000001    0.00    110.44   
   390. A(H 137,C  56,H 138)          107.87 -0.000001    0.00    107.87   
   391. A(C  48,C  56,H 138)          110.57 -0.000000    0.00    110.57   
   392. A(C  48,C  56,H 137)          113.51  0.000003   -0.00    113.51   
   393. A(C  10,C  57,O  58)          121.21  0.000002   -0.00    121.21   
   394. A(C   5,C  57,O  58)          118.70  0.000000    0.00    118.70   
   395. A(C   5,C  57,C  10)          120.08 -0.000002    0.00    120.08   
   396. D(O   3,C   2,C   1,O   0)     -2.00 -0.000017    0.07     -1.93   
   397. D(O   3,C   2,C   1,C   8)    177.17  0.000011   -0.03    177.13   
   398. D(C   5,C   2,C   1,O   0)   -175.91 -0.000017    0.07   -175.84   
   399. D(C   5,C   2,C   1,C   8)      3.26  0.000011   -0.04      3.22   
   400. D(C   4,O   3,C   2,C   1)     71.64 -0.000006    0.01     71.65   
   401. D(C   4,O   3,C   2,C   5)   -114.64 -0.000007    0.01   -114.63   
   402. D(H  59,C   4,O   3,C   2)   -177.08  0.000000    0.00   -177.08   
   403. D(H  60,C   4,O   3,C   2)     64.46 -0.000002    0.00     64.46   
   404. D(H  61,C   4,O   3,C   2)    -57.93 -0.000001    0.00    -57.92   
   405. D(O   6,C   5,C   2,O   3)      4.17 -0.000005    0.00      4.17   
   406. D(O   6,C   5,C   2,C   1)    177.72 -0.000006    0.01    177.73   
   407. D(C  57,C   5,C   2,O   3)   -175.16 -0.000005    0.01   -175.15   
   408. D(C  57,C   5,C   2,C   1)     -1.61 -0.000005    0.01     -1.60   
   409. D(C   7,O   6,C   5,C  57)   -173.31 -0.000000   -0.00   -173.31   
   410. D(C   7,O   6,C   5,C   2)      7.32  0.000000    0.00      7.32   
   411. D(H  62,C   7,O   6,C   5)    176.50  0.000001   -0.00    176.50   
   412. D(H  63,C   7,O   6,C   5)     58.27  0.000001   -0.00     58.26   
   413. D(H  64,C   7,O   6,C   5)    -64.52  0.000001   -0.00    -64.52   
   414. D(C  10,C   8,C   1,C   2)     -2.76 -0.000012    0.04     -2.71   
   415. D(C  10,C   8,C   1,O   0)    176.42  0.000016   -0.06    176.35   
   416. D(C   9,C   8,C   1,C   2)    178.46 -0.000011    0.03    178.49   
   417. D(C   9,C   8,C   1,O   0)     -2.37  0.000017   -0.08     -2.44   
   418. D(H  65,C   9,C   8,C   1)    -57.18 -0.000001    0.01    -57.17   
   419. D(H  66,C   9,C   8,C  10)      2.40  0.000001   -0.00      2.39   
   420. D(H  67,C   9,C   8,C   1)     60.05 -0.000000    0.01     60.06   
   421. D(H  67,C   9,C   8,C  10)   -118.66  0.000001   -0.00   -118.67   
   422. D(H  65,C   9,C   8,C  10)    124.11  0.000001   -0.00    124.11   
   423. D(H  66,C   9,C   8,C   1)   -178.89 -0.000001    0.01   -178.88   
   424. D(C  57,C  10,C   8,C   9)    179.26  0.000006   -0.01    179.26   
   425. D(C  57,C  10,C   8,C   1)      0.62  0.000007   -0.02      0.60   
   426. D(C  11,C  10,C   8,C   9)      1.10  0.000004   -0.00      1.09   
   427. D(C  11,C  10,C   8,C   1)   -177.54  0.000006   -0.02   -177.56   
   428. D(C  12,C  11,C  10,C  57)    -91.94 -0.000004    0.03    -91.91   
   429. D(H  69,C  11,C  10,C   8)   -151.32 -0.000000    0.02   -151.30   
   430. D(H  69,C  11,C  10,C  57)     30.45 -0.000001    0.02     30.47   
   431. D(H  68,C  11,C  10,C  57)    146.88 -0.000001    0.02    146.91   
   432. D(H  68,C  11,C  10,C   8)    -34.88 -0.000000    0.02    -34.86   
   433. D(C  12,C  11,C  10,C   8)     86.30 -0.000003    0.02     86.32   
   434. D(H  70,C  12,C  11,H  69)    179.94 -0.000001    0.01    179.95   
   435. D(H  70,C  12,C  11,H  68)     62.06 -0.000001    0.01     62.07   
   436. D(H  70,C  12,C  11,C  10)    -58.91  0.000001    0.00    -58.91   
   437. D(C  13,C  12,C  11,H  69)     -0.54  0.000001    0.00     -0.54   
   438. D(C  13,C  12,C  11,H  68)   -118.42  0.000001    0.00   -118.41   
   439. D(C  13,C  12,C  11,C  10)    120.61  0.000003    0.00    120.61   
   440. D(C  15,C  13,C  12,H  70)    179.79 -0.000000    0.01    179.80   
   441. D(C  15,C  13,C  12,C  11)      0.29 -0.000002    0.01      0.30   
   442. D(C  14,C  13,C  12,H  70)      0.21 -0.000001    0.00      0.21   
   443. D(C  14,C  13,C  12,C  11)   -179.30 -0.000003    0.01   -179.29   
   444. D(H  73,C  14,C  13,C  15)    -61.43  0.000000   -0.00    -61.43   
   445. D(H  73,C  14,C  13,C  12)    118.19  0.000000    0.00    118.19   
   446. D(H  72,C  14,C  13,C  15)     56.40 -0.000000   -0.00     56.40   
   447. D(H  71,C  14,C  13,C  15)    177.78 -0.000000   -0.00    177.78   
   448. D(H  71,C  14,C  13,C  12)     -2.60  0.000000    0.00     -2.60   
   449. D(H  72,C  14,C  13,C  12)   -123.98  0.000000    0.00   -123.97   
   450. D(H  75,C  15,C  13,C  14)     23.23 -0.000002    0.02     23.25   
   451. D(H  75,C  15,C  13,C  12)   -156.38 -0.000002    0.01   -156.36   
   452. D(H  74,C  15,C  13,C  14)    139.75 -0.000002    0.02    139.77   
   453. D(H  74,C  15,C  13,C  12)    -39.86 -0.000002    0.01    -39.84   
   454. D(C  16,C  15,C  13,C  14)    -98.50 -0.000003    0.01    -98.49   
   455. D(C  16,C  15,C  13,C  12)     81.89 -0.000003    0.01     81.90   
   456. D(C  17,C  16,C  15,H  75)    -62.74 -0.000004    0.02    -62.72   
   457. D(C  17,C  16,C  15,H  74)   -177.82 -0.000004    0.02   -177.80   
   458. D(C  17,C  16,C  15,C  13)     59.39 -0.000006    0.02     59.41   
   459. D(H  77,C  16,C  15,H  74)    -53.74 -0.000001    0.02    -53.72   
   460. D(H  77,C  16,C  15,C  13)   -176.53 -0.000003    0.02   -176.51   
   461. D(H  76,C  16,C  15,H  75)    175.85 -0.000002    0.02    175.87   
   462. D(H  76,C  16,C  15,H  74)     60.77 -0.000001    0.02     60.79   
   463. D(H  76,C  16,C  15,C  13)    -62.03 -0.000003    0.02    -62.00   
   464. D(H  77,C  16,C  15,H  75)     61.34 -0.000001    0.02     61.36   
   465. D(H  78,C  17,C  16,H  76)     50.88 -0.000003    0.02     50.90   
   466. D(H  78,C  17,C  16,H  77)    167.57 -0.000004    0.02    167.59   
   467. D(H  78,C  17,C  16,C  15)    -70.13 -0.000003    0.02    -70.11   
   468. D(C  18,C  17,C  16,H  77)    -12.31 -0.000002    0.02    -12.29   
   469. D(C  18,C  17,C  16,H  76)   -129.00 -0.000001    0.02   -128.98   
   470. D(C  18,C  17,C  16,C  15)    109.99 -0.000001    0.02    110.01   
   471. D(C  20,C  18,C  17,H  78)      0.70 -0.000001    0.01      0.71   
   472. D(C  20,C  18,C  17,C  16)   -179.43 -0.000003    0.01   -179.41   
   473. D(C  19,C  18,C  17,C  16)      1.32 -0.000003    0.01      1.34   
   474. D(C  19,C  18,C  17,H  78)   -178.56 -0.000001    0.01   -178.54   
   475. D(H  81,C  19,C  18,C  20)    -62.51  0.000000    0.00    -62.51   
   476. D(H  81,C  19,C  18,C  17)    116.77  0.000000   -0.00    116.77   
   477. D(H  80,C  19,C  18,C  20)     54.75  0.000001    0.00     54.75   
   478. D(H  80,C  19,C  18,C  17)   -125.97  0.000000   -0.00   -125.97   
   479. D(H  79,C  19,C  18,C  20)    176.32 -0.000001    0.00    176.32   
   480. D(H  79,C  19,C  18,C  17)     -4.40 -0.000001   -0.00     -4.40   
   481. D(H  83,C  20,C  18,C  19)     27.03 -0.000001    0.02     27.05   
   482. D(H  83,C  20,C  18,C  17)   -152.28 -0.000001    0.02   -152.26   
   483. D(H  82,C  20,C  18,C  19)    143.85 -0.000000    0.02    143.87   
   484. D(H  82,C  20,C  18,C  17)    -35.46 -0.000000    0.02    -35.44   
   485. D(C  21,C  20,C  18,C  19)    -95.57 -0.000001    0.02    -95.54   
   486. D(C  21,C  20,C  18,C  17)     85.12 -0.000001    0.02     85.14   
   487. D(H  85,C  21,C  20,H  83)     61.18  0.000000    0.00     61.19   
   488. D(H  85,C  21,C  20,H  82)    -53.76  0.000001    0.00    -53.76   
   489. D(H  85,C  21,C  20,C  18)   -175.60  0.000001    0.00   -175.60   
   490. D(H  84,C  21,C  20,H  83)    175.49  0.000001    0.01    175.50   
   491. D(H  84,C  21,C  20,H  82)     60.55  0.000001    0.00     60.55   
   492. D(H  84,C  21,C  20,C  18)    -61.29  0.000001    0.00    -61.29   
   493. D(C  22,C  21,C  20,H  83)    -63.18  0.000001    0.01    -63.18   
   494. D(C  22,C  21,C  20,H  82)   -178.13  0.000001    0.00   -178.13   
   495. D(C  22,C  21,C  20,C  18)     60.03  0.000002    0.00     60.04   
   496. D(H  86,C  22,C  21,H  85)    166.41  0.000000    0.01    166.41   
   497. D(H  86,C  22,C  21,H  84)     49.72 -0.000000    0.01     49.73   
   498. D(H  86,C  22,C  21,C  20)    -70.92  0.000000    0.01    -70.91   
   499. D(C  23,C  22,C  21,H  85)    -13.17 -0.000000   -0.00    -13.17   
   500. D(C  23,C  22,C  21,H  84)   -129.85 -0.000000   -0.00   -129.85   
   501. D(C  23,C  22,C  21,C  20)    109.51 -0.000000   -0.00    109.50   
   502. D(C  25,C  23,C  22,H  86)      0.72 -0.000001    0.01      0.73   
   503. D(C  25,C  23,C  22,C  21)   -179.72 -0.000001    0.02   -179.70   
   504. D(C  24,C  23,C  22,H  86)   -178.45 -0.000002    0.00   -178.45   
   505. D(C  24,C  23,C  22,C  21)      1.11 -0.000002    0.01      1.13   
   506. D(H  89,C  24,C  23,C  25)    -62.12  0.000000   -0.01    -62.13   
   507. D(H  89,C  24,C  23,C  22)    117.08  0.000001   -0.00    117.08   
   508. D(H  88,C  24,C  23,C  25)     55.13 -0.000000   -0.01     55.13   
   509. D(H  88,C  24,C  23,C  22)   -125.66  0.000001   -0.00   -125.67   
   510. D(H  87,C  24,C  23,C  25)    176.69 -0.000001   -0.01    176.69   
   511. D(H  87,C  24,C  23,C  22)     -4.10  0.000000   -0.00     -4.11   
   512. D(H  91,C  25,C  23,C  24)     27.68  0.000002   -0.00     27.67   
   513. D(H  91,C  25,C  23,C  22)   -151.57  0.000001   -0.01   -151.58   
   514. D(H  90,C  25,C  23,C  24)    144.46  0.000001   -0.00    144.46   
   515. D(H  90,C  25,C  23,C  22)    -34.78 -0.000000   -0.01    -34.79   
   516. D(C  26,C  25,C  23,C  24)    -94.93  0.000003   -0.00    -94.93   
   517. D(C  26,C  25,C  23,C  22)     85.83  0.000002   -0.01     85.82   
   518. D(H  92,C  26,C  25,H  90)     60.28  0.000001    0.01     60.29   
   519. D(H  92,C  26,C  25,C  23)    -61.58 -0.000001    0.01    -61.57   
   520. D(C  27,C  26,C  25,H  91)    -63.44 -0.000001    0.01    -63.43   
   521. D(C  27,C  26,C  25,H  90)   -178.36 -0.000002    0.01   -178.35   
   522. D(C  27,C  26,C  25,C  23)     59.77 -0.000004    0.01     59.78   
   523. D(H  93,C  26,C  25,H  91)     60.91  0.000000    0.01     60.92   
   524. D(H  93,C  26,C  25,H  90)    -54.00 -0.000000    0.01    -54.00   
   525. D(H  93,C  26,C  25,C  23)   -175.87 -0.000002    0.01   -175.86   
   526. D(H  92,C  26,C  25,H  91)    175.20  0.000001    0.01    175.21   
   527. D(H  94,C  27,C  26,H  93)    164.95 -0.000002    0.01    164.96   
   528. D(H  94,C  27,C  26,H  92)     48.33  0.000000    0.01     48.34   
   529. D(H  94,C  27,C  26,C  25)    -72.39 -0.000000    0.01    -72.37   
   530. D(C  28,C  27,C  26,H  93)    -14.63 -0.000003    0.01    -14.62   
   531. D(C  28,C  27,C  26,H  92)   -131.25 -0.000000    0.01   -131.24   
   532. D(C  28,C  27,C  26,C  25)    108.03 -0.000001    0.01    108.05   
   533. D(C  30,C  28,C  27,H  94)      0.63 -0.000004    0.01      0.64   
   534. D(C  30,C  28,C  27,C  26)   -179.80 -0.000003    0.01   -179.79   
   535. D(C  29,C  28,C  27,H  94)   -178.67 -0.000006    0.02   -178.65   
   536. D(C  29,C  28,C  27,C  26)      0.90 -0.000005    0.02      0.92   
   537. D(H  97,C  29,C  28,C  30)    -62.98  0.000000    0.00    -62.98   
   538. D(H  97,C  29,C  28,C  27)    116.34  0.000002   -0.00    116.34   
   539. D(H  96,C  29,C  28,C  30)     54.25 -0.000001    0.00     54.26   
   540. D(H  96,C  29,C  28,C  27)   -126.43  0.000001   -0.00   -126.43   
   541. D(H  95,C  29,C  28,C  30)    175.79 -0.000002    0.00    175.79   
   542. D(H  95,C  29,C  28,C  27)     -4.89  0.000000   -0.00     -4.89   
   543. D(H  99,C  30,C  28,C  29)     27.62  0.000004    0.00     27.62   
   544. D(H  99,C  30,C  28,C  27)   -151.74  0.000002    0.01   -151.73   
   545. D(H  98,C  30,C  28,C  29)    144.42 -0.000001    0.01    144.42   
   546. D(H  98,C  30,C  28,C  27)    -34.94 -0.000003    0.01    -34.93   
   547. D(C  31,C  30,C  28,C  29)    -94.92  0.000003    0.01    -94.91   
   548. D(C  31,C  30,C  28,C  27)     85.73  0.000001    0.01     85.74   
   549. D(H 101,C  31,C  30,H  99)     60.26  0.000000    0.00     60.27   
   550. D(H 101,C  31,C  30,H  98)    -54.70  0.000002    0.00    -54.69   
   551. D(H 101,C  31,C  30,C  28)   -176.62  0.000001    0.00   -176.62   
   552. D(H 100,C  31,C  30,H  99)    174.54 -0.000000    0.01    174.54   
   553. D(H 100,C  31,C  30,H  98)     59.58  0.000001    0.00     59.59   
   554. D(H 100,C  31,C  30,C  28)    -62.35  0.000000    0.01    -62.34   
   555. D(C  32,C  31,C  30,H  99)    -64.45  0.000001    0.00    -64.45   
   556. D(C  32,C  31,C  30,H  98)   -179.41  0.000003    0.00   -179.41   
   557. D(C  32,C  31,C  30,C  28)     58.66  0.000002    0.00     58.67   
   558. D(H 102,C  32,C  31,H 101)    164.29 -0.000002    0.02    164.30   
   559. D(H 102,C  32,C  31,H 100)     47.60  0.000000    0.01     47.61   
   560. D(H 102,C  32,C  31,C  30)    -72.85 -0.000004    0.02    -72.84   
   561. D(C  33,C  32,C  31,H 101)    -15.54 -0.000001    0.01    -15.54   
   562. D(C  33,C  32,C  31,H 100)   -132.23  0.000001    0.00   -132.23   
   563. D(C  33,C  32,C  31,C  30)    107.31 -0.000003    0.01    107.32   
   564. D(C  35,C  33,C  32,H 102)     -0.30 -0.000002    0.01     -0.29   
   565. D(C  35,C  33,C  32,C  31)    179.53 -0.000003    0.02    179.54   
   566. D(C  34,C  33,C  32,H 102)    179.45 -0.000003    0.01    179.46   
   567. D(C  34,C  33,C  32,C  31)     -0.72 -0.000003    0.01     -0.71   
   568. D(H 105,C  34,C  33,C  35)    -58.78 -0.000000    0.00    -58.77   
   569. D(H 105,C  34,C  33,C  32)    121.45 -0.000000    0.01    121.45   
   570. D(H 104,C  34,C  33,C  35)     58.64 -0.000001    0.00     58.64   
   571. D(H 104,C  34,C  33,C  32)   -121.14 -0.000000    0.01   -121.13   
   572. D(H 103,C  34,C  33,C  35)    179.69 -0.000001    0.00    179.69   
   573. D(H 103,C  34,C  33,C  32)     -0.09 -0.000001    0.01     -0.08   
   574. D(H 107,C  35,C  33,C  34)     54.42  0.000000    0.03     54.45   
   575. D(H 107,C  35,C  33,C  32)   -125.80 -0.000000    0.02   -125.77   
   576. D(H 106,C  35,C  33,C  34)    -58.45 -0.000002    0.03    -58.42   
   577. D(H 106,C  35,C  33,C  32)    121.33 -0.000002    0.03    121.35   
   578. D(C  36,C  35,C  33,C  34)    177.86 -0.000005    0.04    177.89   
   579. D(C  36,C  35,C  33,C  32)     -2.36 -0.000005    0.03     -2.33   
   580. D(H 109,C  36,C  35,H 107)     68.55  0.000000   -0.02     68.53   
   581. D(H 109,C  36,C  35,H 106)   -176.24  0.000004   -0.02   -176.26   
   582. D(H 109,C  36,C  35,C  33)    -53.81  0.000005   -0.02    -53.83   
   583. D(H 108,C  36,C  35,H 107)   -178.77 -0.000002   -0.02   -178.78   
   584. D(H 108,C  36,C  35,H 106)    -63.55  0.000001   -0.02    -63.57   
   585. D(H 108,C  36,C  35,C  33)     58.88  0.000002   -0.02     58.86   
   586. D(C  37,C  36,C  35,H 107)    -54.59  0.000001   -0.02    -54.61   
   587. D(C  37,C  36,C  35,H 106)     60.62  0.000004   -0.02     60.60   
   588. D(C  37,C  36,C  35,C  33)   -176.95  0.000006   -0.03   -176.98   
   589. D(H 110,C  37,C  36,H 109)     52.01 -0.000002    0.03     52.04   
   590. D(H 110,C  37,C  36,H 108)    -58.86 -0.000001    0.03    -58.83   
   591. D(H 110,C  37,C  36,C  35)    176.07 -0.000005    0.03    176.10   
   592. D(C  38,C  37,C  36,H 109)   -128.10 -0.000002    0.02   -128.08   
   593. D(C  38,C  37,C  36,H 108)    121.03 -0.000001    0.02    121.05   
   594. D(C  38,C  37,C  36,C  35)     -4.04 -0.000005    0.03     -4.01   
   595. D(C  40,C  38,C  37,H 110)     -0.28  0.000001    0.00     -0.28   
   596. D(C  40,C  38,C  37,C  36)    179.83  0.000000    0.01    179.84   
   597. D(C  39,C  38,C  37,H 110)    179.60 -0.000001   -0.00    179.59   
   598. D(C  39,C  38,C  37,C  36)     -0.29 -0.000001    0.01     -0.29   
   599. D(H 113,C  39,C  38,C  40)    -59.87 -0.000001    0.01    -59.87   
   600. D(H 113,C  39,C  38,C  37)    120.24  0.000000    0.01    120.25   
   601. D(H 112,C  39,C  38,C  40)     56.82 -0.000001    0.00     56.82   
   602. D(H 112,C  39,C  38,C  37)   -123.07  0.000000    0.01   -123.07   
   603. D(H 111,C  39,C  38,C  40)    178.34 -0.000002    0.01    178.34   
   604. D(H 111,C  39,C  38,C  37)     -1.55 -0.000000    0.01     -1.54   
   605. D(H 115,C  40,C  38,C  39)     54.84 -0.000000    0.05     54.89   
   606. D(H 115,C  40,C  38,C  37)   -125.27 -0.000002    0.05   -125.22   
   607. D(H 114,C  40,C  38,C  39)    -57.83 -0.000002    0.05    -57.78   
   608. D(H 114,C  40,C  38,C  37)    122.06 -0.000003    0.05    122.11   
   609. D(C  41,C  40,C  38,C  39)    178.29 -0.000007    0.06    178.35   
   610. D(C  41,C  40,C  38,C  37)     -1.81 -0.000009    0.06     -1.76   
   611. D(H 117,C  41,C  40,H 115)     66.43  0.000001   -0.03     66.40   
   612. D(H 117,C  41,C  40,H 114)   -178.69  0.000003   -0.03   -178.71   
   613. D(H 117,C  41,C  40,C  38)    -55.93  0.000003   -0.03    -55.96   
   614. D(H 116,C  41,C  40,H 115)    179.40 -0.000001   -0.03    179.37   
   615. D(H 116,C  41,C  40,H 114)    -65.72  0.000001   -0.03    -65.74   
   616. D(H 116,C  41,C  40,C  38)     57.04  0.000001   -0.03     57.01   
   617. D(C  42,C  41,C  40,H 115)    -57.08  0.000005   -0.04    -57.12   
   618. D(C  42,C  41,C  40,H 114)     57.80  0.000007   -0.04     57.77   
   619. D(C  42,C  41,C  40,C  38)   -179.44  0.000007   -0.04   -179.48   
   620. D(H 118,C  42,C  41,H 117)     53.22 -0.000002    0.04     53.26   
   621. D(H 118,C  42,C  41,H 116)    -57.76 -0.000000    0.04    -57.72   
   622. D(H 118,C  42,C  41,C  40)    177.66 -0.000007    0.05    177.70   
   623. D(C  43,C  42,C  41,H 117)   -127.26 -0.000002    0.03   -127.23   
   624. D(C  43,C  42,C  41,H 116)    121.76 -0.000001    0.03    121.80   
   625. D(C  43,C  42,C  41,C  40)     -2.83 -0.000008    0.04     -2.78   
   626. D(C  45,C  43,C  42,H 118)     -0.49  0.000001   -0.00     -0.49   
   627. D(C  45,C  43,C  42,C  41)   -179.99  0.000002    0.00   -179.98   
   628. D(C  44,C  43,C  42,H 118)   -179.88  0.000000   -0.00   -179.88   
   629. D(C  44,C  43,C  42,C  41)      0.62  0.000001    0.00      0.62   
   630. D(H 121,C  44,C  43,C  45)    -50.53 -0.000001    0.01    -50.52   
   631. D(H 121,C  44,C  43,C  42)    128.89  0.000000    0.01    128.90   
   632. D(H 120,C  44,C  43,C  45)     66.57 -0.000002    0.01     66.58   
   633. D(H 120,C  44,C  43,C  42)   -114.01 -0.000001    0.01   -114.00   
   634. D(H 119,C  44,C  43,C  45)   -171.88 -0.000002    0.01   -171.87   
   635. D(H 119,C  44,C  43,C  42)      7.54 -0.000001    0.01      7.55   
   636. D(H 123,C  45,C  43,C  44)     55.24 -0.000001    0.04     55.28   
   637. D(H 123,C  45,C  43,C  42)   -124.23 -0.000002    0.04   -124.20   
   638. D(H 122,C  45,C  43,C  44)    171.88 -0.000001    0.04    171.92   
   639. D(H 122,C  45,C  43,C  42)     -7.60 -0.000002    0.04     -7.56   
   640. D(C  46,C  45,C  43,C  44)    -65.32 -0.000003    0.04    -65.28   
   641. D(C  46,C  45,C  43,C  42)    115.21 -0.000004    0.04    115.25   
   642. D(H 125,C  46,C  45,H 122)   -177.22 -0.000001    0.02   -177.20   
   643. D(H 125,C  46,C  45,C  43)     59.28 -0.000001    0.02     59.30   
   644. D(H 124,C  46,C  45,H 123)     52.48 -0.000000    0.02     52.51   
   645. D(H 124,C  46,C  45,H 122)    -62.67 -0.000000    0.02    -62.65   
   646. D(H 124,C  46,C  45,C  43)    173.82 -0.000001    0.02    173.84   
   647. D(C  47,C  46,C  45,H 123)    176.41 -0.000002    0.02    176.44   
   648. D(C  47,C  46,C  45,H 122)     61.26 -0.000002    0.02     61.28   
   649. D(H 125,C  46,C  45,H 123)    -62.06 -0.000001    0.02    -62.04   
   650. D(C  47,C  46,C  45,C  43)    -62.25 -0.000003    0.02    -62.22   
   651. D(H 126,C  47,C  46,H 125)    -61.82  0.000001   -0.00    -61.82   
   652. D(H 126,C  47,C  46,H 124)   -178.57 -0.000001   -0.00   -178.57   
   653. D(H 126,C  47,C  46,C  45)     59.43  0.000002   -0.01     59.43   
   654. D(C  48,C  47,C  46,H 125)    118.97  0.000001   -0.01    118.96   
   655. D(C  48,C  47,C  46,H 124)      2.22 -0.000001   -0.01      2.21   
   656. D(C  48,C  47,C  46,C  45)   -119.78  0.000002   -0.01   -119.78   
   657. D(C  56,C  48,C  47,H 126)   -179.52 -0.000000   -0.00   -179.52   
   658. D(C  56,C  48,C  47,C  46)     -0.34 -0.000000   -0.00     -0.34   
   659. D(C  49,C  48,C  47,H 126)     -1.11  0.000000   -0.00     -1.11   
   660. D(C  49,C  48,C  47,C  46)    178.07 -0.000000   -0.00    178.07   
   661. D(H 128,C  49,C  48,C  56)    -46.10  0.000000   -0.01    -46.11   
   662. D(H 128,C  49,C  48,C  47)    135.32  0.000000   -0.01    135.31   
   663. D(H 127,C  49,C  48,C  56)     66.59  0.000000   -0.01     66.58   
   664. D(H 127,C  49,C  48,C  47)   -111.99  0.000000   -0.01   -112.00   
   665. D(C  50,C  49,C  48,C  56)   -170.10  0.000001   -0.01   -170.11   
   666. D(C  50,C  49,C  48,C  47)     11.33  0.000001   -0.01     11.32   
   667. D(H 130,C  50,C  49,H 128)     69.69 -0.000000   -0.00     69.69   
   668. D(H 130,C  50,C  49,H 127)    -43.51 -0.000001   -0.00    -43.52   
   669. D(H 130,C  50,C  49,C  48)   -166.36 -0.000000   -0.00   -166.36   
   670. D(H 129,C  50,C  49,H 128)   -176.06  0.000000   -0.00   -176.06   
   671. D(H 129,C  50,C  49,H 127)     70.73 -0.000000   -0.00     70.73   
   672. D(H 129,C  50,C  49,C  48)    -52.11  0.000000   -0.00    -52.11   
   673. D(C  51,C  50,C  49,H 128)    -53.12 -0.000000   -0.00    -53.13   
   674. D(C  51,C  50,C  49,H 127)   -166.33 -0.000001   -0.00   -166.33   
   675. D(C  51,C  50,C  49,C  48)     70.82  0.000000   -0.00     70.82   
   676. D(H 131,C  51,C  50,H 130)   -176.86  0.000000    0.00   -176.85   
   677. D(H 131,C  51,C  50,H 129)     66.83 -0.000001    0.00     66.83   
   678. D(H 131,C  51,C  50,C  49)    -55.63 -0.000000    0.00    -55.63   
   679. D(C  52,C  51,C  50,H 130)      2.40 -0.000000    0.01      2.40   
   680. D(C  52,C  51,C  50,H 129)   -113.92 -0.000001    0.01   -113.91   
   681. D(C  52,C  51,C  50,C  49)    123.62 -0.000001    0.01    123.62   
   682. D(C  54,C  52,C  51,H 131)     -0.23 -0.000000    0.00     -0.23   
   683. D(C  54,C  52,C  51,C  50)   -179.47  0.000000   -0.00   -179.48   
   684. D(C  53,C  52,C  51,H 131)   -179.95 -0.000000    0.00   -179.95   
   685. D(C  53,C  52,C  51,C  50)      0.81  0.000000   -0.00      0.81   
   686. D(H 134,C  53,C  52,C  54)    -60.04 -0.000000    0.00    -60.04   
   687. D(H 134,C  53,C  52,C  51)    119.69 -0.000000    0.00    119.69   
   688. D(H 133,C  53,C  52,C  54)     57.22  0.000000    0.00     57.22   
   689. D(H 133,C  53,C  52,C  51)   -123.05  0.000000    0.00   -123.05   
   690. D(H 132,C  53,C  52,C  54)    178.67 -0.000001    0.00    178.67   
   691. D(H 132,C  53,C  52,C  51)     -1.60 -0.000001    0.00     -1.60   
   692. D(H 136,C  54,C  52,C  53)     58.93  0.000000   -0.00     58.93   
   693. D(H 136,C  54,C  52,C  51)   -120.82  0.000000    0.00   -120.82   
   694. D(H 135,C  54,C  52,C  53)    179.92 -0.000000   -0.00    179.92   
   695. D(H 135,C  54,C  52,C  51)      0.17 -0.000000    0.00      0.17   
   696. D(H  55,C  54,C  52,C  53)    -59.07 -0.000000   -0.00    -59.07   
   697. D(H  55,C  54,C  52,C  51)    121.19 -0.000000    0.00    121.19   
   698. D(H 139,C  56,C  48,C  49)    -52.95  0.000001    0.00    -52.95   
   699. D(H 139,C  56,C  48,C  47)    125.61  0.000001    0.00    125.61   
   700. D(H 138,C  56,C  48,C  49)     64.38 -0.000001    0.00     64.38   
   701. D(H 138,C  56,C  48,C  47)   -117.07 -0.000000    0.00   -117.07   
   702. D(H 137,C  56,C  48,C  49)   -174.24  0.000000    0.00   -174.24   
   703. D(H 137,C  56,C  48,C  47)      4.32  0.000000    0.00      4.32   
   704. D(O  58,C  57,C  10,C  11)     -1.92  0.000004   -0.01     -1.92   
   705. D(O  58,C  57,C  10,C   8)    179.75  0.000003   -0.01    179.75   
   706. D(C   5,C  57,C  10,C  11)    179.34 -0.000001   -0.01    179.33   
   707. D(C   5,C  57,C  10,C   8)      1.01 -0.000001   -0.01      1.00   
   708. D(O  58,C  57,C   5,O   6)      1.28 -0.000003    0.01      1.29   
   709. D(O  58,C  57,C   5,C   2)   -179.28 -0.000004    0.01   -179.27   
   710. D(C  10,C  57,C   5,O   6)   -179.95  0.000001    0.01   -179.93   
   711. D(C  10,C  57,C   5,C   2)     -0.51  0.000000    0.01     -0.49   
    ----------------------------------------------------------------------------

         *************************************************************
         *                GEOMETRY OPTIMIZATION CYCLE   7            *
         *************************************************************
---------------------------------
CARTESIAN COORDINATES (ANGSTROEM)
---------------------------------
  O    -13.775309    2.793161   -2.185338
  C    -13.012289    2.426746   -1.289091
  C    -12.937225    3.196212   -0.025792
  O    -13.709104    4.322481    0.064222
  C    -15.129251    4.111109    0.191242
  C    -12.034519    2.842928    0.930862
  O    -11.773631    3.418039    2.111489
  C    -12.574435    4.493090    2.636230
  C    -12.151028    1.216849   -1.493656
  C    -12.360660    0.517289   -2.807984
  C    -11.256723    0.849393   -0.545294
  C    -10.298259   -0.320895   -0.664348
  C     -9.016953    0.079598   -1.370013
  C     -7.764266    0.012640   -0.887505
  C     -6.596604    0.473312   -1.730904
  C     -7.420526   -0.503890    0.500490
  C     -7.335540   -2.053089    0.625713
  C     -6.311037   -2.704680   -0.267352
  C     -5.152558   -3.294950    0.078632
  C     -4.653517   -3.445086    1.497571
  C     -4.252059   -3.883901   -0.999586
  C     -3.275822   -2.874246   -1.670673
  C     -2.299525   -2.204791   -0.737980
  C     -0.969565   -2.386825   -0.645247
  C     -0.167106   -3.325013   -1.517470
  C     -0.168070   -1.601476    0.384641
  C     -0.110078   -2.235434    1.805222
  C      0.497667   -3.613062    1.874673
  C      1.690259   -3.977124    2.380196
  C      2.678902   -3.028592    3.018976
  C      2.114652   -5.439413    2.344289
  C      2.803381   -5.896151    1.025468
  C      4.055714   -5.138632    0.659377
  C      5.329857   -5.564532    0.719161
  C      5.745304   -6.937546    1.200930
  C      6.519521   -4.704973    0.310055
  C      6.200337   -3.311573   -0.240391
  C      7.299903   -2.394387   -0.742418
  C      8.642117   -2.456823   -0.786892
  C      9.524740   -3.582201   -0.288055
  C      9.483393   -1.326903   -1.380959
  C      8.735107   -0.126245   -1.967182
  C      9.492574    1.032004   -2.586631
  C     10.790795    1.350773   -2.745169
  C     11.998028    0.546899   -2.311059
  C     11.144078    2.655282   -3.447886
  C     11.868985    3.710383   -2.566392
  C     11.041044    4.180882   -1.397763
  C     10.623440    5.427190   -1.116508
  C      9.749264    5.760418    0.085783
  C      9.536254    4.682327    1.170769
  C     10.765035    4.411357    2.003256
  C     10.900313    4.483781    3.339012
  C      9.800854    4.849025    4.309205
  C     12.229715    4.182965    3.995529
  H     12.587751    5.046325    4.575165
  C     10.931868    6.643063   -1.962831
  C    -11.142268    1.647565    0.711021
  O    -10.345134    1.337602    1.590729
  H    -15.578121    5.106321    0.195606
  H    -15.355528    3.601124    1.135462
  H    -15.516936    3.532725   -0.650261
  H    -12.152454    4.693941    3.622362
  H    -13.618862    4.185219    2.735713
  H    -12.502560    5.380714    2.006170
  H    -13.410366    0.221173   -2.919389
  H    -11.732443   -0.367655   -2.913466
  H    -12.141047    1.199238   -3.638182
  H    -10.785529   -1.130680   -1.220364
  H    -10.086585   -0.701892    0.336141
  H     -9.158833    0.469447   -2.379100
  H     -6.913014    0.794812   -2.729145
  H     -5.850773   -0.324816   -1.844586
  H     -6.078023    1.313812   -1.247472
  H     -8.165796   -0.150123    1.221931
  H     -6.455876   -0.080992    0.809642
  H     -8.325825   -2.467418    0.387050
  H     -7.145779   -2.291031    1.678136
  H     -6.559151   -2.687527   -1.331014
  H     -5.293196   -2.955415    2.236562
  H     -3.641128   -3.032939    1.599287
  H     -4.580056   -4.509234    1.764990
  H     -4.872000   -4.311741   -1.798058
  H     -3.662799   -4.709218   -0.577587
  H     -3.886484   -2.099126   -2.157139
  H     -2.749372   -3.403651   -2.472799
  H     -2.746226   -1.474613   -0.059575
  H     -0.782827   -3.912261   -2.203763
  H      0.416370   -4.023361   -0.903541
  H      0.561976   -2.759175   -2.115459
  H     -0.602603   -0.599717    0.497035
  H      0.860151   -1.463519    0.023652
  H     -1.140825   -2.286239    2.186072
  H      0.427889   -1.538633    2.457961
  H     -0.127327   -4.408172    1.462247
  H      2.373475   -1.980517    2.961308
  H      3.665458   -3.121214    2.546588
  H      2.821161   -3.283004    4.079424
  H      1.233780   -6.078771    2.486592
  H      2.795445   -5.645099    3.181441
  H      2.072513   -5.775202    0.212448
  H      3.000078   -6.970810    1.107567
  H      3.871958   -4.126260    0.304279
  H      4.903177   -7.564507    1.503268
  H      6.425738   -6.853081    2.060201
  H      6.302297   -7.471448    0.417789
  H      7.179801   -4.618577    1.185457
  H      7.097717   -5.272289   -0.434291
  H      5.640889   -2.748984    0.524033
  H      5.486378   -3.423071   -1.071193
  H      6.855096   -1.487635   -1.151476
  H      8.983058   -4.405200    0.172678
  H     10.244842   -3.198001    0.448774
  H     10.123352   -3.991313   -1.114834
  H     10.173899   -0.983744   -0.596472
  H     10.124741   -1.771370   -2.156410
  H      8.087909    0.304173   -1.186601
  H      8.032654   -0.489822   -2.733443
  H      8.789485    1.768733   -2.983693
  H     11.756089   -0.445415   -1.936289
  H     12.556125    1.072219   -1.523662
  H     12.694251    0.430686   -3.153833
  H     10.235955    3.112227   -3.859737
  H     11.804505    2.430786   -4.300021
  H     12.162194    4.544986   -3.211337
  H     12.806400    3.272687   -2.191931
  H     10.749541    3.381850   -0.717683
  H      8.762598    6.066901   -0.298220
  H     10.155978    6.662469    0.568503
  H      9.196642    3.752044    0.690617
  H      8.705940    5.008561    1.805443
  H     11.651300    4.132972    1.431572
  H      8.851417    5.086564    3.822946
  H     10.096847    5.715772    4.917349
  H      9.621355    4.025080    5.014833
  H     12.998907    3.921635    3.260886
  H     12.139048    3.349951    4.707888
  H     11.473354    6.408096   -2.882244
  H     11.531666    7.367835   -1.393766
  H     10.003817    7.162604   -2.241027

----------------------------
CARTESIAN COORDINATES (A.U.)
----------------------------
  NO LB      ZA    FRAG     MASS         X           Y           Z
   0 O     8.0000    0    15.999  -26.031561    5.278310   -4.129691
   1 C     6.0000    0    12.011  -24.589662    4.585886   -2.436029
   2 C     6.0000    0    12.011  -24.447812    6.039966   -0.048740
   3 O     8.0000    0    15.999  -25.906452    8.168306    0.121362
   4 C     6.0000    0    12.011  -28.590142    7.768869    0.361395
   5 C     6.0000    0    12.011  -22.741946    5.372354    1.759074
   6 O     8.0000    0    15.999  -22.248938    6.459159    3.990136
   7 C     6.0000    0    12.011  -23.762239    8.490710    4.981753
   8 C     6.0000    0    12.011  -22.962116    2.299510   -2.822601
   9 C     6.0000    0    12.011  -23.358262    0.977534   -5.306320
  10 C     6.0000    0    12.011  -21.272124    1.605120   -1.030456
  11 C     6.0000    0    12.011  -19.460889   -0.606404   -1.255437
  12 C     6.0000    0    12.011  -17.039573    0.150418   -2.588949
  13 C     6.0000    0    12.011  -14.672337    0.023886   -1.677140
  14 C     6.0000    0    12.011  -12.465775    0.894430   -3.270935
  15 C     6.0000    0    12.011  -14.022763   -0.952214    0.945789
  16 C     6.0000    0    12.011  -13.862163   -3.879775    1.182427
  17 C     6.0000    0    12.011  -11.926131   -5.111105   -0.505222
  18 C     6.0000    0    12.011   -9.736923   -6.226553    0.148593
  19 C     6.0000    0    12.011   -8.793873   -6.510268    2.829999
  20 C     6.0000    0    12.011   -8.035226   -7.339510   -1.888945
  21 C     6.0000    0    12.011   -6.190407   -5.431538   -3.157114
  22 C     6.0000    0    12.011   -4.345473   -4.166452   -1.394580
  23 C     6.0000    0    12.011   -1.832213   -4.510445   -1.219340
  24 C     6.0000    0    12.011   -0.315785   -6.283364   -2.867603
  25 C     6.0000    0    12.011   -0.317606   -3.026351    0.726867
  26 C     6.0000    0    12.011   -0.208017   -4.224358    3.411375
  27 C     6.0000    0    12.011    0.940455   -6.827697    3.542618
  28 C     6.0000    0    12.011    3.194127   -7.515675    4.497919
  29 C     6.0000    0    12.011    5.062392   -5.723209    5.705038
  30 C     6.0000    0    12.011    3.996113  -10.279001    4.430065
  31 C     6.0000    0    12.011    5.297623  -11.142111    1.937853
  32 C     6.0000    0    12.011    7.664189   -9.710608    1.246041
  33 C     6.0000    0    12.011   10.071970  -10.515442    1.359017
  34 C     6.0000    0    12.011   10.857051  -13.110063    2.269428
  35 C     6.0000    0    12.011   12.320109   -8.891111    0.585918
  36 C     6.0000    0    12.011   11.716939   -6.257967   -0.454272
  37 C     6.0000    0    12.011   13.794818   -4.524736   -1.402967
  38 C     6.0000    0    12.011   16.331235   -4.642722   -1.487010
  39 C     6.0000    0    12.011   17.999149   -6.769378   -0.544345
  40 C     6.0000    0    12.011   17.921015   -2.507484   -2.609634
  41 C     6.0000    0    12.011   16.506960   -0.238569   -3.717436
  42 C     6.0000    0    12.011   17.938365    1.950204   -4.888024
  43 C     6.0000    0    12.011   20.391646    2.552592   -5.187618
  44 C     6.0000    0    12.011   22.672988    1.033488   -4.367270
  45 C     6.0000    0    12.011   21.059255    5.017755   -6.515560
  46 C     6.0000    0    12.011   22.429132    7.011608   -4.849778
  47 C     6.0000    0    12.011   20.864549    7.900722   -2.641389
  48 C     6.0000    0    12.011   20.075392   10.255903   -2.109895
  49 C     6.0000    0    12.011   18.423439   10.885612    0.162107
  50 C     6.0000    0    12.011   18.020909    8.848315    2.212433
  51 C     6.0000    0    12.011   20.342968    8.336257    3.785606
  52 C     6.0000    0    12.011   20.598606    8.473119    6.309817
  53 C     6.0000    0    12.011   18.520929    9.163329    8.143218
  54 C     6.0000    0    12.011   23.110812    7.904658    7.550456
  55 H     1.0000    0     1.008   23.787401    9.536173    8.645808
  56 C     6.0000    0    12.011   20.658237   12.553570   -3.709213
  57 C     6.0000    0    12.011  -21.055836    3.113447    1.343634
  58 O     8.0000    0    15.999  -19.549470    2.527701    3.006043
  59 H     1.0000    0     1.008  -29.438382    9.649547    0.369643
  60 H     1.0000    0     1.008  -29.017742    6.805138    2.145712
  61 H     1.0000    0     1.008  -29.322760    6.675882   -1.228815
  62 H     1.0000    0     1.008  -22.964809    8.870262    6.845273
  63 H     1.0000    0     1.008  -25.735919    7.908918    5.169748
  64 H     1.0000    0     1.008  -23.626415   10.168076    3.791112
  65 H     1.0000    0     1.008  -25.341920    0.417956   -5.516846
  66 H     1.0000    0     1.008  -22.171104   -0.694768   -5.505653
  67 H     1.0000    0     1.008  -22.943254    2.266232   -6.875167
  68 H     1.0000    0     1.008  -20.381696   -2.136675   -2.306154
  69 H     1.0000    0     1.008  -19.060884   -1.326383    0.635214
  70 H     1.0000    0     1.008  -17.307686    0.887126   -4.495847
  71 H     1.0000    0     1.008  -13.063704    1.501977   -5.157337
  72 H     1.0000    0     1.008  -11.056358   -0.613814   -3.485763
  73 H     1.0000    0     1.008  -11.485799    2.482744   -2.357380
  74 H     1.0000    0     1.008  -15.431119   -0.283692    2.309115
  75 H     1.0000    0     1.008  -12.199838   -0.153053    1.530002
  76 H     1.0000    0     1.008  -15.733529   -4.662745    0.731419
  77 H     1.0000    0     1.008  -13.503565   -4.329421    3.171218
  78 H     1.0000    0     1.008  -12.395000   -5.078690   -2.515252
  79 H     1.0000    0     1.008  -10.002692   -5.584926    4.226489
  80 H     1.0000    0     1.008   -6.880734   -5.731424    3.022215
  81 H     1.0000    0     1.008   -8.655052   -8.521218    3.335348
  82 H     1.0000    0     1.008   -9.206745   -8.148009   -3.397837
  83 H     1.0000    0     1.008   -6.921688   -8.899133   -1.091481
  84 H     1.0000    0     1.008   -7.344390   -3.966774   -4.076403
  85 H     1.0000    0     1.008   -5.195560   -6.431968   -4.672912
  86 H     1.0000    0     1.008   -5.189615   -2.786615   -0.112580
  87 H     1.0000    0     1.008   -1.479329   -7.393103   -4.164508
  88 H     1.0000    0     1.008    0.786826   -7.603051   -1.707446
  89 H     1.0000    0     1.008    1.061981   -5.214086   -3.997638
  90 H     1.0000    0     1.008   -1.138754   -1.133300    0.939261
  91 H     1.0000    0     1.008    1.625449   -2.765650    0.044696
  92 H     1.0000    0     1.008   -2.155847   -4.320365    4.131078
  93 H     1.0000    0     1.008    0.808593   -2.907594    4.644873
  94 H     1.0000    0     1.008   -0.240613   -8.330238    2.763246
  95 H     1.0000    0     1.008    4.485217   -3.742635    5.596060
  96 H     1.0000    0     1.008    6.926711   -5.898239    4.812355
  97 H     1.0000    0     1.008    5.331221   -6.203979    7.708994
  98 H     1.0000    0     1.008    2.331506  -11.487213    4.698977
  99 H     1.0000    0     1.008    5.282625  -10.667691    6.012052
 100 H     1.0000    0     1.008    3.916482  -10.913551    0.401469
 101 H     1.0000    0     1.008    5.669326  -13.172922    2.092998
 102 H     1.0000    0     1.008    7.316940   -7.797502    0.575003
 103 H     1.0000    0     1.008    9.265662  -14.294847    2.840765
 104 H     1.0000    0     1.008   12.142884  -12.950446    3.893215
 105 H     1.0000    0     1.008   11.909616  -14.118990    0.789507
 106 H     1.0000    0     1.008   13.567858   -8.727846    2.240189
 107 H     1.0000    0     1.008   13.412741   -9.963183   -0.820690
 108 H     1.0000    0     1.008   10.659736   -5.194826    0.990278
 109 H     1.0000    0     1.008   10.367753   -6.468666   -2.024261
 110 H     1.0000    0     1.008   12.954254   -2.811223   -2.175974
 111 H     1.0000    0     1.008   16.975520   -8.324622    0.326314
 112 H     1.0000    0     1.008   19.359945   -6.043347    0.848060
 113 H     1.0000    0     1.008   19.130362   -7.542488   -2.106731
 114 H     1.0000    0     1.008   19.225883   -1.859007   -1.127168
 115 H     1.0000    0     1.008   19.132988   -3.347404   -4.075025
 116 H     1.0000    0     1.008   15.283934    0.574803   -2.242351
 117 H     1.0000    0     1.008   15.179515   -0.925629   -5.165458
 118 H     1.0000    0     1.008   16.609720    3.342422   -5.638363
 119 H     1.0000    0     1.008   22.215789   -0.841713   -3.659056
 120 H     1.0000    0     1.008   23.727638    2.026201   -2.879304
 121 H     1.0000    0     1.008   23.988657    0.813879   -5.959880
 122 H     1.0000    0     1.008   19.343151    5.881257   -7.293846
 123 H     1.0000    0     1.008   22.307282    4.593519   -8.125863
 124 H     1.0000    0     1.008   22.983216    8.588779   -6.068547
 125 H     1.0000    0     1.008   24.200589    6.184481   -4.142150
 126 H     1.0000    0     1.008   20.313688    6.390770   -1.356224
 127 H     1.0000    0     1.008   16.558911   11.464782   -0.563554
 128 H     1.0000    0     1.008   19.192017   12.590241    1.074316
 129 H     1.0000    0     1.008   17.379135    7.090336    1.305078
 130 H     1.0000    0     1.008   16.451843    9.464809    3.411793
 131 H     1.0000    0     1.008   22.017766    7.810186    2.705279
 132 H     1.0000    0     1.008   16.726755    9.612213    7.224320
 133 H     1.0000    0     1.008   19.080275   10.801243    9.292443
 134 H     1.0000    0     1.008   18.181726    7.606299    9.476661
 135 H     1.0000    0     1.008   24.564375    7.410816    6.162181
 136 H     1.0000    0     1.008   22.939476    6.330489    8.896618
 137 H     1.0000    0     1.008   21.681498   12.109546   -5.446652
 138 H     1.0000    0     1.008   21.791691   13.923190   -2.633837
 139 H     1.0000    0     1.008   18.904475   13.535360   -4.234928

--------------------------------
INTERNAL COORDINATES (ANGSTROEM)
--------------------------------
 O      0   0   0     0.000000000000     0.00000000     0.00000000
 C      1   0   0     1.232768629332     0.00000000     0.00000000
 C      2   1   0     1.481093251600   119.80586364     0.00000000
 O      3   2   1     1.368350004091   117.07359083   358.07236819
 C      4   3   2     1.441398981392   116.15966909    71.64979594
 C      3   2   1     1.361937597987   119.86500876   184.15684408
 O      6   3   2     1.338916423441   129.57646384   177.72517343
 C      7   6   3     1.439574607840   122.26235811     7.31861611
 C      2   1   3     1.499156162742   119.75280499   180.93095642
 C      9   2   1     1.503591064522   114.49851198   357.55550443
 C      9   2   1     1.354324972489   120.18393020   176.35025111
 C     11   9   2     1.517366829909   124.84962980   182.43831214
 C     12  11   9     1.516608079305   111.49985487    86.31970701
 C     13  12  11     1.344069659136   127.38861948   120.61065904
 C     14  13  12     1.512275392241   120.28098920   180.70637670
 C     14  13  12     1.520358099242   123.73696914     0.29928207
 C     16  14  13     1.556573140942   115.08239943    81.90253573
 C     17  16  14     1.507230948350   114.81607229    59.41313290
 C     18  17  16     1.345435990388   128.50388887   110.00914843
 C     19  18  17     1.511611516776   124.69628518     1.33609086
 C     19  18  17     1.523258909042   119.77684330   180.58662695
 C     21  19  18     1.556534088628   115.16034564    85.14026628
 C     22  21  19     1.507063928224   115.31630214    60.03600804
 C     23  22  21     1.345558677281   128.52537514   109.50308212
 C     24  23  22     1.511592329530   124.67457038     1.12791270
 C     24  23  22     1.523101468161   119.79976466   180.30259214
 C     26  24  23     1.556699855062   115.25644906    85.81775630
 C     27  26  24     1.507327025146   115.42122972    59.78367364
 C     28  27  26     1.345500437833   128.46087942   108.04537852
 C     29  28  27     1.511677446357   124.65711233     0.92206194
 C     29  28  27     1.523052140362   119.86149249   180.21121988
 C     31  29  28     1.556357351939   115.15342788    85.73632561
 C     32  31  29     1.508706031317   115.18849255    58.66658447
 C     33  32  31     1.344769287160   128.07332397   107.32220137
 C     34  33  32     1.513229885799   124.16932716   359.29296174
 C     34  33  32     1.523650421457   123.31111696   179.54480038
 C     36  34  33     1.531806568724   116.54886968   357.66654694
 C     37  36  34     1.517335821716   121.18126972   183.02438752
 C     38  37  36     1.344401501292   134.93974514   355.99006695
 C     39  38  37     1.514706517068   127.25501647   359.71255212
 C     39  38  37     1.528848335002   121.86388829   179.83762780
 C     41  39  38     1.531394598129   117.34315125   358.24384359
 C     42  41  39     1.516249623588   120.74381025   180.52427398
 C     43  42  41     1.346151905848   135.29862460   357.21607983
 C     44  43  42     1.513961698095   127.55361156     0.62151532
 C     44  43  42     1.523273448050   118.73692799   180.01629801
 C     46  44  43     1.554272002267   115.33320821   115.24710035
 C     47  46  44     1.507498036268   113.28922439   297.77633025
 C     48  47  46     1.344165430127   128.47843155   240.21584556
 C     49  48  47     1.523394086545   123.10883310   178.07129307
 C     50  49  48     1.544295309517   118.74631136    11.31520297
 C     51  50  49     1.508761595305   113.62204966    70.82256546
 C     52  51  50     1.344539827093   128.34764764   123.62480939
 C     53  52  51     1.511121877095   125.28587839     0.81113007
 C     53  52  51     1.512883143121   120.58501149   180.52453235
 H     55  53  52     1.099799019771   111.01935605   121.18725937
 C     49  48  47     1.513187834674   124.37918592   359.66340056
 C     11   9   2     1.492817950796   119.66108572     0.60083605
 O     58  11   9     1.226942747322   121.20743544   179.74625756
 H      5   4   3     1.091764476936   105.76880005   182.91864562
 H      5   4   3     1.096739253476   110.32428363    64.46287420
 H      5   4   3     1.092224554485   111.06810869   302.07738728
 H      8   7   6     1.091268415000   104.58010031   176.49931477
 H      8   7   6     1.093393054369   110.74786340    58.26481563
 H      8   7   6     1.090878921609   111.12834645   295.48282136
 H     10   9   2     1.096348363670   110.36359935   302.82991245
 H     10   9   2     1.090371024848   112.44767497   181.11682804
 H     10   9   2     1.096591558284   110.15237287    60.05717509
 H     12  11   9     1.096511351013   109.18813327   325.13727170
 H     12  11   9     1.091303150373   108.65394259   208.70168115
 H     13  12  11     1.091040046932   114.50887547   301.09270047
 H     15  14  13     1.095428117487   111.99975065   357.40095929
 H     15  14  13     1.098270083484   111.14321135   236.02584254
 H     15  14  13     1.099578391760   110.59743279   118.19372417
 H     16  14  13     1.095926756359   109.72842130   320.15846542
 H     16  14  13     1.097710202874   108.96027437   203.63653002
 H     17  16  14     1.099678055373   107.96054245   297.99781155
 H     17  16  14     1.095545285920   107.63187710   183.49177351
 H     18  17  16     1.092351364284   114.56836252   289.89203245
 H     20  19  18     1.093194221256   113.38334591   355.60116890
 H     20  19  18     1.097790310919   110.74084390   234.03278891
 H     20  19  18     1.099691631922   110.26929668   116.77065598
 H     21  19  18     1.097693198023   109.37275895   324.55655890
 H     21  19  18     1.098388542382   109.61588873   207.73581785
 H     22  21  19     1.100166814521   107.42888336   298.71430892
 H     22  21  19     1.095821624387   107.66949406   184.40157877
 H     23  22  21     1.092216039039   114.60909534   289.08544168
 H     25  24  23     1.093147485694   113.37032440   355.89429304
 H     25  24  23     1.097744504237   110.75095033   234.33421792
 H     25  24  23     1.099692655927   110.26580623   117.07582686
 H     26  24  23     1.097712715454   109.35849656   325.21487087
 H     26  24  23     1.098445506996   109.58018008   208.42359214
 H     27  26  24     1.100031023198   107.44837867   298.42731329
 H     27  26  24     1.095905657809   107.63104097   184.14091999
 H     28  27  26     1.092205855375   114.65965685   287.62587386
 H     30  29  28     1.093193656857   113.36325225   355.10995374
 H     30  29  28     1.097734204092   110.66978179   233.57234714
 H     30  29  28     1.099778459828   110.29755792   116.33561071
 H     31  29  28     1.097708712706   109.42368323   325.07108020
 H     31  29  28     1.098457237283   109.54267201   208.27074980
 H     32  31  29     1.099908159265   107.45970854   297.65918630
 H     32  31  29     1.095592001043   107.68649782   183.37978064
 H     33  32  31     1.088465906593   113.95539267   287.16193381
 H     35  34  33     1.092549937847   113.40104888   359.91613349
 H     35  34  33     1.099305092018   110.43057008   238.87109053
 H     35  34  33     1.099364349805   110.66779179   121.45370990
 H     36  34  33     1.099892663883   107.41770198   121.35431095
 H     36  34  33     1.100094739416   107.52517182   234.22688030
 H     37  36  34     1.101740138069   108.72230261    58.85645429
 H     37  36  34     1.101090654003   108.30847449   306.16918569
 H     38  37  36     1.089669996297   109.35333340   176.10239715
 H     40  39  38     1.087667736547   114.29797890   358.45855157
 H     40  39  38     1.099578692645   110.04095755   236.93408534
 H     40  39  38     1.099669540610   110.24292909   120.24570723
 H     41  39  38     1.099989522645   107.38957615   122.11442587
 H     41  39  38     1.100092644353   107.22371463   234.78254200
 H     42  41  39     1.101558760456   108.79430862    57.01189348
 H     42  41  39     1.101264848981   108.61394195   304.04121633
 H     43  42  41     1.093052004184   109.99507125   177.70348649
 H     45  44  43     1.087967942828   113.93746723     7.55283649
 H     45  44  43     1.098830743715   110.89310816   245.99868830
 H     45  44  43     1.099316909987   109.95732835   128.90484799
 H     46  44  43     1.096862686031   109.75292301   352.43923107
 H     46  44  43     1.101225376335   108.75240305   235.80265852
 H     47  46  44     1.094754873337   107.95814019   173.84376088
 H     47  46  44     1.100247907824   108.68354098    59.29772336
 H     48  47  46     1.089006924926   113.71130404    59.42819511
 H     50  49  48     1.102225063390   107.42996550   247.99757804
 H     50  49  48     1.100967905209   108.25640822   135.31136677
 H     51  50  49     1.100594376696   109.03433519   307.88675802
 H     51  50  49     1.094833716965   107.69017536   193.64025881
 H     52  51  50     1.090773242657   114.73252041   304.36902877
 H     54  53  52     1.092841553505   113.51358710   358.40435109
 H     54  53  52     1.099409433625   110.47586704   236.95229616
 H     54  53  52     1.099552160973   110.46751432   119.68842331
 H     55  53  52     1.095285991089   111.93041150     0.17472972
 H     55  53  52     1.099812779530   111.05322048   239.18175771
 H     57  49  48     1.092582857518   113.50734340     4.31673982
 H     57  49  48     1.099493520240   110.57202695   242.93313865
 H     57  49  48     1.099361106789   110.43817760   125.61128997

---------------------------
INTERNAL COORDINATES (A.U.)
---------------------------
 O      0   0   0     0.000000000000     0.00000000     0.00000000
 C      1   0   0     2.329595095926     0.00000000     0.00000000
 C      2   1   0     2.798860624322   119.80586364     0.00000000
 O      3   2   1     2.585806763082   117.07359083   358.07236819
 C      4   3   2     2.723849324545   116.15966909    71.64979594
 C      3   2   1     2.573689071686   119.86500876   184.15684408
 O      6   3   2     2.530185356513   129.57646384   177.72517343
 C      7   6   3     2.720401758164   122.26235811     7.31861611
 C      2   1   3     2.832994579563   119.75280499   180.93095642
 C      9   2   1     2.841375329357   114.49851198   357.55550443
 C      9   2   1     2.559303294335   120.18393020   176.35025111
 C     11   9   2     2.867407753224   124.84962980   182.43831214
 C     12  11   9     2.865973922379   111.49985487    86.31970701
 C     13  12  11     2.539923560680   127.38861948   120.61065904
 C     14  13  12     2.857786330403   120.28098920   180.70637670
 C     14  13  12     2.873060433056   123.73696914     0.29928207
 C     16  14  13     2.941496943797   115.08239943    81.90253573
 C     17  16  14     2.848253712953   114.81607229    59.41313290
 C     18  17  16     2.542505552554   128.50388887   110.00914843
 C     19  18  17     2.856531787587   124.69628518     1.33609086
 C     19  18  17     2.878542169145   119.77684330   180.58662695
 C     21  19  18     2.941423145619   115.16034564    85.14026628
 C     22  21  19     2.847938090654   115.31630214    60.03600804
 C     23  22  21     2.542737397182   128.52537514   109.50308212
 C     24  23  22     2.856495528949   124.67457038     1.12791270
 C     24  23  22     2.878244648998   119.79976466   180.30259214
 C     26  24  23     2.941736398782   115.25644906    85.81775630
 C     27  26  24     2.848435271785   115.42122972    59.78367364
 C     28  27  26     2.542627340576   128.46087942   108.04537852
 C     29  28  27     2.856656376441   124.65711233     0.92206194
 C     29  28  27     2.878151432966   119.86149249   180.21121988
 C     31  29  28     2.941089161680   115.15342788    85.73632561
 C     32  31  29     2.851041215784   115.18849255    58.66658447
 C     33  32  31     2.541245666042   128.07332397   107.32220137
 C     34  33  32     2.859590061824   124.16932716   359.29296174
 C     34  33  32     2.879282020388   123.31111696   179.54480038
 C     36  34  33     2.894694905029   116.54886968   357.66654694
 C     37  36  34     2.867349156231   121.18126972   183.02438752
 C     38  37  36     2.540550651474   134.93974514   355.99006695
 C     39  38  37     2.862380490524   127.25501647   359.71255212
 C     39  38  37     2.889104653456   121.86388829   179.83762780
 C     41  39  38     2.893916393431   117.34315125   358.24384359
 C     42  41  39     2.865296539243   120.74381025   180.52427398
 C     43  42  41     2.543858436708   135.29862460   357.21607983
 C     44  43  42     2.860972986647   127.55361156     0.62151532
 C     44  43  42     2.878569643888   118.73692799   180.01629801
 C     46  44  43     2.937148421906   115.33320821   115.24710035
 C     47  46  44     2.848758435970   113.28922439   297.77633025
 C     48  47  46     2.540104541625   128.47843155   240.21584556
 C     49  48  47     2.878797617606   123.10883310   178.07129307
 C     50  49  48     2.918295204886   118.74631136    11.31520297
 C     51  50  49     2.851146216505   113.62204966    70.82256546
 C     52  51  50     2.540812049356   128.34764764   123.62480939
 C     53  52  51     2.855606502686   125.28587839     0.81113007
 C     53  52  51     2.858934813125   120.58501149   180.52453235
 H     55  53  52     2.078318949722   111.01935605   121.18725937
 C     49  48  47     2.859510596716   124.37918592   359.66340056
 C     11   9   2     2.821017094805   119.66108572     0.60083605
 O     58  11   9     2.318585774440   121.20743544   179.74625756
 H      5   4   3     2.063135864153   105.76880005   182.91864562
 H      5   4   3     2.072536829390   110.32428363    64.46287420
 H      5   4   3     2.064005284720   111.06810869   302.07738728
 H      8   7   6     2.062198442948   104.58010031   176.49931477
 H      8   7   6     2.066213429489   110.74786340    58.26481563
 H      8   7   6     2.061462407108   111.12834645   295.48282136
 H     10   9   2     2.071798154709   110.36359935   302.82991245
 H     10   9   2     2.060502621327   112.44767497   181.11682804
 H     10   9   2     2.072257725927   110.15237287    60.05717509
 H     12  11   9     2.072106156150   109.18813327   325.13727170
 H     12  11   9     2.062264083291   108.65394259   208.70168115
 H     13  12  11     2.061766889841   114.50887547   301.09270047
 H     15  14  13     2.070059141447   111.99975065   357.40095929
 H     15  14  13     2.075429678864   111.14321135   236.02584254
 H     15  14  13     2.077902023203   110.59743279   118.19372417
 H     16  14  13     2.071001432354   109.72842130   320.15846542
 H     16  14  13     2.074371657844   108.96027437   203.63653002
 H     17  16  14     2.078090360138   107.96054245   297.99781155
 H     17  16  14     2.070280557698   107.63187710   183.49177351
 H     18  17  16     2.064244920511   114.56836252   289.89203245
 H     20  19  18     2.065837689358   113.38334591   355.60116890
 H     20  19  18     2.074523040109   110.74084390   234.03278891
 H     20  19  18     2.078116016097   110.26929668   116.77065598
 H     21  19  18     2.074339523332   109.37275895   324.55655890
 H     21  19  18     2.075653533738   109.61588873   207.73581785
 H     22  21  19     2.079013981074   107.42888336   298.71430892
 H     22  21  19     2.070802761721   107.66949406   184.40157877
 H     23  22  21     2.063989192860   114.60909534   289.08544168
 H     25  24  23     2.065749371947   113.37032440   355.89429304
 H     25  24  23     2.074436478026   110.75095033   234.33421792
 H     25  24  23     2.078117951187   110.26580623   117.07582686
 H     26  24  23     2.074376405930   109.35849656   325.21487087
 H     26  24  23     2.075761181260   109.58018008   208.42359214
 H     27  26  24     2.078757372662   107.44837867   298.42731329
 H     27  26  24     2.070961561873   107.63104097   184.14091999
 H     28  27  26     2.063969948524   114.65965685   287.62587386
 H     30  29  28     2.065836622800   113.36325225   355.10995374
 H     30  29  28     2.074417013572   110.66978179   233.57234714
 H     30  29  28     2.078280097060   110.29755792   116.33561071
 H     31  29  28     2.074368841834   109.42368323   325.07108020
 H     31  29  28     2.075783348289   109.54267201   208.27074980
 H     32  31  29     2.078525193475   107.45970854   297.65918630
 H     32  31  29     2.070368836486   107.68649782   183.37978064
 H     33  32  31     2.056902469571   113.95539267   287.16193381
 H     35  34  33     2.064620170163   113.40104888   359.91613349
 H     35  34  33     2.077385561540   110.43057008   238.87109053
 H     35  34  33     2.077497542528   110.66779179   121.45370990
 H     36  34  33     2.078495911449   107.41770198   121.35431095
 H     36  34  33     2.078877778864   107.52517182   234.22688030
 H     37  36  34     2.081987131700   108.72230261    58.85645429
 H     37  36  34     2.080759784687   108.30847449   306.16918569
 H     38  37  36     2.059177869352   109.35333340   176.10239715
 H     40  39  38     2.055394146775   114.29797890   358.45855157
 H     40  39  38     2.077902591795   110.04095755   236.93408534
 H     40  39  38     2.078074269567   110.24292909   120.24570723
 H     41  39  38     2.078678947981   107.38957615   122.11442587
 H     41  39  38     2.078873819768   107.22371463   234.78254200
 H     42  41  39     2.081644377683   108.79430862    57.01189348
 H     42  41  39     2.081088965489   108.61394195   304.04121633
 H     43  42  41     2.065568938041   109.99507125   177.70348649
 H     45  44  43     2.055961454430   113.93746723     7.55283649
 H     45  44  43     2.076489173155   110.89310816   245.99868830
 H     45  44  43     2.077407894265   109.95732835   128.90484799
 H     46  44  43     2.072770083115   109.75292301   352.43923107
 H     46  44  43     2.081014372997   108.75240305   235.80265852
 H     47  46  44     2.068786894383   107.95814019   173.84376088
 H     47  46  44     2.079167225206   108.68354098    59.29772336
 H     48  47  46     2.057924846055   113.71130404    59.42819511
 H     50  49  48     2.082903507752   107.42996550   247.99757804
 H     50  49  48     2.080527823082   108.25640822   135.31136677
 H     51  50  49     2.079821956489   109.03433519   307.88675802
 H     51  50  49     2.068935887247   107.69017536   193.64025881
 H     52  51  50     2.061262702832   114.73252041   304.36902877
 H     54  53  52     2.065171243894   113.51358710   358.40435109
 H     54  53  52     2.077582738601   110.47586704   236.95229616
 H     54  53  52     2.077852454201   110.46751432   119.68842331
 H     55  53  52     2.069790561479   111.93041150     0.17472972
 H     55  53  52     2.078344951898   111.05322048   239.18175771
 H     57  49  48     2.064682379327   113.50734340     4.31673982
 H     57  49  48     2.077741639274   110.57202695   242.93313865
 H     57  49  48     2.077491414116   110.43817760   125.61128997


           ************************************************************
           *        Program running with 8 parallel MPI-processes     *
           *              working on a common directory               *
           ************************************************************
------------------------------------------------------------------------------
                   ___                                                        
                  /   \      - P O W E R E D   B Y -                         
                 /     \                                                     
                 |  |  |   _    _      __       _____    __    __             
                 |  |  |  | |  | |    /  \     |  _  \  |  |  /  |          
                  \  \/   | |  | |   /    \    | | | |  |  | /  /          
                 / \  \   | |__| |  /  /\  \   | |_| |  |  |/  /          
                |  |  |   |  __  | /  /__\  \  |    /   |      \           
                |  |  |   | |  | | |   __   |  |    \   |  |\   \          
                \     /   | |  | | |  |  |  |  | |\  \  |  | \   \       
                 \___/    |_|  |_| |__|  |__|  |_| \__\ |__|  \__/        
                                                                              
                      - O R C A' S   B I G   F R I E N D -                    
                                      &                                       
                       - I N T E G R A L  F E E D E R -                       
                                                                              
 v1 FN, 2020, v2 2021                                                         
------------------------------------------------------------------------------


Reading SHARK input file UQ9_0e_0H_B3LYP_631Gd_opt.SHARKINP.tmp ... ok
----------------------
SHARK INTEGRAL PACKAGE
----------------------

Number of atoms                             ...    140
Number of basis functions                   ...    976
Number of shells                            ...    512
Maximum angular momentum                    ...      2
Integral batch strategy                     ... SHARK/LIBINT Hybrid
RI-J (if used) integral strategy            ... SPLIT-RIJ (Revised 2003 algorithm where possible)
Printlevel                                  ...      1
Contraction scheme used                     ... SEGMENTED contraction
Coulomb Range Separation                    ... NOT USED
Exchange Range Separation                   ... NOT USED
Finite Nucleus Model                        ... NOT USED
Auxiliary Coulomb fitting basis             ... AVAILABLE
   # of basis functions in Aux-J            ...   3744
   # of shells in Aux-J                     ...   1280
   Maximum angular momentum in Aux-J        ...      4
Auxiliary J/K fitting basis                 ... NOT available
Auxiliary Correlation fitting basis         ... NOT available
Auxiliary 'external' fitting basis          ... NOT available
Integral threshold                          ...     2.500000e-11
Primitive cut-off                           ...     2.500000e-12
Primitive pair pre-selection threshold      ...     2.500000e-12

Calculating pre-screening integrals         ... done (  0.2 sec) Dimension = 512
Organizing shell pair data                  ... done (  0.2 sec)
Shell pair information
Total number of shell pairs                 ...    131328
Shell pairs after pre-screening             ...     35885
Total number of primitive shell pairs       ...    719665
Primitive shell pairs kept                  ...    103877
          la=0 lb=0:  15149 shell pairs
          la=1 lb=0:  11746 shell pairs
          la=1 lb=1:   2332 shell pairs
          la=2 lb=0:   4482 shell pairs
          la=2 lb=1:   1828 shell pairs
          la=2 lb=2:    348 shell pairs

Calculating one electron integrals          ... done (  0.1 sec)
Calculating RI/J V-Matrix + Cholesky decomp.... done (  0.9 sec)
Calculating Nuclear repulsion               ... done (  0.0 sec) ENN=   6866.661947330593 Eh

SHARK setup successfully completed in   2.2 seconds

Maximum memory used throughout the entire GTOINT-calculation: 96.1 MB
[1718334363.484885] [eu-a2p-488:65614:0]          mpool.c:38   UCX  WARN  object 0x289fc40 was not returned to mpool ucp_requests
[1718334363.484907] [eu-a2p-488:65614:0]          mpool.c:38   UCX  WARN  object 0x289fe00 was not returned to mpool ucp_requests
[1718334363.484911] [eu-a2p-488:65614:0]          mpool.c:38   UCX  WARN  object 0x289ffc0 was not returned to mpool ucp_requests
[1718334363.484914] [eu-a2p-488:65614:0]          mpool.c:38   UCX  WARN  object 0x28a0180 was not returned to mpool ucp_requests
[1718334363.484917] [eu-a2p-488:65614:0]          mpool.c:38   UCX  WARN  object 0x28a0340 was not returned to mpool ucp_requests
[1718334363.484919] [eu-a2p-488:65614:0]          mpool.c:38   UCX  WARN  object 0x28a0500 was not returned to mpool ucp_requests
[1718334363.484922] [eu-a2p-488:65614:0]          mpool.c:38   UCX  WARN  object 0x28a06c0 was not returned to mpool ucp_requests
[1718334363.484924] [eu-a2p-488:65614:0]          mpool.c:38   UCX  WARN  object 0x28a0880 was not returned to mpool ucp_requests
[1718334363.484927] [eu-a2p-488:65614:0]          mpool.c:38   UCX  WARN  object 0x28a0a40 was not returned to mpool ucp_requests
[1718334363.484929] [eu-a2p-488:65614:0]          mpool.c:38   UCX  WARN  object 0x28a0c00 was not returned to mpool ucp_requests
[1718334363.484932] [eu-a2p-488:65614:0]          mpool.c:38   UCX  WARN  object 0x28a0dc0 was not returned to mpool ucp_requests
[1718334363.484935] [eu-a2p-488:65614:0]          mpool.c:38   UCX  WARN  object 0x28a0f80 was not returned to mpool ucp_requests
[1718334363.484937] [eu-a2p-488:65614:0]          mpool.c:38   UCX  WARN  object 0x28a1140 was not returned to mpool ucp_requests
[1718334363.484940] [eu-a2p-488:65614:0]          mpool.c:38   UCX  WARN  object 0x28a1300 was not returned to mpool ucp_requests
[1718334363.484943] [eu-a2p-488:65614:0]          mpool.c:38   UCX  WARN  object 0x28a14c0 was not returned to mpool ucp_requests
[1718334363.484946] [eu-a2p-488:65614:0]          mpool.c:38   UCX  WARN  object 0x28a1680 was not returned to mpool ucp_requests
[1718334363.484948] [eu-a2p-488:65614:0]          mpool.c:38   UCX  WARN  object 0x28a1840 was not returned to mpool ucp_requests
[1718334363.484951] [eu-a2p-488:65614:0]          mpool.c:38   UCX  WARN  object 0x28a1a00 was not returned to mpool ucp_requests
[1718334363.484953] [eu-a2p-488:65614:0]          mpool.c:38   UCX  WARN  object 0x28a1bc0 was not returned to mpool ucp_requests
[1718334363.484956] [eu-a2p-488:65614:0]          mpool.c:38   UCX  WARN  object 0x28a1d80 was not returned to mpool ucp_requests
[1718334363.484959] [eu-a2p-488:65614:0]          mpool.c:38   UCX  WARN  object 0x28a1f40 was not returned to mpool ucp_requests
[1718334363.484961] [eu-a2p-488:65614:0]          mpool.c:38   UCX  WARN  object 0x28a2100 was not returned to mpool ucp_requests
[1718334363.484964] [eu-a2p-488:65614:0]          mpool.c:38   UCX  WARN  object 0x28a22c0 was not returned to mpool ucp_requests
[1718334363.484966] [eu-a2p-488:65614:0]          mpool.c:38   UCX  WARN  object 0x28a2480 was not returned to mpool ucp_requests
[1718334363.484969] [eu-a2p-488:65614:0]          mpool.c:38   UCX  WARN  object 0x28a2640 was not returned to mpool ucp_requests
[1718334363.484971] [eu-a2p-488:65614:0]          mpool.c:38   UCX  WARN  object 0x28a2800 was not returned to mpool ucp_requests
[1718334363.484974] [eu-a2p-488:65614:0]          mpool.c:38   UCX  WARN  object 0x28a29c0 was not returned to mpool ucp_requests
[1718334363.484977] [eu-a2p-488:65614:0]          mpool.c:38   UCX  WARN  object 0x28a2b80 was not returned to mpool ucp_requests
[1718334363.484979] [eu-a2p-488:65614:0]          mpool.c:38   UCX  WARN  object 0x28a2d40 was not returned to mpool ucp_requests
[1718334363.485010] [eu-a2p-488:65616:0]          mpool.c:38   UCX  WARN  object 0x2bd6480 was not returned to mpool ucp_requests
[1718334363.485029] [eu-a2p-488:65616:0]          mpool.c:38   UCX  WARN  object 0x2bd6640 was not returned to mpool ucp_requests
[1718334363.485033] [eu-a2p-488:65616:0]          mpool.c:38   UCX  WARN  object 0x2bd6800 was not returned to mpool ucp_requests
[1718334363.485037] [eu-a2p-488:65616:0]          mpool.c:38   UCX  WARN  object 0x2bd69c0 was not returned to mpool ucp_requests
[1718334363.485039] [eu-a2p-488:65616:0]          mpool.c:38   UCX  WARN  object 0x2bd6b80 was not returned to mpool ucp_requests
[1718334363.485042] [eu-a2p-488:65616:0]          mpool.c:38   UCX  WARN  object 0x2bd6d40 was not returned to mpool ucp_requests
[1718334363.485045] [eu-a2p-488:65616:0]          mpool.c:38   UCX  WARN  object 0x2bd6f00 was not returned to mpool ucp_requests
[1718334363.485047] [eu-a2p-488:65616:0]          mpool.c:38   UCX  WARN  object 0x2bd70c0 was not returned to mpool ucp_requests
[1718334363.485050] [eu-a2p-488:65616:0]          mpool.c:38   UCX  WARN  object 0x2bd7280 was not returned to mpool ucp_requests
[1718334363.485052] [eu-a2p-488:65616:0]          mpool.c:38   UCX  WARN  object 0x2bd7440 was not returned to mpool ucp_requests
[1718334363.485055] [eu-a2p-488:65616:0]          mpool.c:38   UCX  WARN  object 0x2bd7600 was not returned to mpool ucp_requests
[1718334363.485057] [eu-a2p-488:65616:0]          mpool.c:38   UCX  WARN  object 0x2bd77c0 was not returned to mpool ucp_requests
[1718334363.485060] [eu-a2p-488:65616:0]          mpool.c:38   UCX  WARN  object 0x2bd7980 was not returned to mpool ucp_requests
[1718334363.485062] [eu-a2p-488:65616:0]          mpool.c:38   UCX  WARN  object 0x2bd7b40 was not returned to mpool ucp_requests
[1718334363.485065] [eu-a2p-488:65616:0]          mpool.c:38   UCX  WARN  object 0x2bd7d00 was not returned to mpool ucp_requests
[1718334363.485067] [eu-a2p-488:65616:0]          mpool.c:38   UCX  WARN  object 0x2bd7ec0 was not returned to mpool ucp_requests
[1718334363.485070] [eu-a2p-488:65616:0]          mpool.c:38   UCX  WARN  object 0x2bd8080 was not returned to mpool ucp_requests
[1718334363.485072] [eu-a2p-488:65616:0]          mpool.c:38   UCX  WARN  object 0x2bd8240 was not returned to mpool ucp_requests
[1718334363.485075] [eu-a2p-488:65616:0]          mpool.c:38   UCX  WARN  object 0x2bd8400 was not returned to mpool ucp_requests
[1718334363.485077] [eu-a2p-488:65616:0]          mpool.c:38   UCX  WARN  object 0x2bd85c0 was not returned to mpool ucp_requests
[1718334363.485080] [eu-a2p-488:65616:0]          mpool.c:38   UCX  WARN  object 0x2bd8780 was not returned to mpool ucp_requests
[1718334363.485082] [eu-a2p-488:65616:0]          mpool.c:38   UCX  WARN  object 0x2bd8940 was not returned to mpool ucp_requests
[1718334363.485094] [eu-a2p-488:65616:0]          mpool.c:38   UCX  WARN  object 0x2bd8b00 was not returned to mpool ucp_requests
[1718334363.485096] [eu-a2p-488:65616:0]          mpool.c:38   UCX  WARN  object 0x2bd8cc0 was not returned to mpool ucp_requests
[1718334363.485099] [eu-a2p-488:65616:0]          mpool.c:38   UCX  WARN  object 0x2bd8e80 was not returned to mpool ucp_requests
[1718334363.485101] [eu-a2p-488:65616:0]          mpool.c:38   UCX  WARN  object 0x2bd9040 was not returned to mpool ucp_requests
[1718334363.485106] [eu-a2p-488:65616:0]          mpool.c:38   UCX  WARN  object 0x2bd9200 was not returned to mpool ucp_requests
[1718334363.485109] [eu-a2p-488:65616:0]          mpool.c:38   UCX  WARN  object 0x2bd93c0 was not returned to mpool ucp_requests
[1718334363.485112] [eu-a2p-488:65616:0]          mpool.c:38   UCX  WARN  object 0x2bd9580 was not returned to mpool ucp_requests
[1718334363.484920] [eu-a2p-488:65618:0]          mpool.c:38   UCX  WARN  object 0x31b5480 was not returned to mpool ucp_requests
[1718334363.484939] [eu-a2p-488:65618:0]          mpool.c:38   UCX  WARN  object 0x31b5640 was not returned to mpool ucp_requests
[1718334363.484943] [eu-a2p-488:65618:0]          mpool.c:38   UCX  WARN  object 0x31b5800 was not returned to mpool ucp_requests
[1718334363.484946] [eu-a2p-488:65618:0]          mpool.c:38   UCX  WARN  object 0x31b59c0 was not returned to mpool ucp_requests
[1718334363.484949] [eu-a2p-488:65618:0]          mpool.c:38   UCX  WARN  object 0x31b5b80 was not returned to mpool ucp_requests
[1718334363.484951] [eu-a2p-488:65618:0]          mpool.c:38   UCX  WARN  object 0x31b5d40 was not returned to mpool ucp_requests
[1718334363.484954] [eu-a2p-488:65618:0]          mpool.c:38   UCX  WARN  object 0x31b5f00 was not returned to mpool ucp_requests
[1718334363.484956] [eu-a2p-488:65618:0]          mpool.c:38   UCX  WARN  object 0x31b60c0 was not returned to mpool ucp_requests
[1718334363.484959] [eu-a2p-488:65618:0]          mpool.c:38   UCX  WARN  object 0x31b6280 was not returned to mpool ucp_requests
[1718334363.484961] [eu-a2p-488:65618:0]          mpool.c:38   UCX  WARN  object 0x31b6440 was not returned to mpool ucp_requests
[1718334363.484964] [eu-a2p-488:65618:0]          mpool.c:38   UCX  WARN  object 0x31b6600 was not returned to mpool ucp_requests
[1718334363.484966] [eu-a2p-488:65618:0]          mpool.c:38   UCX  WARN  object 0x31b67c0 was not returned to mpool ucp_requests
[1718334363.484969] [eu-a2p-488:65618:0]          mpool.c:38   UCX  WARN  object 0x31b6980 was not returned to mpool ucp_requests
[1718334363.484971] [eu-a2p-488:65618:0]          mpool.c:38   UCX  WARN  object 0x31b6b40 was not returned to mpool ucp_requests
[1718334363.484974] [eu-a2p-488:65618:0]          mpool.c:38   UCX  WARN  object 0x31b6d00 was not returned to mpool ucp_requests
[1718334363.484976] [eu-a2p-488:65618:0]          mpool.c:38   UCX  WARN  object 0x31b6ec0 was not returned to mpool ucp_requests
[1718334363.484979] [eu-a2p-488:65618:0]          mpool.c:38   UCX  WARN  object 0x31b7080 was not returned to mpool ucp_requests
[1718334363.484981] [eu-a2p-488:65618:0]          mpool.c:38   UCX  WARN  object 0x31b7240 was not returned to mpool ucp_requests
[1718334363.484984] [eu-a2p-488:65618:0]          mpool.c:38   UCX  WARN  object 0x31b7400 was not returned to mpool ucp_requests
[1718334363.484986] [eu-a2p-488:65618:0]          mpool.c:38   UCX  WARN  object 0x31b75c0 was not returned to mpool ucp_requests
[1718334363.484989] [eu-a2p-488:65618:0]          mpool.c:38   UCX  WARN  object 0x31b7780 was not returned to mpool ucp_requests
[1718334363.484991] [eu-a2p-488:65618:0]          mpool.c:38   UCX  WARN  object 0x31b7940 was not returned to mpool ucp_requests
[1718334363.484994] [eu-a2p-488:65618:0]          mpool.c:38   UCX  WARN  object 0x31b7b00 was not returned to mpool ucp_requests
[1718334363.484996] [eu-a2p-488:65618:0]          mpool.c:38   UCX  WARN  object 0x31b7cc0 was not returned to mpool ucp_requests
[1718334363.484999] [eu-a2p-488:65618:0]          mpool.c:38   UCX  WARN  object 0x31b7e80 was not returned to mpool ucp_requests
[1718334363.485001] [eu-a2p-488:65618:0]          mpool.c:38   UCX  WARN  object 0x31b8040 was not returned to mpool ucp_requests
[1718334363.485004] [eu-a2p-488:65618:0]          mpool.c:38   UCX  WARN  object 0x31b8200 was not returned to mpool ucp_requests
[1718334363.485007] [eu-a2p-488:65618:0]          mpool.c:38   UCX  WARN  object 0x31b83c0 was not returned to mpool ucp_requests
[1718334363.485009] [eu-a2p-488:65618:0]          mpool.c:38   UCX  WARN  object 0x31b8580 was not returned to mpool ucp_requests
[1718334363.485809] [eu-a2p-488:65612:0]          mpool.c:38   UCX  WARN  object 0x3379f80 was not returned to mpool ucp_requests
[1718334363.485827] [eu-a2p-488:65612:0]          mpool.c:38   UCX  WARN  object 0x337a140 was not returned to mpool ucp_requests
[1718334363.485831] [eu-a2p-488:65612:0]          mpool.c:38   UCX  WARN  object 0x337a300 was not returned to mpool ucp_requests
[1718334363.485834] [eu-a2p-488:65612:0]          mpool.c:38   UCX  WARN  object 0x337a4c0 was not returned to mpool ucp_requests
[1718334363.485837] [eu-a2p-488:65612:0]          mpool.c:38   UCX  WARN  object 0x337a680 was not returned to mpool ucp_requests
[1718334363.485839] [eu-a2p-488:65612:0]          mpool.c:38   UCX  WARN  object 0x337a840 was not returned to mpool ucp_requests
[1718334363.485842] [eu-a2p-488:65612:0]          mpool.c:38   UCX  WARN  object 0x337aa00 was not returned to mpool ucp_requests
[1718334363.485845] [eu-a2p-488:65612:0]          mpool.c:38   UCX  WARN  object 0x337abc0 was not returned to mpool ucp_requests
[1718334363.485847] [eu-a2p-488:65612:0]          mpool.c:38   UCX  WARN  object 0x337ad80 was not returned to mpool ucp_requests
[1718334363.485850] [eu-a2p-488:65612:0]          mpool.c:38   UCX  WARN  object 0x337af40 was not returned to mpool ucp_requests
[1718334363.485852] [eu-a2p-488:65612:0]          mpool.c:38   UCX  WARN  object 0x337b100 was not returned to mpool ucp_requests
[1718334363.485855] [eu-a2p-488:65612:0]          mpool.c:38   UCX  WARN  object 0x337b2c0 was not returned to mpool ucp_requests
[1718334363.485858] [eu-a2p-488:65612:0]          mpool.c:38   UCX  WARN  object 0x337b480 was not returned to mpool ucp_requests
[1718334363.485860] [eu-a2p-488:65612:0]          mpool.c:38   UCX  WARN  object 0x337b640 was not returned to mpool ucp_requests
[1718334363.485863] [eu-a2p-488:65612:0]          mpool.c:38   UCX  WARN  object 0x337b800 was not returned to mpool ucp_requests
[1718334363.485865] [eu-a2p-488:65612:0]          mpool.c:38   UCX  WARN  object 0x337b9c0 was not returned to mpool ucp_requests
[1718334363.485868] [eu-a2p-488:65612:0]          mpool.c:38   UCX  WARN  object 0x337bb80 was not returned to mpool ucp_requests
[1718334363.485870] [eu-a2p-488:65612:0]          mpool.c:38   UCX  WARN  object 0x337bd40 was not returned to mpool ucp_requests
[1718334363.503712] [eu-a2p-488:65615:0]          mpool.c:38   UCX  WARN  object 0x3580c40 was not returned to mpool ucp_requests
[1718334363.503735] [eu-a2p-488:65615:0]          mpool.c:38   UCX  WARN  object 0x3580e00 was not returned to mpool ucp_requests
[1718334363.503739] [eu-a2p-488:65615:0]          mpool.c:38   UCX  WARN  object 0x3580fc0 was not returned to mpool ucp_requests
[1718334363.503742] [eu-a2p-488:65615:0]          mpool.c:38   UCX  WARN  object 0x3581180 was not returned to mpool ucp_requests
[1718334363.503745] [eu-a2p-488:65615:0]          mpool.c:38   UCX  WARN  object 0x3581340 was not returned to mpool ucp_requests
[1718334363.503748] [eu-a2p-488:65615:0]          mpool.c:38   UCX  WARN  object 0x3581500 was not returned to mpool ucp_requests
[1718334363.503750] [eu-a2p-488:65615:0]          mpool.c:38   UCX  WARN  object 0x35816c0 was not returned to mpool ucp_requests
[1718334363.503753] [eu-a2p-488:65615:0]          mpool.c:38   UCX  WARN  object 0x3581880 was not returned to mpool ucp_requests
[1718334363.503755] [eu-a2p-488:65615:0]          mpool.c:38   UCX  WARN  object 0x3581a40 was not returned to mpool ucp_requests
[1718334363.503758] [eu-a2p-488:65615:0]          mpool.c:38   UCX  WARN  object 0x3581c00 was not returned to mpool ucp_requests
[1718334363.503761] [eu-a2p-488:65615:0]          mpool.c:38   UCX  WARN  object 0x3581dc0 was not returned to mpool ucp_requests
[1718334363.503763] [eu-a2p-488:65615:0]          mpool.c:38   UCX  WARN  object 0x3581f80 was not returned to mpool ucp_requests
[1718334363.503766] [eu-a2p-488:65615:0]          mpool.c:38   UCX  WARN  object 0x3582140 was not returned to mpool ucp_requests
[1718334363.503768] [eu-a2p-488:65615:0]          mpool.c:38   UCX  WARN  object 0x3582300 was not returned to mpool ucp_requests
[1718334363.503771] [eu-a2p-488:65615:0]          mpool.c:38   UCX  WARN  object 0x35824c0 was not returned to mpool ucp_requests
[1718334363.503774] [eu-a2p-488:65615:0]          mpool.c:38   UCX  WARN  object 0x3582680 was not returned to mpool ucp_requests
[1718334363.503777] [eu-a2p-488:65615:0]          mpool.c:38   UCX  WARN  object 0x3582840 was not returned to mpool ucp_requests
[1718334363.503780] [eu-a2p-488:65615:0]          mpool.c:38   UCX  WARN  object 0x3582a00 was not returned to mpool ucp_requests
[1718334363.503782] [eu-a2p-488:65615:0]          mpool.c:38   UCX  WARN  object 0x3582bc0 was not returned to mpool ucp_requests
[1718334363.503785] [eu-a2p-488:65615:0]          mpool.c:38   UCX  WARN  object 0x3582d80 was not returned to mpool ucp_requests
[1718334363.503787] [eu-a2p-488:65615:0]          mpool.c:38   UCX  WARN  object 0x3582f40 was not returned to mpool ucp_requests
[1718334363.503790] [eu-a2p-488:65615:0]          mpool.c:38   UCX  WARN  object 0x3583100 was not returned to mpool ucp_requests
[1718334363.503792] [eu-a2p-488:65615:0]          mpool.c:38   UCX  WARN  object 0x35832c0 was not returned to mpool ucp_requests
[1718334363.503795] [eu-a2p-488:65615:0]          mpool.c:38   UCX  WARN  object 0x3583480 was not returned to mpool ucp_requests
[1718334363.503797] [eu-a2p-488:65615:0]          mpool.c:38   UCX  WARN  object 0x3583640 was not returned to mpool ucp_requests
[1718334363.503800] [eu-a2p-488:65615:0]          mpool.c:38   UCX  WARN  object 0x3583800 was not returned to mpool ucp_requests
[1718334363.503803] [eu-a2p-488:65615:0]          mpool.c:38   UCX  WARN  object 0x35839c0 was not returned to mpool ucp_requests
[1718334363.503806] [eu-a2p-488:65615:0]          mpool.c:38   UCX  WARN  object 0x3583b80 was not returned to mpool ucp_requests
[1718334363.503809] [eu-a2p-488:65615:0]          mpool.c:38   UCX  WARN  object 0x3583d40 was not returned to mpool ucp_requests
[1718334363.507875] [eu-a2p-488:65617:0]          mpool.c:38   UCX  WARN  object 0x2a9ec40 was not returned to mpool ucp_requests
[1718334363.507908] [eu-a2p-488:65617:0]          mpool.c:38   UCX  WARN  object 0x2a9ee00 was not returned to mpool ucp_requests
[1718334363.507913] [eu-a2p-488:65617:0]          mpool.c:38   UCX  WARN  object 0x2a9efc0 was not returned to mpool ucp_requests
[1718334363.507916] [eu-a2p-488:65617:0]          mpool.c:38   UCX  WARN  object 0x2a9f180 was not returned to mpool ucp_requests
[1718334363.507918] [eu-a2p-488:65617:0]          mpool.c:38   UCX  WARN  object 0x2a9f340 was not returned to mpool ucp_requests
[1718334363.507921] [eu-a2p-488:65617:0]          mpool.c:38   UCX  WARN  object 0x2a9f500 was not returned to mpool ucp_requests
[1718334363.507924] [eu-a2p-488:65617:0]          mpool.c:38   UCX  WARN  object 0x2a9f6c0 was not returned to mpool ucp_requests
[1718334363.507926] [eu-a2p-488:65617:0]          mpool.c:38   UCX  WARN  object 0x2a9f880 was not returned to mpool ucp_requests
[1718334363.507929] [eu-a2p-488:65617:0]          mpool.c:38   UCX  WARN  object 0x2a9fa40 was not returned to mpool ucp_requests
[1718334363.507931] [eu-a2p-488:65617:0]          mpool.c:38   UCX  WARN  object 0x2a9fc00 was not returned to mpool ucp_requests
[1718334363.507935] [eu-a2p-488:65617:0]          mpool.c:38   UCX  WARN  object 0x2a9fdc0 was not returned to mpool ucp_requests
[1718334363.507938] [eu-a2p-488:65617:0]          mpool.c:38   UCX  WARN  object 0x2a9ff80 was not returned to mpool ucp_requests
[1718334363.507940] [eu-a2p-488:65617:0]          mpool.c:38   UCX  WARN  object 0x2aa0140 was not returned to mpool ucp_requests
[1718334363.507943] [eu-a2p-488:65617:0]          mpool.c:38   UCX  WARN  object 0x2aa0300 was not returned to mpool ucp_requests
[1718334363.507945] [eu-a2p-488:65617:0]          mpool.c:38   UCX  WARN  object 0x2aa04c0 was not returned to mpool ucp_requests
[1718334363.507948] [eu-a2p-488:65617:0]          mpool.c:38   UCX  WARN  object 0x2aa0680 was not returned to mpool ucp_requests
[1718334363.507950] [eu-a2p-488:65617:0]          mpool.c:38   UCX  WARN  object 0x2aa0840 was not returned to mpool ucp_requests
[1718334363.507953] [eu-a2p-488:65617:0]          mpool.c:38   UCX  WARN  object 0x2aa0a00 was not returned to mpool ucp_requests
[1718334363.507955] [eu-a2p-488:65617:0]          mpool.c:38   UCX  WARN  object 0x2aa0bc0 was not returned to mpool ucp_requests
[1718334363.507958] [eu-a2p-488:65617:0]          mpool.c:38   UCX  WARN  object 0x2aa0d80 was not returned to mpool ucp_requests
[1718334363.507960] [eu-a2p-488:65617:0]          mpool.c:38   UCX  WARN  object 0x2aa0f40 was not returned to mpool ucp_requests
[1718334363.507963] [eu-a2p-488:65617:0]          mpool.c:38   UCX  WARN  object 0x2aa1100 was not returned to mpool ucp_requests
[1718334363.507966] [eu-a2p-488:65617:0]          mpool.c:38   UCX  WARN  object 0x2aa12c0 was not returned to mpool ucp_requests
[1718334363.507969] [eu-a2p-488:65617:0]          mpool.c:38   UCX  WARN  object 0x2aa1480 was not returned to mpool ucp_requests
[1718334363.507971] [eu-a2p-488:65617:0]          mpool.c:38   UCX  WARN  object 0x2aa1640 was not returned to mpool ucp_requests
[1718334363.507973] [eu-a2p-488:65617:0]          mpool.c:38   UCX  WARN  object 0x2aa1800 was not returned to mpool ucp_requests
[1718334363.507976] [eu-a2p-488:65617:0]          mpool.c:38   UCX  WARN  object 0x2aa19c0 was not returned to mpool ucp_requests
[1718334363.507978] [eu-a2p-488:65617:0]          mpool.c:38   UCX  WARN  object 0x2aa1b80 was not returned to mpool ucp_requests
[1718334363.507981] [eu-a2p-488:65617:0]          mpool.c:38   UCX  WARN  object 0x2aa1d40 was not returned to mpool ucp_requests
[1718334363.508971] [eu-a2p-488:65613:0]          mpool.c:38   UCX  WARN  object 0x3d29c40 was not returned to mpool ucp_requests
[1718334363.508990] [eu-a2p-488:65613:0]          mpool.c:38   UCX  WARN  object 0x3d29e00 was not returned to mpool ucp_requests
[1718334363.508994] [eu-a2p-488:65613:0]          mpool.c:38   UCX  WARN  object 0x3d29fc0 was not returned to mpool ucp_requests
[1718334363.508997] [eu-a2p-488:65613:0]          mpool.c:38   UCX  WARN  object 0x3d2a180 was not returned to mpool ucp_requests
[1718334363.509000] [eu-a2p-488:65613:0]          mpool.c:38   UCX  WARN  object 0x3d2a340 was not returned to mpool ucp_requests
[1718334363.509003] [eu-a2p-488:65613:0]          mpool.c:38   UCX  WARN  object 0x3d2a500 was not returned to mpool ucp_requests
[1718334363.509005] [eu-a2p-488:65613:0]          mpool.c:38   UCX  WARN  object 0x3d2a6c0 was not returned to mpool ucp_requests
[1718334363.509008] [eu-a2p-488:65613:0]          mpool.c:38   UCX  WARN  object 0x3d2a880 was not returned to mpool ucp_requests
[1718334363.509011] [eu-a2p-488:65613:0]          mpool.c:38   UCX  WARN  object 0x3d2aa40 was not returned to mpool ucp_requests
[1718334363.509013] [eu-a2p-488:65613:0]          mpool.c:38   UCX  WARN  object 0x3d2ac00 was not returned to mpool ucp_requests
[1718334363.509016] [eu-a2p-488:65613:0]          mpool.c:38   UCX  WARN  object 0x3d2adc0 was not returned to mpool ucp_requests
[1718334363.509018] [eu-a2p-488:65613:0]          mpool.c:38   UCX  WARN  object 0x3d2af80 was not returned to mpool ucp_requests
[1718334363.509021] [eu-a2p-488:65613:0]          mpool.c:38   UCX  WARN  object 0x3d2b140 was not returned to mpool ucp_requests
[1718334363.509023] [eu-a2p-488:65613:0]          mpool.c:38   UCX  WARN  object 0x3d2b300 was not returned to mpool ucp_requests
[1718334363.509026] [eu-a2p-488:65613:0]          mpool.c:38   UCX  WARN  object 0x3d2b4c0 was not returned to mpool ucp_requests
[1718334363.509028] [eu-a2p-488:65613:0]          mpool.c:38   UCX  WARN  object 0x3d2b680 was not returned to mpool ucp_requests
[1718334363.509031] [eu-a2p-488:65613:0]          mpool.c:38   UCX  WARN  object 0x3d2b840 was not returned to mpool ucp_requests
[1718334363.509033] [eu-a2p-488:65613:0]          mpool.c:38   UCX  WARN  object 0x3d2ba00 was not returned to mpool ucp_requests
[1718334363.509036] [eu-a2p-488:65613:0]          mpool.c:38   UCX  WARN  object 0x3d2bbc0 was not returned to mpool ucp_requests
[1718334363.509038] [eu-a2p-488:65613:0]          mpool.c:38   UCX  WARN  object 0x3d2bd80 was not returned to mpool ucp_requests
[1718334363.509041] [eu-a2p-488:65613:0]          mpool.c:38   UCX  WARN  object 0x3d2bf40 was not returned to mpool ucp_requests
[1718334363.509043] [eu-a2p-488:65613:0]          mpool.c:38   UCX  WARN  object 0x3d2c100 was not returned to mpool ucp_requests
[1718334363.509046] [eu-a2p-488:65613:0]          mpool.c:38   UCX  WARN  object 0x3d2c2c0 was not returned to mpool ucp_requests
[1718334363.509048] [eu-a2p-488:65613:0]          mpool.c:38   UCX  WARN  object 0x3d2c480 was not returned to mpool ucp_requests
[1718334363.509051] [eu-a2p-488:65613:0]          mpool.c:38   UCX  WARN  object 0x3d2c640 was not returned to mpool ucp_requests
[1718334363.509053] [eu-a2p-488:65613:0]          mpool.c:38   UCX  WARN  object 0x3d2c800 was not returned to mpool ucp_requests
[1718334363.509056] [eu-a2p-488:65613:0]          mpool.c:38   UCX  WARN  object 0x3d2c9c0 was not returned to mpool ucp_requests
[1718334363.509058] [eu-a2p-488:65613:0]          mpool.c:38   UCX  WARN  object 0x3d2cb80 was not returned to mpool ucp_requests
[1718334363.509061] [eu-a2p-488:65613:0]          mpool.c:38   UCX  WARN  object 0x3d2cd40 was not returned to mpool ucp_requests


           ************************************************************
           *        Program running with 8 parallel MPI-processes     *
           *              working on a common directory               *
           ************************************************************

Diagonalization of the overlap matrix:
Smallest eigenvalue                        ... 4.353e-04
Time for diagonalization                   ...    0.202 sec
Threshold for overlap eigenvalues          ... 1.000e-08
Number of eigenvalues below threshold      ... 0
Time for construction of square roots      ...    0.142 sec
Total time needed                          ...    0.347 sec

-------------------
DFT GRID GENERATION
-------------------

General Integration Accuracy     IntAcc      ... 4.959
Radial Grid Type                 RadialGrid  ... OptM3 with GC (2021)
Angular Grid (max. ang.)         AngularGrid ... 6 (Lebedev-590)
Angular grid pruning method      GridPruning ... 4 (adaptive)
Weight generation scheme         WeightScheme... Becke
Basis function cutoff            BFCut       ... 1.0000e-11
Integration weight cutoff        WCut        ... 1.0000e-14
Angular grids for H and He will be reduced by one unit
Partially contracted basis set               ... off
Rotationally invariant grid construction     ... off

Total number of grid points                  ...  1510938
Total number of batches                      ...    23677
Average number of points per batch           ...       63
Average number of grid points per atom       ...    10792
Time for grid setup =   38.520 sec

--------------------
COSX GRID GENERATION
--------------------

GRIDX 1
-------
General Integration Accuracy     IntAcc      ... 4.020
Radial Grid Type                 RadialGrid  ... OptM3 with GC (2021)
Angular Grid (max. ang.)         AngularGrid ... 2 (Lebedev-110)
Angular grid pruning method      GridPruning ... 4 (adaptive)
Weight generation scheme         WeightScheme... Becke
Basis function cutoff            BFCut       ... 1.0000e-11
Integration weight cutoff        WCut        ... 1.0000e-14
Angular grids for H and He will be reduced by one unit
Partially contracted basis set               ... on
Rotationally invariant grid construction     ... off

Total number of grid points                  ...   159927
Total number of batches                      ...     2570
Average number of points per batch           ...       62
Average number of grid points per atom       ...     1142
UseSFitting                                  ... on

GRIDX 2
-------
General Integration Accuracy     IntAcc      ... 4.338
Radial Grid Type                 RadialGrid  ... OptM3 with GC (2021)
Angular Grid (max. ang.)         AngularGrid ... 3 (Lebedev-194)
Angular grid pruning method      GridPruning ... 4 (adaptive)
Weight generation scheme         WeightScheme... Becke
Basis function cutoff            BFCut       ... 1.0000e-11
Integration weight cutoff        WCut        ... 1.0000e-14
Angular grids for H and He will be reduced by one unit
Partially contracted basis set               ... on
Rotationally invariant grid construction     ... off

Total number of grid points                  ...   346241
Total number of batches                      ...     5482
Average number of points per batch           ...       63
Average number of grid points per atom       ...     2473
UseSFitting                                  ... on

GRIDX 3
-------
General Integration Accuracy     IntAcc      ... 4.871
Radial Grid Type                 RadialGrid  ... OptM3 with GC (2021)
Angular Grid (max. ang.)         AngularGrid ... 4 (Lebedev-302)
Angular grid pruning method      GridPruning ... 4 (adaptive)
Weight generation scheme         WeightScheme... Becke
Basis function cutoff            BFCut       ... 1.0000e-11
Integration weight cutoff        WCut        ... 1.0000e-14
Angular grids for H and He will be reduced by one unit
Partially contracted basis set               ... on
Rotationally invariant grid construction     ... off

Total number of grid points                  ...   666915
Total number of batches                      ...    10484
Average number of points per batch           ...       63
Average number of grid points per atom       ...     4764
UseSFitting                                  ... on

Time for X-Grid setup             =   21.170 sec


--------------------
CPCM SOLVATION MODEL
--------------------
CPCM parameters:
  Epsilon                                         ...      80.4000
  Refrac                                          ...       1.3300
  Rsolv                                           ...       1.3000
  Surface type                                    ... GAUSSIAN VDW
  Epsilon function type                           ...         CPCM
Radii:
 Radius for O  used is    3.4469 Bohr (=   1.8240 Ang.)
 Radius for C  used is    3.8550 Bohr (=   2.0400 Ang.)
 Radius for H  used is    2.4944 Bohr (=   1.3200 Ang.)
Calculating surface                               ...        done! (  0.0s)
GEPOL surface points                              ...         7371
GEPOL Volume                                      ...    7422.9224
GEPOL Surface-area                                ...    3765.1789
Calculating surface distance matrix               ...        done! (  0.5s)
Performing Cholesky decomposition & store         ...        done! (  3.0s)
Overall time for CPCM initialization              ...                 3.5s
--------------
SCF ITERATIONS
--------------
ITER       Energy         Delta-E        Max-DP      RMS-DP      [F,P]     Damp
               ***  Starting incremental Fock matrix formation  ***
                      *** Initiating the SOSCF procedure ***
                      *** Re-Reading the Fockian *** 
                      *** Removing any level shift *** 
ITER      Energy       Delta-E        Grad      Rot      Max-DP    RMS-DP
  0  -2406.21125845 -2406.2112584505  0.000478  0.000478  0.001371  0.000013
               *** Restarting incremental Fock matrix formation ***
  1  -2406.21137596  -0.0001175062  0.000195  0.000401  0.000545  0.000007
  2  -2406.21138898  -0.0000130272  0.000032  0.000221  0.000273  0.000002
  3  -2406.21138898   0.0000000003  0.000078  0.000171  0.000229  0.000001
  4  -2406.21138925  -0.0000002653  0.000021  0.000063  0.000054  0.000000
  5  -2406.21138926  -0.0000000086  0.000013  0.000031  0.000048  0.000000
  6  -2406.21138927  -0.0000000119  0.000003  0.000011  0.000013  0.000000
                  ***Gradient check signals convergence***
              ***Rediagonalizing the Fockian in SOSCF/NRSCF***

               *****************************************************
               *                     SUCCESS                       *
               *           SCF CONVERGED AFTER   7 CYCLES          *
               *****************************************************

Old exchange energy                            =    -68.441180299 Eh
New exchange energy                            =    -68.441204730 Eh
Exchange energy change after final integration =     -0.000024431 Eh
Total energy after final integration           =  -2406.211413682 Eh
Final COS-X integration done in                =    68.511 sec
Total Energy       :        -2406.21141368 Eh          -65476.34132 eV
  Last Energy change         ...    1.8432e-08  Tolerance :   1.0000e-08
  Last MAX-Density change    ...    6.2172e-15  Tolerance :   1.0000e-07
             **** THE GBW FILE WAS UPDATED (UQ9_0e_0H_B3LYP_631Gd_opt.gbw) ****
             **** DENSITY UQ9_0e_0H_B3LYP_631Gd_opt.scfp WAS UPDATED ****
             **** ENERGY FILE WAS UPDATED (UQ9_0e_0H_B3LYP_631Gd_opt.en.tmp) ****
             **** THE GBW FILE WAS UPDATED (UQ9_0e_0H_B3LYP_631Gd_opt.gbw) ****
             **** DENSITY UQ9_0e_0H_B3LYP_631Gd_opt.scfp WAS UPDATED ****
Total SCF time: 0 days 0 hours 6 min 19 sec 

Maximum memory used throughout the entire SCF-calculation: 1109.4 MB

-------------------------   --------------------
FINAL SINGLE POINT ENERGY     -2406.211413681960
-------------------------   --------------------


           ************************************************************
           *        Program running with 8 parallel MPI-processes     *
           *              working on a common directory               *
           ************************************************************
------------------------------------------------------------------------------
                         ORCA SCF GRADIENT CALCULATION
------------------------------------------------------------------------------

 ... reading COSX grid (gridx3)
Gradient of the Kohn-Sham DFT energy:
Kohn-Sham wavefunction type      ... RKS
Hartree-Fock exchange scaling    ...    0.200
Number of operators              ...    1
Number of atoms                  ...  140
Basis set dimensions             ...  976
Integral neglect threshold       ... 2.5e-11
Integral primitive cutoff        ... 2.5e-12
SHARK Integral package           ... ON

Nuc. rep. gradient       (SHARK) ... done (  0.0 sec)
HCore & Overlap gradient (SHARK) ... done (  1.9 sec)
RI-J gradient            (SHARK) ... done (  7.1 sec)
COSX-gradient                    ... done ( 89.6 sec)
Exchange-correlation gradient    ... done

------------------
CARTESIAN GRADIENT
------------------

   1   O   :    0.000042051    0.000032489   -0.000027741
   2   C   :   -0.000106148   -0.000085892    0.000062886
   3   C   :    0.000027787    0.000019294   -0.000025984
   4   O   :   -0.000002049    0.000000364    0.000003933
   5   C   :   -0.000006650   -0.000001806   -0.000003463
   6   C   :    0.000012537    0.000015396   -0.000002311
   7   O   :   -0.000009175   -0.000006983   -0.000005905
   8   C   :    0.000002463    0.000004737   -0.000000931
   9   C   :    0.000039352    0.000030458   -0.000018535
  10   C   :    0.000000458   -0.000002668   -0.000000775
  11   C   :    0.000001061    0.000005578   -0.000004919
  12   C   :   -0.000004522   -0.000003541    0.000007477
  13   C   :   -0.000001884    0.000000305   -0.000001673
  14   C   :   -0.000004574    0.000001784   -0.000003532
  15   C   :    0.000000296    0.000003205   -0.000000795
  16   C   :    0.000003462   -0.000002557    0.000002843
  17   C   :   -0.000002175    0.000007008    0.000000433
  18   C   :    0.000002200    0.000001765    0.000000014
  19   C   :    0.000003557    0.000007641    0.000003081
  20   C   :   -0.000007870   -0.000006590   -0.000001964
  21   C   :    0.000003857    0.000003018   -0.000005833
  22   C   :   -0.000002300   -0.000008165    0.000001895
  23   C   :   -0.000004622    0.000000951   -0.000000266
  24   C   :    0.000003172    0.000004019   -0.000004628
  25   C   :   -0.000000032   -0.000000887   -0.000000773
  26   C   :   -0.000002437   -0.000001567    0.000010461
  27   C   :    0.000005041    0.000006065   -0.000008699
  28   C   :   -0.000001472   -0.000002112    0.000003697
  29   C   :   -0.000003133    0.000001582    0.000000380
  30   C   :   -0.000002578    0.000001324    0.000003658
  31   C   :    0.000003022   -0.000003429   -0.000007453
  32   C   :   -0.000003110    0.000002616    0.000011629
  33   C   :    0.000001491    0.000002388    0.000002143
  34   C   :   -0.000003177   -0.000005827   -0.000009597
  35   C   :   -0.000002442    0.000000035   -0.000001746
  36   C   :    0.000002837    0.000001695    0.000003710
  37   C   :   -0.000000751    0.000006509    0.000005736
  38   C   :   -0.000000056   -0.000002576   -0.000004064
  39   C   :   -0.000001134   -0.000007123   -0.000016137
  40   C   :   -0.000001199    0.000001527   -0.000000007
  41   C   :    0.000001295   -0.000000164   -0.000000944
  42   C   :   -0.000001277    0.000006049    0.000009336
  43   C   :   -0.000002524   -0.000011294   -0.000015160
  44   C   :   -0.000001004    0.000002462    0.000001857
  45   C   :    0.000000038   -0.000000309   -0.000000209
  46   C   :   -0.000001057   -0.000002121   -0.000001302
  47   C   :   -0.000002540    0.000003592    0.000003469
  48   C   :   -0.000001200   -0.000001090   -0.000001239
  49   C   :    0.000002213   -0.000002075   -0.000001097
  50   C   :   -0.000000569    0.000002844    0.000000447
  51   C   :   -0.000002103   -0.000001228    0.000001995
  52   C   :    0.000001886    0.000000872   -0.000001778
  53   C   :    0.000003288    0.000002205   -0.000000985
  54   C   :   -0.000002372   -0.000000369   -0.000000180
  55   C   :   -0.000001973    0.000001390    0.000000216
  56   H   :   -0.000000832    0.000001367   -0.000000585
  57   C   :    0.000002020   -0.000002096    0.000001061
  58   C   :   -0.000006368   -0.000008530    0.000001521
  59   O   :   -0.000001557    0.000006007   -0.000000793
  60   H   :   -0.000000108    0.000001627    0.000000292
  61   H   :   -0.000002855   -0.000000611   -0.000000886
  62   H   :    0.000001669    0.000004440    0.000004612
  63   H   :   -0.000000838    0.000000326   -0.000002048
  64   H   :   -0.000000221    0.000002108   -0.000000396
  65   H   :   -0.000000676   -0.000000775   -0.000001762
  66   H   :    0.000003989    0.000000752    0.000001609
  67   H   :   -0.000000863   -0.000002107    0.000001558
  68   H   :    0.000000182   -0.000001224    0.000000238
  69   H   :   -0.000001185    0.000000890   -0.000000719
  70   H   :    0.000003302    0.000002346   -0.000004606
  71   H   :    0.000000630   -0.000002436   -0.000000321
  72   H   :    0.000000893   -0.000000950    0.000000687
  73   H   :   -0.000002331   -0.000001204   -0.000000410
  74   H   :   -0.000000079    0.000000077    0.000000070
  75   H   :   -0.000004813    0.000000463   -0.000000886
  76   H   :    0.000000575   -0.000000199    0.000002736
  77   H   :    0.000002040    0.000001375    0.000001744
  78   H   :    0.000001377   -0.000003461    0.000001689
  79   H   :   -0.000004274   -0.000006041   -0.000001689
  80   H   :   -0.000001654    0.000002474    0.000000119
  81   H   :    0.000003299    0.000004321   -0.000002749
  82   H   :    0.000001607    0.000001682    0.000003191
  83   H   :    0.000000678   -0.000004189    0.000001981
  84   H   :    0.000000286    0.000004239    0.000001847
  85   H   :   -0.000000245    0.000001538    0.000002924
  86   H   :    0.000000160    0.000001096    0.000000779
  87   H   :   -0.000002281    0.000000587    0.000003640
  88   H   :   -0.000000187    0.000000253    0.000001720
  89   H   :   -0.000001130    0.000000374    0.000002708
  90   H   :    0.000000111   -0.000000965    0.000000979
  91   H   :   -0.000001682   -0.000000354    0.000000347
  92   H   :    0.000000117    0.000001007   -0.000001630
  93   H   :   -0.000000256   -0.000002809    0.000000024
  94   H   :   -0.000000163   -0.000000689    0.000003400
  95   H   :   -0.000003283   -0.000000118    0.000003470
  96   H   :    0.000000077    0.000001441    0.000000416
  97   H   :   -0.000001871   -0.000001677   -0.000002981
  98   H   :    0.000001894    0.000001694    0.000001644
  99   H   :   -0.000000721    0.000000136    0.000002772
 100   H   :   -0.000000338    0.000002777    0.000002177
 101   H   :    0.000002398    0.000002789    0.000000032
 102   H   :   -0.000001201   -0.000000805    0.000000884
 103   H   :   -0.000001861   -0.000000684    0.000000394
 104   H   :   -0.000001413    0.000000403    0.000004092
 105   H   :   -0.000000487    0.000001243    0.000001398
 106   H   :   -0.000000761    0.000000088    0.000002217
 107   H   :   -0.000001227    0.000000241    0.000004519
 108   H   :    0.000002966    0.000002012    0.000004723
 109   H   :    0.000003715    0.000000922    0.000003897
 110   H   :   -0.000001285    0.000000162    0.000004361
 111   H   :   -0.000000920   -0.000000135   -0.000000565
 112   H   :   -0.000004392   -0.000000483    0.000005591
 113   H   :    0.000000573    0.000000579    0.000001403
 114   H   :   -0.000001426   -0.000000473    0.000002589
 115   H   :   -0.000002123   -0.000001192    0.000007123
 116   H   :    0.000003314    0.000006017    0.000003035
 117   H   :    0.000003631    0.000003931    0.000001725
 118   H   :   -0.000002556   -0.000001517    0.000005245
 119   H   :    0.000000514   -0.000000890   -0.000000703
 120   H   :   -0.000001544   -0.000000768    0.000005310
 121   H   :    0.000001068    0.000001409   -0.000000545
 122   H   :   -0.000001331   -0.000000727    0.000001317
 123   H   :    0.000000117    0.000000972    0.000001357
 124   H   :   -0.000000473   -0.000000449    0.000000153
 125   H   :    0.000000916   -0.000002149    0.000000038
 126   H   :   -0.000001227   -0.000001112    0.000002277
 127   H   :    0.000003117    0.000001122   -0.000000413
 128   H   :   -0.000000405    0.000000113   -0.000001006
 129   H   :   -0.000002240   -0.000000970   -0.000001081
 130   H   :   -0.000002291    0.000002415    0.000001622
 131   H   :    0.000000384   -0.000001697    0.000000198
 132   H   :   -0.000003724    0.000001374   -0.000000051
 133   H   :   -0.000001423    0.000002068   -0.000002092
 134   H   :    0.000000069    0.000001999    0.000000687
 135   H   :   -0.000001128    0.000000491    0.000001108
 136   H   :   -0.000000698    0.000000571    0.000000507
 137   H   :   -0.000000199    0.000001111   -0.000000157
 138   H   :   -0.000000331    0.000001609   -0.000002901
 139   H   :    0.000000149    0.000000939    0.000000023
 140   H   :   -0.000001146   -0.000000197    0.000000248

Difference to translation invariance:
           :   -0.0000575299    0.0000460858    0.0000487167

Difference to rotation invariance:
           :   -0.0009011173   -0.0010303072   -0.0000481801

Norm of the cartesian gradient     ...    0.0001875422
RMS gradient                       ...    0.0000091511
MAX gradient                       ...    0.0001061481

-------
TIMINGS
-------

Total SCF gradient time            ...      148.412 sec

One electron gradient       ....       1.885 sec  (  1.3%)
RI-J Coulomb gradient       ....       7.086 sec  (  4.8%)
COSX gradient               ....      89.576 sec  ( 60.4%)
XC gradient                 ....      39.081 sec  ( 26.3%)
CPCM gradient               ....       5.111 sec  (  3.4%)
   A-Matrix (El+Nuc)        ....       1.952 sec  (  1.3%)
   Potential                ....       3.159 sec  (  2.1%)

Maximum memory used throughout the entire SCFGRAD-calculation: 316.9 MB
------------------------------------------------------------------------------
                         ORCA GEOMETRY RELAXATION STEP
------------------------------------------------------------------------------

Reading the OPT-File                    .... done
Getting information on internals        .... done
Copying old internal coords+grads       .... done
Making the new internal coordinates     .... (new redundants).... done
Validating the new internal coordinates .... (new redundants).... done
Calculating the B-matrix                .... done
Calculating the G,G- and P matrices     .... done
Transforming gradient to internals      .... done
Projecting the internal gradient        .... done
Number of atoms                         .... 140
Number of internal coordinates          .... 711
Current Energy                          .... -2406.211413682 Eh
Current gradient norm                   ....     0.000187542 Eh/bohr
Maximum allowed component of the step   ....  0.300
Current trust radius                    ....  0.300
Updating the Hessian (BFGS)             .... done
Forming the augmented Hessian           .... done
Diagonalizing the augmented Hessian     .... done
Last element of RFO vector              ....  0.999991896
Lowest eigenvalues of augmented Hessian:
 -0.000000201  0.000727355  0.003704507  0.009134935  0.009391407
Length of the computed step             ....  0.004025938
The final length of the internal step   ....  0.004025938
Converting the step to cartesian space:
 Initial RMS(Int)=    0.0001509845
Transforming coordinates:
 Iter   0:  RMS(Cart)=    0.0041291797 RMS(Int)=    0.0001509439
 Iter   1:  RMS(Cart)=    0.0000032028 RMS(Int)=    0.0000006795
 Iter   2:  RMS(Cart)=    0.0000000046 RMS(Int)=    0.0000000005
done
Storing new coordinates                 .... done

                                .--------------------.
          ----------------------|Geometry convergence|-------------------------
          Item                value                   Tolerance       Converged
          ---------------------------------------------------------------------
          Energy change      -0.0000006345            0.0000002000      NO
          RMS gradient        0.0000050077            0.0000080000      YES
          MAX gradient        0.0000321705            0.0000300000      NO
          RMS step            0.0001509845            0.0001000000      NO
          MAX step            0.0022429706            0.0002000000      NO
          ........................................................
          Max(Bonds)      0.0012      Max(Angles)    0.00
          Max(Dihed)        0.04      Max(Improp)    0.00
          ---------------------------------------------------------------------

The optimization has not yet converged - more geometry cycles are needed


    ---------------------------------------------------------------------------
                         Redundant Internal Coordinates
                            (Angstroem and degrees)

        Definition                    Value    dE/dq     Step     New-Value
    ----------------------------------------------------------------------------
     1. B(C   1,O   0)                1.2328  0.000003 -0.0000    1.2328   
     2. B(C   2,C   1)                1.4811  0.000001 -0.0000    1.4811   
     3. B(O   3,C   2)                1.3684  0.000007 -0.0000    1.3683   
     4. B(C   4,O   3)                1.4414  0.000006 -0.0000    1.4414   
     5. B(C   5,C   2)                1.3619  0.000001  0.0000    1.3619   
     6. B(O   6,C   5)                1.3389 -0.000008  0.0000    1.3389   
     7. B(C   7,O   6)                1.4396  0.000000  0.0000    1.4396   
     8. B(C   8,C   1)                1.4992  0.000002 -0.0000    1.4992   
     9. B(C   9,C   8)                1.5036 -0.000002  0.0000    1.5036   
    10. B(C  10,C   8)                1.3543 -0.000009  0.0000    1.3543   
    11. B(C  11,C  10)                1.5174  0.000002  0.0000    1.5174   
    12. B(C  12,C  11)                1.5166 -0.000001  0.0000    1.5166   
    13. B(C  13,C  12)                1.3441 -0.000001  0.0000    1.3441   
    14. B(C  14,C  13)                1.5123  0.000000  0.0000    1.5123   
    15. B(C  15,C  13)                1.5204  0.000005 -0.0000    1.5204   
    16. B(C  16,C  15)                1.5566 -0.000000 -0.0000    1.5566   
    17. B(C  17,C  16)                1.5072  0.000004 -0.0000    1.5072   
    18. B(C  18,C  17)                1.3454  0.000000  0.0000    1.3454   
    19. B(C  19,C  18)                1.5116 -0.000005  0.0000    1.5116   
    20. B(C  20,C  18)                1.5233  0.000002 -0.0000    1.5233   
    21. B(C  21,C  20)                1.5565 -0.000011  0.0000    1.5565   
    22. B(C  22,C  21)                1.5071 -0.000004  0.0000    1.5071   
    23. B(C  23,C  22)                1.3456  0.000002  0.0000    1.3456   
    24. B(C  24,C  23)                1.5116  0.000000 -0.0000    1.5116   
    25. B(C  25,C  23)                1.5231 -0.000002  0.0000    1.5231   
    26. B(C  26,C  25)                1.5567 -0.000003  0.0000    1.5567   
    27. B(C  27,C  26)                1.5073  0.000002 -0.0000    1.5073   
    28. B(C  28,C  27)                1.3455 -0.000002  0.0000    1.3455   
    29. B(C  29,C  28)                1.5117 -0.000001 -0.0000    1.5117   
    30. B(C  30,C  28)                1.5231  0.000001 -0.0000    1.5231   
    31. B(C  31,C  30)                1.5564 -0.000006 -0.0000    1.5564   
    32. B(C  32,C  31)                1.5087 -0.000001 -0.0000    1.5087   
    33. B(C  33,C  32)                1.3448 -0.000001 -0.0000    1.3448   
    34. B(C  34,C  33)                1.5132 -0.000001 -0.0000    1.5132   
    35. B(C  35,C  33)                1.5237  0.000003 -0.0000    1.5236   
    36. B(C  36,C  35)                1.5318  0.000001 -0.0000    1.5318   
    37. B(C  37,C  36)                1.5173 -0.000004 -0.0000    1.5173   
    38. B(C  38,C  37)                1.3444 -0.000005 -0.0000    1.3444   
    39. B(C  39,C  38)                1.5147 -0.000002 -0.0000    1.5147   
    40. B(C  40,C  38)                1.5288 -0.000001  0.0000    1.5289   
    41. B(C  41,C  40)                1.5314  0.000000 -0.0000    1.5314   
    42. B(C  42,C  41)                1.5162 -0.000005 -0.0000    1.5162   
    43. B(C  43,C  42)                1.3462 -0.000003 -0.0000    1.3461   
    44. B(C  44,C  43)                1.5140  0.000000 -0.0000    1.5140   
    45. B(C  45,C  43)                1.5233 -0.000001  0.0000    1.5233   
    46. B(C  46,C  45)                1.5543  0.000003 -0.0000    1.5543   
    47. B(C  47,C  46)                1.5075 -0.000002  0.0000    1.5075   
    48. B(C  48,C  47)                1.3442  0.000001  0.0000    1.3442   
    49. B(C  49,C  48)                1.5234  0.000004 -0.0000    1.5234   
    50. B(C  50,C  49)                1.5443  0.000001 -0.0000    1.5443   
    51. B(C  51,C  50)                1.5088 -0.000003 -0.0000    1.5088   
    52. B(C  52,C  51)                1.3445 -0.000001 -0.0000    1.3445   
    53. B(C  53,C  52)                1.5111  0.000002 -0.0000    1.5111   
    54. B(C  54,C  52)                1.5129 -0.000001  0.0000    1.5129   
    55. B(H  55,C  54)                1.0998 -0.000000  0.0000    1.0998   
    56. B(C  56,C  48)                1.5132  0.000001 -0.0000    1.5132   
    57. B(C  57,C  10)                1.4928 -0.000002  0.0000    1.4928   
    58. B(C  57,C   5)                1.5078  0.000002 -0.0000    1.5078   
    59. B(O  58,C  57)                1.2269 -0.000002 -0.0000    1.2269   
    60. B(H  59,C   4)                1.0918  0.000001 -0.0000    1.0918   
    61. B(H  60,C   4)                1.0967  0.000001 -0.0000    1.0967   
    62. B(H  61,C   4)                1.0922 -0.000007  0.0000    1.0922   
    63. B(H  62,C   7)                1.0913 -0.000001 -0.0000    1.0913   
    64. B(H  63,C   7)                1.0934 -0.000001 -0.0000    1.0934   
    65. B(H  64,C   7)                1.0909 -0.000001 -0.0000    1.0909   
    66. B(H  65,C   9)                1.0963 -0.000005  0.0000    1.0963   
    67. B(H  66,C   9)                1.0904  0.000001 -0.0000    1.0904   
    68. B(H  67,C   9)                1.0966 -0.000001 -0.0000    1.0966   
    69. B(H  68,C  11)                1.0965  0.000000 -0.0000    1.0965   
    70. B(H  69,C  11)                1.0913 -0.000004  0.0000    1.0913   
    71. B(H  70,C  12)                1.0910 -0.000001 -0.0000    1.0910   
    72. B(H  71,C  14)                1.0954 -0.000001  0.0000    1.0954   
    73. B(H  72,C  14)                1.0983 -0.000000  0.0000    1.0983   
    74. B(H  73,C  14)                1.0996  0.000000  0.0000    1.0996   
    75. B(H  74,C  15)                1.0959  0.000002 -0.0000    1.0959   
    76. B(H  75,C  15)                1.0977  0.000001 -0.0000    1.0977   
    77. B(H  76,C  16)                1.0997 -0.000003  0.0000    1.0997   
    78. B(H  77,C  16)                1.0955  0.000003 -0.0000    1.0955   
    79. B(H  78,C  17)                1.0924  0.000003  0.0000    1.0924   
    80. B(H  79,C  19)                1.0932  0.000001 -0.0000    1.0932   
    81. B(H  80,C  19)                1.0978  0.000005 -0.0000    1.0978   
    82. B(H  81,C  19)                1.0997 -0.000000 -0.0000    1.0997   
    83. B(H  82,C  20)                1.0977  0.000000 -0.0000    1.0977   
    84. B(H  83,C  20)                1.0984 -0.000002  0.0000    1.0984   
    85. B(H  84,C  21)                1.1002  0.000000 -0.0000    1.1002   
    86. B(H  85,C  21)                1.0958 -0.000000 -0.0000    1.0958   
    87. B(H  86,C  22)                1.0922  0.000003 -0.0000    1.0922   
    88. B(H  87,C  24)                1.0931 -0.000001 -0.0000    1.0931   
    89. B(H  88,C  24)                1.0977  0.000000  0.0000    1.0977   
    90. B(H  89,C  24)                1.0997 -0.000000  0.0000    1.0997   
    91. B(H  90,C  25)                1.0977 -0.000000  0.0000    1.0977   
    92. B(H  91,C  25)                1.0984  0.000001 -0.0000    1.0984   
    93. B(H  92,C  26)                1.1000 -0.000000 -0.0000    1.1000   
    94. B(H  93,C  26)                1.0959  0.000001 -0.0000    1.0959   
    95. B(H  94,C  27)                1.0922  0.000001  0.0000    1.0922   
    96. B(H  95,C  29)                1.0932  0.000000 -0.0000    1.0932   
    97. B(H  96,C  29)                1.0977  0.000001  0.0000    1.0977   
    98. B(H  97,C  29)                1.0998  0.000001  0.0000    1.0998   
    99. B(H  98,C  30)                1.0977  0.000001  0.0000    1.0977   
   100. B(H  99,C  30)                1.0985  0.000000 -0.0000    1.0985   
   101. B(H 100,C  31)                1.0999 -0.000001  0.0000    1.0999   
   102. B(H 101,C  31)                1.0956  0.000001  0.0000    1.0956   
   103. B(H 102,C  32)                1.0885 -0.000000  0.0000    1.0885   
   104. B(H 103,C  34)                1.0925  0.000001  0.0000    1.0926   
   105. B(H 104,C  34)                1.0993 -0.000000  0.0000    1.0993   
   106. B(H 105,C  34)                1.0994 -0.000000  0.0000    1.0994   
   107. B(H 106,C  35)                1.0999  0.000002 -0.0000    1.0999   
   108. B(H 107,C  35)                1.1001 -0.000001  0.0000    1.1001   
   109. B(H 108,C  36)                1.1017 -0.000000 -0.0000    1.1017   
   110. B(H 108,H  91)                4.9758 -0.000001 -0.0012    4.9746   
   111. B(H 109,C  36)                1.1011 -0.000002  0.0000    1.1011   
   112. B(H 110,C  37)                1.0897  0.000001 -0.0000    1.0897   
   113. B(H 111,C  39)                1.0877  0.000004  0.0000    1.0877   
   114. B(H 112,C  39)                1.0996  0.000001 -0.0000    1.0996   
   115. B(H 113,C  39)                1.0997 -0.000001 -0.0000    1.0997   
   116. B(H 114,C  40)                1.1000  0.000003 -0.0000    1.1000   
   117. B(H 115,C  40)                1.1001 -0.000002  0.0000    1.1001   
   118. B(H 116,C  41)                1.1016 -0.000000 -0.0000    1.1016   
   119. B(H 117,C  41)                1.1013 -0.000001 -0.0000    1.1013   
   120. B(H 118,C  42)                1.0931 -0.000001 -0.0000    1.0931   
   121. B(H 119,C  44)                1.0880  0.000002  0.0000    1.0880   
   122. B(H 120,C  44)                1.0988  0.000001 -0.0000    1.0988   
   123. B(H 121,C  44)                1.0993 -0.000001  0.0000    1.0993   
   124. B(H 122,C  45)                1.0969 -0.000000 -0.0000    1.0969   
   125. B(H 123,C  45)                1.1012 -0.000000 -0.0000    1.1012   
   126. B(H 124,C  46)                1.0948 -0.000001 -0.0000    1.0948   
   127. B(H 125,C  46)                1.1002  0.000000  0.0000    1.1002   
   128. B(H 126,C  47)                1.0890 -0.000002  0.0000    1.0890   
   129. B(H 127,C  49)                1.1022  0.000000 -0.0000    1.1022   
   130. B(H 128,C  49)                1.1010 -0.000002  0.0000    1.1010   
   131. B(H 129,C  50)                1.1006 -0.000002  0.0000    1.1006   
   132. B(H 130,C  50)                1.0948 -0.000001  0.0000    1.0948   
   133. B(H 131,C  51)                1.0908 -0.000003  0.0000    1.0908   
   134. B(H 132,C  53)                1.0928  0.000002 -0.0000    1.0928   
   135. B(H 133,C  53)                1.0994  0.000001 -0.0000    1.0994   
   136. B(H 134,C  53)                1.0996  0.000001 -0.0000    1.0996   
   137. B(H 135,C  54)                1.0953 -0.000000  0.0000    1.0953   
   138. B(H 136,C  54)                1.0998 -0.000000  0.0000    1.0998   
   139. B(H 137,C  56)                1.0926  0.000002 -0.0000    1.0926   
   140. B(H 138,C  56)                1.0995  0.000001 -0.0000    1.0995   
   141. B(H 139,C  56)                1.0994  0.000001 -0.0000    1.0994   
   142. A(O   0,C   1,C   2)          119.81  0.000005    0.00    119.81   
   143. A(C   2,C   1,C   8)          120.43 -0.000004   -0.00    120.43   
   144. A(O   0,C   1,C   8)          119.75 -0.000002    0.00    119.75   
   145. A(C   1,C   2,C   5)          119.87 -0.000004   -0.00    119.86   
   146. A(C   1,C   2,O   3)          117.07  0.000018   -0.00    117.07   
   147. A(O   3,C   2,C   5)          122.76 -0.000014    0.00    122.77   
   148. A(C   2,O   3,C   4)          116.16  0.000012   -0.00    116.16   
   149. A(H  59,C   4,H  60)          109.61 -0.000001    0.00    109.61   
   150. A(O   3,C   4,H  61)          111.07  0.000001   -0.00    111.07   
   151. A(O   3,C   4,H  60)          110.32  0.000003   -0.00    110.32   
   152. A(O   3,C   4,H  59)          105.77 -0.000002    0.00    105.77   
   153. A(H  59,C   4,H  61)          109.87  0.000000    0.00    109.87   
   154. A(H  60,C   4,H  61)          110.11 -0.000002    0.00    110.11   
   155. A(C   2,C   5,O   6)          129.58 -0.000002    0.00    129.58   
   156. A(O   6,C   5,C  57)          110.72 -0.000003   -0.00    110.72   
   157. A(C   2,C   5,C  57)          119.70  0.000005   -0.00    119.70   
   158. A(C   5,O   6,C   7)          122.26  0.000005    0.00    122.26   
   159. A(O   6,C   7,H  64)          111.13 -0.000002    0.00    111.13   
   160. A(H  63,C   7,H  64)          110.16 -0.000000    0.00    110.16   
   161. A(O   6,C   7,H  63)          110.75  0.000002    0.00    110.75   
   162. A(H  62,C   7,H  64)          110.28  0.000001   -0.00    110.28   
   163. A(O   6,C   7,H  62)          104.58 -0.000001   -0.00    104.58   
   164. A(H  62,C   7,H  63)          109.81 -0.000001   -0.00    109.81   
   165. A(C   1,C   8,C  10)          120.18  0.000008   -0.00    120.18   
   166. A(C   1,C   8,C   9)          114.50  0.000008   -0.00    114.50   
   167. A(C   9,C   8,C  10)          125.31 -0.000015    0.00    125.31   
   168. A(C   8,C   9,H  66)          112.45 -0.000002    0.00    112.45   
   169. A(H  65,C   9,H  67)          106.43  0.000001   -0.00    106.43   
   170. A(C   8,C   9,H  67)          110.15  0.000001    0.00    110.15   
   171. A(C   8,C   9,H  65)          110.36 -0.000002   -0.00    110.36   
   172. A(H  66,C   9,H  67)          108.43  0.000001   -0.00    108.43   
   173. A(H  65,C   9,H  66)          108.82  0.000000    0.00    108.82   
   174. A(C  11,C  10,C  57)          115.47  0.000024   -0.00    115.47   
   175. A(C   8,C  10,C  57)          119.66 -0.000001   -0.00    119.66   
   176. A(C   8,C  10,C  11)          124.85 -0.000022    0.00    124.85   
   177. A(C  10,C  11,C  12)          111.50  0.000003    0.00    111.50   
   178. A(C  12,C  11,H  69)          110.79 -0.000004   -0.00    110.79   
   179. A(C  10,C  11,H  68)          109.19 -0.000008    0.00    109.19   
   180. A(C  10,C  11,H  69)          108.65  0.000008   -0.00    108.65   
   181. A(H  68,C  11,H  69)          107.05  0.000001   -0.00    107.05   
   182. A(C  12,C  11,H  68)          109.54 -0.000001    0.00    109.54   
   183. A(C  11,C  12,H  70)          114.51 -0.000001    0.00    114.51   
   184. A(C  13,C  12,H  70)          118.10 -0.000002    0.00    118.10   
   185. A(C  11,C  12,C  13)          127.39  0.000002   -0.00    127.39   
   186. A(C  12,C  13,C  14)          120.28 -0.000001    0.00    120.28   
   187. A(C  12,C  13,C  15)          123.74  0.000004   -0.00    123.74   
   188. A(C  14,C  13,C  15)          115.98 -0.000003    0.00    115.98   
   189. A(H  71,C  14,H  72)          108.37 -0.000000    0.00    108.37   
   190. A(H  71,C  14,H  73)          108.21  0.000000   -0.00    108.21   
   191. A(C  13,C  14,H  71)          112.00  0.000001   -0.00    112.00   
   192. A(H  72,C  14,H  73)          106.30  0.000001   -0.00    106.30   
   193. A(C  13,C  14,H  73)          110.60  0.000000   -0.00    110.60   
   194. A(C  13,C  14,H  72)          111.14 -0.000003    0.00    111.14   
   195. A(C  16,C  15,H  74)          107.78  0.000004    0.00    107.78   
   196. A(C  13,C  15,H  74)          109.73  0.000006   -0.00    109.73   
   197. A(C  13,C  15,C  16)          115.08 -0.000018   -0.00    115.08   
   198. A(C  16,C  15,H  75)          108.23  0.000005    0.00    108.23   
   199. A(C  13,C  15,H  75)          108.96  0.000005    0.00    108.96   
   200. A(H  74,C  15,H  75)          106.73 -0.000001    0.00    106.73   
   201. A(C  15,C  16,H  76)          107.96 -0.000003   -0.00    107.96   
   202. A(C  15,C  16,C  17)          114.82  0.000003   -0.00    114.82   
   203. A(C  17,C  16,H  76)          108.70 -0.000003    0.00    108.70   
   204. A(C  15,C  16,H  77)          107.63  0.000005    0.00    107.63   
   205. A(C  17,C  16,H  77)          110.95 -0.000001   -0.00    110.95   
   206. A(H  76,C  16,H  77)          106.42 -0.000000    0.00    106.42   
   207. A(C  16,C  17,C  18)          128.50  0.000007   -0.00    128.50   
   208. A(C  18,C  17,H  78)          116.93 -0.000004    0.00    116.93   
   209. A(C  16,C  17,H  78)          114.57 -0.000004    0.00    114.57   
   210. A(C  19,C  18,C  20)          115.52  0.000003   -0.00    115.52   
   211. A(C  17,C  18,C  19)          124.70  0.000001    0.00    124.70   
   212. A(C  17,C  18,C  20)          119.78 -0.000004    0.00    119.78   
   213. A(C  18,C  19,H  79)          113.38 -0.000002    0.00    113.38   
   214. A(C  18,C  19,H  80)          110.74 -0.000007    0.00    110.74   
   215. A(H  79,C  19,H  80)          107.99  0.000002    0.00    107.99   
   216. A(C  18,C  19,H  81)          110.27  0.000006   -0.00    110.27   
   217. A(H  80,C  19,H  81)          106.21  0.000000   -0.00    106.21   
   218. A(H  79,C  19,H  81)          107.95 -0.000000   -0.00    107.95   
   219. A(C  18,C  20,H  83)          109.62  0.000008   -0.00    109.62   
   220. A(C  21,C  20,H  82)          107.06  0.000012    0.00    107.06   
   221. A(C  18,C  20,H  82)          109.37 -0.000001    0.00    109.37   
   222. A(C  18,C  20,C  21)          115.16 -0.000011   -0.00    115.16   
   223. A(H  82,C  20,H  83)          106.83 -0.000002    0.00    106.83   
   224. A(C  21,C  20,H  83)          108.46 -0.000006    0.00    108.46   
   225. A(C  20,C  21,C  22)          115.32 -0.000030   -0.00    115.32   
   226. A(H  84,C  21,H  85)          106.46 -0.000003   -0.00    106.46   
   227. A(C  20,C  21,H  85)          107.67  0.000011    0.00    107.67   
   228. A(C  22,C  21,H  85)          110.88  0.000004    0.00    110.88   
   229. A(C  22,C  21,H  84)          108.68  0.000012   -0.00    108.68   
   230. A(C  20,C  21,H  84)          107.43  0.000007   -0.00    107.43   
   231. A(C  21,C  22,C  23)          128.53 -0.000016    0.00    128.53   
   232. A(C  23,C  22,H  86)          116.86  0.000008   -0.00    116.86   
   233. A(C  21,C  22,H  86)          114.61  0.000008   -0.00    114.61   
   234. A(C  24,C  23,C  25)          115.52 -0.000006    0.00    115.52   
   235. A(C  22,C  23,C  25)          119.80  0.000011   -0.00    119.80   
   236. A(C  22,C  23,C  24)          124.67 -0.000005    0.00    124.67   
   237. A(C  23,C  24,H  89)          110.27  0.000002   -0.00    110.27   
   238. A(H  88,C  24,H  89)          106.20  0.000000    0.00    106.20   
   239. A(H  87,C  24,H  89)          107.97 -0.000000   -0.00    107.97   
   240. A(H  87,C  24,H  88)          107.98  0.000001    0.00    107.98   
   241. A(C  23,C  24,H  88)          110.75 -0.000003    0.00    110.75   
   242. A(C  23,C  24,H  87)          113.37 -0.000000   -0.00    113.37   
   243. A(C  23,C  25,C  26)          115.26 -0.000017   -0.00    115.26   
   244. A(H  90,C  25,H  91)          106.83 -0.000002    0.00    106.83   
   245. A(C  26,C  25,H  91)          108.43  0.000006   -0.00    108.43   
   246. A(C  23,C  25,H  91)          109.58  0.000002    0.00    109.58   
   247. A(C  26,C  25,H  90)          107.04  0.000006   -0.00    107.03   
   248. A(C  23,C  25,H  90)          109.36  0.000006   -0.00    109.36   
   249. A(H  92,C  26,H  93)          106.45  0.000000    0.00    106.45   
   250. A(C  27,C  26,H  93)          110.84  0.000001    0.00    110.84   
   251. A(C  25,C  26,H  93)          107.63  0.000003   -0.00    107.63   
   252. A(C  27,C  26,H  92)          108.64 -0.000004    0.00    108.64   
   253. A(C  25,C  26,H  92)          107.45  0.000001    0.00    107.45   
   254. A(C  25,C  26,C  27)          115.42 -0.000001   -0.00    115.42   
   255. A(C  28,C  27,H  94)          116.88 -0.000002    0.00    116.88   
   256. A(C  26,C  27,H  94)          114.66 -0.000004    0.00    114.66   
   257. A(C  26,C  27,C  28)          128.46  0.000006   -0.00    128.46   
   258. A(C  29,C  28,C  30)          115.48 -0.000003   -0.00    115.48   
   259. A(C  27,C  28,C  30)          119.86 -0.000000    0.00    119.86   
   260. A(C  27,C  28,C  29)          124.66  0.000003   -0.00    124.66   
   261. A(H  96,C  29,H  97)          106.21  0.000001   -0.00    106.21   
   262. A(H  95,C  29,H  97)          107.99 -0.000001   -0.00    107.99   
   263. A(C  28,C  29,H  97)          110.30  0.000005   -0.00    110.30   
   264. A(H  95,C  29,H  96)          108.02  0.000002    0.00    108.02   
   265. A(C  28,C  29,H  96)          110.67 -0.000008    0.00    110.67   
   266. A(C  28,C  29,H  95)          113.36  0.000002   -0.00    113.36   
   267. A(C  31,C  30,H  99)          108.46 -0.000002    0.00    108.46   
   268. A(H  98,C  30,H  99)          106.83 -0.000001    0.00    106.83   
   269. A(C  28,C  30,H  99)          109.54  0.000001    0.00    109.54   
   270. A(C  31,C  30,H  98)          107.10  0.000005    0.00    107.10   
   271. A(C  28,C  30,H  98)          109.42 -0.000001    0.00    109.43   
   272. A(C  28,C  30,C  31)          115.15 -0.000003   -0.00    115.15   
   273. A(H 100,C  31,H 101)          106.41 -0.000001    0.00    106.41   
   274. A(C  30,C  31,H 101)          107.69  0.000004    0.00    107.69   
   275. A(C  32,C  31,H 101)          111.20  0.000003    0.00    111.20   
   276. A(C  32,C  31,H 100)          108.48  0.000002   -0.00    108.48   
   277. A(C  30,C  31,H 100)          107.46  0.000006   -0.00    107.46   
   278. A(C  30,C  31,C  32)          115.19 -0.000013   -0.00    115.19   
   279. A(C  33,C  32,H 102)          117.97  0.000003   -0.00    117.97   
   280. A(C  31,C  32,H 102)          113.96  0.000000   -0.00    113.95   
   281. A(C  31,C  32,C  33)          128.07 -0.000003    0.00    128.07   
   282. A(C  34,C  33,C  35)          112.52  0.000004    0.00    112.52   
   283. A(C  32,C  33,C  35)          123.31 -0.000001   -0.00    123.31   
   284. A(C  32,C  33,C  34)          124.17 -0.000003    0.00    124.17   
   285. A(H 104,C  34,H 105)          106.29  0.000000    0.00    106.29   
   286. A(C  33,C  34,H 105)          110.67  0.000001    0.00    110.67   
   287. A(H 103,C  34,H 105)          108.00  0.000000   -0.00    108.00   
   288. A(H 103,C  34,H 104)          107.75 -0.000000    0.00    107.75   
   289. A(C  33,C  34,H 104)          110.43 -0.000001    0.00    110.43   
   290. A(C  33,C  34,H 103)          113.40  0.000000   -0.00    113.40   
   291. A(C  36,C  35,H 107)          109.60  0.000000    0.00    109.60   
   292. A(C  36,C  35,H 106)          109.85  0.000004   -0.00    109.85   
   293. A(H 106,C  35,H 107)          105.28 -0.000002   -0.00    105.28   
   294. A(C  33,C  35,H 107)          107.53  0.000004    0.00    107.53   
   295. A(C  33,C  35,H 106)          107.42  0.000000   -0.00    107.42   
   296. A(C  33,C  35,C  36)          116.55 -0.000006    0.00    116.55   
   297. A(H 108,C  36,H 109)          104.24  0.000001    0.00    104.24   
   298. A(C  37,C  36,H 109)          106.35  0.000001    0.00    106.35   
   299. A(C  35,C  36,H 109)          108.31 -0.000003    0.00    108.31   
   300. A(C  37,C  36,H 108)          106.79 -0.000002    0.00    106.79   
   301. A(C  35,C  36,H 108)          108.72  0.000001   -0.00    108.72   
   302. A(C  35,C  36,C  37)          121.18  0.000001   -0.00    121.18   
   303. A(C  38,C  37,H 110)          115.71  0.000003    0.00    115.71   
   304. A(C  36,C  37,H 110)          109.35  0.000002    0.00    109.36   
   305. A(C  36,C  37,C  38)          134.94 -0.000005   -0.00    134.94   
   306. A(C  39,C  38,C  40)          110.88  0.000011    0.00    110.88   
   307. A(C  37,C  38,C  40)          121.86 -0.000003    0.00    121.87   
   308. A(C  37,C  38,C  39)          127.26 -0.000009   -0.00    127.25   
   309. A(H 112,C  39,H 113)          106.10 -0.000000    0.00    106.10   
   310. A(H 111,C  39,H 113)          107.94  0.000002   -0.00    107.94   
   311. A(C  38,C  39,H 113)          110.24  0.000002    0.00    110.24   
   312. A(H 111,C  39,H 112)          107.86  0.000000    0.00    107.86   
   313. A(C  38,C  39,H 112)          110.04  0.000000   -0.00    110.04   
   314. A(C  38,C  39,H 111)          114.30 -0.000004   -0.00    114.30   
   315. A(C  41,C  40,H 115)          109.38 -0.000003    0.00    109.38   
   316. A(H 114,C  40,H 115)          105.24 -0.000001   -0.00    105.24   
   317. A(C  38,C  40,H 115)          107.22  0.000007   -0.00    107.22   
   318. A(C  41,C  40,H 114)          109.58  0.000007   -0.00    109.58   
   319. A(C  38,C  40,H 114)          107.39 -0.000001   -0.00    107.39   
   320. A(C  38,C  40,C  41)          117.34 -0.000008    0.00    117.34   
   321. A(C  40,C  41,H 117)          108.61 -0.000006    0.00    108.62   
   322. A(H 116,C  41,H 117)          104.32  0.000000    0.00    104.32   
   323. A(C  42,C  41,H 117)          106.65  0.000003    0.00    106.66   
   324. A(C  42,C  41,H 116)          106.53 -0.000003   -0.00    106.53   
   325. A(C  40,C  41,H 116)          108.79  0.000006   -0.00    108.79   
   326. A(C  40,C  41,C  42)          120.74 -0.000000   -0.00    120.74   
   327. A(C  43,C  42,H 118)          114.70  0.000002    0.00    114.71   
   328. A(C  41,C  42,H 118)          110.00  0.000003    0.00    110.00   
   329. A(C  41,C  42,C  43)          135.30 -0.000004   -0.00    135.30   
   330. A(C  44,C  43,C  45)          113.71 -0.000000    0.00    113.71   
   331. A(C  42,C  43,C  44)          127.55 -0.000003   -0.00    127.55   
   332. A(C  42,C  43,C  45)          118.74  0.000003    0.00    118.74   
   333. A(H 120,C  44,H 121)          106.15 -0.000000    0.00    106.15   
   334. A(C  43,C  44,H 121)          109.96  0.000000    0.00    109.96   
   335. A(H 119,C  44,H 121)          107.97  0.000001   -0.00    107.97   
   336. A(H 119,C  44,H 120)          107.59 -0.000000    0.00    107.59   
   337. A(C  43,C  44,H 120)          110.89 -0.000001    0.00    110.89   
   338. A(C  43,C  44,H 119)          113.94 -0.000000   -0.00    113.94   
   339. A(C  43,C  45,C  46)          115.33 -0.000007    0.00    115.33   
   340. A(H 122,C  45,H 123)          106.91 -0.000001   -0.00    106.91   
   341. A(C  46,C  45,H 123)          107.31  0.000005   -0.00    107.31   
   342. A(C  43,C  45,H 123)          108.75  0.000001   -0.00    108.75   
   343. A(C  46,C  45,H 122)          108.44 -0.000002    0.00    108.44   
   344. A(C  43,C  45,H 122)          109.75  0.000004   -0.00    109.75   
   345. A(C  45,C  46,C  47)          113.29 -0.000006    0.00    113.29   
   346. A(H 124,C  46,H 125)          106.00 -0.000000   -0.00    106.00   
   347. A(C  47,C  46,H 125)          109.16  0.000001   -0.00    109.16   
   348. A(C  45,C  46,H 125)          108.68  0.000002   -0.00    108.68   
   349. A(C  47,C  46,H 124)          111.46  0.000002    0.00    111.46   
   350. A(C  45,C  46,H 124)          107.96  0.000001    0.00    107.96   
   351. A(C  46,C  47,C  48)          128.48  0.000000    0.00    128.48   
   352. A(C  48,C  47,H 126)          117.81  0.000001   -0.00    117.81   
   353. A(C  46,C  47,H 126)          113.71 -0.000002    0.00    113.71   
   354. A(C  47,C  48,C  49)          123.11  0.000004   -0.00    123.11   
   355. A(C  49,C  48,C  56)          112.50 -0.000005    0.00    112.50   
   356. A(C  47,C  48,C  56)          124.38  0.000001    0.00    124.38   
   357. A(C  48,C  49,C  50)          118.75  0.000005   -0.00    118.75   
   358. A(H 127,C  49,H 128)          104.81  0.000000    0.00    104.81   
   359. A(C  50,C  49,H 128)          108.35 -0.000002    0.00    108.35   
   360. A(C  48,C  49,H 128)          108.26 -0.000001   -0.00    108.26   
   361. A(C  50,C  49,H 127)          108.39 -0.000001   -0.00    108.39   
   362. A(C  48,C  49,H 127)          107.43 -0.000002    0.00    107.43   
   363. A(C  49,C  50,C  51)          113.62 -0.000005    0.00    113.62   
   364. A(H 129,C  50,H 130)          105.71 -0.000002    0.00    105.71   
   365. A(C  51,C  50,H 130)          110.57  0.000000    0.00    110.57   
   366. A(C  49,C  50,H 130)          107.69  0.000003   -0.00    107.69   
   367. A(C  51,C  50,H 129)          109.89  0.000003   -0.00    109.89   
   368. A(C  49,C  50,H 129)          109.03  0.000002   -0.00    109.03   
   369. A(C  50,C  51,C  52)          128.35 -0.000004    0.00    128.35   
   370. A(C  52,C  51,H 131)          116.92  0.000004   -0.00    116.92   
   371. A(C  50,C  51,H 131)          114.73 -0.000000    0.00    114.73   
   372. A(C  51,C  52,C  54)          120.59  0.000003   -0.00    120.58   
   373. A(C  51,C  52,C  53)          125.29 -0.000004    0.00    125.29   
   374. A(C  53,C  52,C  54)          114.13  0.000002   -0.00    114.13   
   375. A(H 132,C  53,H 134)          107.85  0.000001   -0.00    107.85   
   376. A(C  52,C  53,H 134)          110.47  0.000001   -0.00    110.47   
   377. A(H 132,C  53,H 133)          107.98  0.000000    0.00    107.98   
   378. A(H 133,C  53,H 134)          106.24 -0.000000   -0.00    106.24   
   379. A(C  52,C  53,H 133)          110.48 -0.000000    0.00    110.48   
   380. A(C  52,C  53,H 132)          113.51 -0.000002    0.00    113.51   
   381. A(H 135,C  54,H 136)          108.16 -0.000001    0.00    108.16   
   382. A(H  55,C  54,H 136)          106.26  0.000000   -0.00    106.26   
   383. A(C  52,C  54,H 136)          111.05  0.000001   -0.00    111.05   
   384. A(H  55,C  54,H 135)          108.19  0.000000    0.00    108.19   
   385. A(C  52,C  54,H 135)          111.93  0.000000    0.00    111.93   
   386. A(C  52,C  54,H  55)          111.02 -0.000001   -0.00    111.02   
   387. A(H 138,C  56,H 139)          106.26  0.000000    0.00    106.26   
   388. A(H 137,C  56,H 139)          107.88 -0.000001    0.00    107.88   
   389. A(C  48,C  56,H 139)          110.44 -0.000002    0.00    110.44   
   390. A(H 137,C  56,H 138)          107.87 -0.000001    0.00    107.87   
   391. A(C  48,C  56,H 138)          110.57 -0.000000    0.00    110.57   
   392. A(C  48,C  56,H 137)          113.51  0.000004   -0.00    113.51   
   393. A(C  10,C  57,O  58)          121.21  0.000007   -0.00    121.21   
   394. A(C   5,C  57,O  58)          118.70 -0.000003   -0.00    118.70   
   395. A(C   5,C  57,C  10)          120.08 -0.000003    0.00    120.08   
   396. D(O   3,C   2,C   1,O   0)     -1.93  0.000032   -0.04     -1.97   
   397. D(O   3,C   2,C   1,C   8)    177.13 -0.000018    0.02    177.16   
   398. D(C   5,C   2,C   1,O   0)   -175.84  0.000030   -0.04   -175.88   
   399. D(C   5,C   2,C   1,C   8)      3.22 -0.000020    0.02      3.24   
   400. D(C   4,O   3,C   2,C   1)     71.65  0.000002   -0.00     71.65   
   401. D(C   4,O   3,C   2,C   5)   -114.63  0.000005   -0.01   -114.63   
   402. D(H  59,C   4,O   3,C   2)   -177.08 -0.000002    0.00   -177.08   
   403. D(H  60,C   4,O   3,C   2)     64.46 -0.000001    0.00     64.47   
   404. D(H  61,C   4,O   3,C   2)    -57.92 -0.000002    0.00    -57.92   
   405. D(O   6,C   5,C   2,O   3)      4.17  0.000001   -0.00      4.17   
   406. D(O   6,C   5,C   2,C   1)    177.73  0.000005   -0.00    177.72   
   407. D(C  57,C   5,C   2,O   3)   -175.15  0.000000   -0.00   -175.15   
   408. D(C  57,C   5,C   2,C   1)     -1.60  0.000004   -0.00     -1.60   
   409. D(C   7,O   6,C   5,C  57)   -173.31 -0.000005    0.00   -173.31   
   410. D(C   7,O   6,C   5,C   2)      7.32 -0.000006    0.00      7.32   
   411. D(H  62,C   7,O   6,C   5)    176.50  0.000001   -0.00    176.50   
   412. D(H  63,C   7,O   6,C   5)     58.26  0.000001   -0.00     58.26   
   413. D(H  64,C   7,O   6,C   5)    -64.52  0.000001   -0.00    -64.52   
   414. D(C  10,C   8,C   1,C   2)     -2.71  0.000023   -0.02     -2.74   
   415. D(C  10,C   8,C   1,O   0)    176.35 -0.000027    0.04    176.39   
   416. D(C   9,C   8,C   1,C   2)    178.49  0.000019   -0.02    178.47   
   417. D(C   9,C   8,C   1,O   0)     -2.44 -0.000031    0.04     -2.40   
   418. D(H  65,C   9,C   8,C   1)    -57.17  0.000002   -0.00    -57.17   
   419. D(H  66,C   9,C   8,C  10)      2.39 -0.000001    0.00      2.40   
   420. D(H  67,C   9,C   8,C   1)     60.06  0.000003   -0.00     60.05   
   421. D(H  67,C   9,C   8,C  10)   -118.67 -0.000002    0.00   -118.66   
   422. D(H  65,C   9,C   8,C  10)    124.11 -0.000003    0.00    124.11   
   423. D(H  66,C   9,C   8,C   1)   -178.88  0.000004   -0.00   -178.89   
   424. D(C  57,C  10,C   8,C   9)    179.26 -0.000006    0.00    179.26   
   425. D(C  57,C  10,C   8,C   1)      0.60 -0.000011    0.01      0.61   
   426. D(C  11,C  10,C   8,C   9)      1.09 -0.000006    0.00      1.09   
   427. D(C  11,C  10,C   8,C   1)   -177.56 -0.000011    0.00   -177.56   
   428. D(C  12,C  11,C  10,C  57)    -91.91 -0.000003    0.01    -91.90   
   429. D(H  69,C  11,C  10,C   8)   -151.30 -0.000000    0.01   -151.29   
   430. D(H  69,C  11,C  10,C  57)     30.47 -0.000000    0.01     30.48   
   431. D(H  68,C  11,C  10,C  57)    146.91  0.000001    0.01    146.91   
   432. D(H  68,C  11,C  10,C   8)    -34.86  0.000001    0.01    -34.85   
   433. D(C  12,C  11,C  10,C   8)     86.32 -0.000003    0.01     86.33   
   434. D(H  70,C  12,C  11,H  69)    179.95  0.000000   -0.00    179.94   
   435. D(H  70,C  12,C  11,H  68)     62.07  0.000002   -0.00     62.06   
   436. D(H  70,C  12,C  11,C  10)    -58.91  0.000010   -0.01    -58.91   
   437. D(C  13,C  12,C  11,H  69)     -0.54  0.000004   -0.01     -0.54   
   438. D(C  13,C  12,C  11,H  68)   -118.41  0.000005   -0.01   -118.42   
   439. D(C  13,C  12,C  11,C  10)    120.61  0.000014   -0.01    120.60   
   440. D(C  15,C  13,C  12,H  70)    179.80  0.000010    0.00    179.80   
   441. D(C  15,C  13,C  12,C  11)      0.30  0.000007    0.00      0.30   
   442. D(C  14,C  13,C  12,H  70)      0.21  0.000006    0.00      0.21   
   443. D(C  14,C  13,C  12,C  11)   -179.29  0.000002    0.00   -179.29   
   444. D(H  73,C  14,C  13,C  15)    -61.43 -0.000001   -0.00    -61.43   
   445. D(H  73,C  14,C  13,C  12)    118.19  0.000003   -0.00    118.19   
   446. D(H  72,C  14,C  13,C  15)     56.40 -0.000001   -0.00     56.40   
   447. D(H  71,C  14,C  13,C  15)    177.78 -0.000003   -0.00    177.78   
   448. D(H  71,C  14,C  13,C  12)     -2.60  0.000002   -0.00     -2.60   
   449. D(H  72,C  14,C  13,C  12)   -123.97  0.000003   -0.00   -123.97   
   450. D(H  75,C  15,C  13,C  14)     23.25 -0.000001    0.01     23.25   
   451. D(H  75,C  15,C  13,C  12)   -156.36 -0.000005    0.01   -156.36   
   452. D(H  74,C  15,C  13,C  14)    139.77  0.000004    0.01    139.78   
   453. D(H  74,C  15,C  13,C  12)    -39.84 -0.000001    0.01    -39.83   
   454. D(C  16,C  15,C  13,C  14)    -98.49  0.000000    0.01    -98.48   
   455. D(C  16,C  15,C  13,C  12)     81.90 -0.000004    0.01     81.91   
   456. D(C  17,C  16,C  15,H  75)    -62.72 -0.000004    0.01    -62.70   
   457. D(C  17,C  16,C  15,H  74)   -177.80 -0.000006    0.01   -177.79   
   458. D(C  17,C  16,C  15,C  13)     59.41 -0.000005    0.01     59.43   
   459. D(H  77,C  16,C  15,H  74)    -53.72 -0.000003    0.01    -53.71   
   460. D(H  77,C  16,C  15,C  13)   -176.51 -0.000001    0.01   -176.50   
   461. D(H  76,C  16,C  15,H  75)    175.87  0.000001    0.01    175.88   
   462. D(H  76,C  16,C  15,H  74)     60.79 -0.000002    0.01     60.80   
   463. D(H  76,C  16,C  15,C  13)    -62.00 -0.000000    0.01    -61.99   
   464. D(H  77,C  16,C  15,H  75)     61.36  0.000000    0.01     61.37   
   465. D(H  78,C  17,C  16,H  76)     50.90 -0.000001    0.01     50.91   
   466. D(H  78,C  17,C  16,H  77)    167.59 -0.000003    0.01    167.60   
   467. D(H  78,C  17,C  16,C  15)    -70.11  0.000004    0.01    -70.10   
   468. D(C  18,C  17,C  16,H  77)    -12.29  0.000001    0.00    -12.29   
   469. D(C  18,C  17,C  16,H  76)   -128.98  0.000004    0.00   -128.98   
   470. D(C  18,C  17,C  16,C  15)    110.01  0.000008    0.00    110.01   
   471. D(C  20,C  18,C  17,H  78)      0.71  0.000006    0.00      0.71   
   472. D(C  20,C  18,C  17,C  16)   -179.41  0.000001    0.01   -179.41   
   473. D(C  19,C  18,C  17,C  16)      1.34  0.000002    0.00      1.34   
   474. D(C  19,C  18,C  17,H  78)   -178.54  0.000006   -0.00   -178.54   
   475. D(H  81,C  19,C  18,C  20)    -62.51  0.000002   -0.00    -62.51   
   476. D(H  81,C  19,C  18,C  17)    116.77  0.000001    0.00    116.77   
   477. D(H  80,C  19,C  18,C  20)     54.75  0.000002   -0.00     54.75   
   478. D(H  80,C  19,C  18,C  17)   -125.97  0.000001   -0.00   -125.97   
   479. D(H  79,C  19,C  18,C  20)    176.32 -0.000001   -0.00    176.32   
   480. D(H  79,C  19,C  18,C  17)     -4.40 -0.000002    0.00     -4.40   
   481. D(H  83,C  20,C  18,C  19)     27.05  0.000003   -0.00     27.05   
   482. D(H  83,C  20,C  18,C  17)   -152.26  0.000003   -0.00   -152.27   
   483. D(H  82,C  20,C  18,C  19)    143.87  0.000004   -0.00    143.87   
   484. D(H  82,C  20,C  18,C  17)    -35.44  0.000005   -0.00    -35.45   
   485. D(C  21,C  20,C  18,C  19)    -95.54  0.000012   -0.00    -95.54   
   486. D(C  21,C  20,C  18,C  17)     85.14  0.000013   -0.00     85.14   
   487. D(H  85,C  21,C  20,H  83)     61.19  0.000001   -0.01     61.18   
   488. D(H  85,C  21,C  20,H  82)    -53.76 -0.000000   -0.01    -53.77   
   489. D(H  85,C  21,C  20,C  18)   -175.60 -0.000001   -0.01   -175.61   
   490. D(H  84,C  21,C  20,H  83)    175.50  0.000007   -0.01    175.49   
   491. D(H  84,C  21,C  20,H  82)     60.55  0.000005   -0.01     60.55   
   492. D(H  84,C  21,C  20,C  18)    -61.29  0.000005   -0.01    -61.29   
   493. D(C  22,C  21,C  20,H  83)    -63.18  0.000008   -0.01    -63.19   
   494. D(C  22,C  21,C  20,H  82)   -178.13  0.000007   -0.01   -178.13   
   495. D(C  22,C  21,C  20,C  18)     60.04  0.000006   -0.01     60.03   
   496. D(H  86,C  22,C  21,H  85)    166.41  0.000008    0.00    166.41   
   497. D(H  86,C  22,C  21,H  84)     49.73  0.000002    0.00     49.73   
   498. D(H  86,C  22,C  21,C  20)    -70.91  0.000004    0.00    -70.91   
   499. D(C  23,C  22,C  21,H  85)    -13.17  0.000001    0.00    -13.17   
   500. D(C  23,C  22,C  21,H  84)   -129.85 -0.000004    0.00   -129.85   
   501. D(C  23,C  22,C  21,C  20)    109.50 -0.000003    0.00    109.50   
   502. D(C  25,C  23,C  22,H  86)      0.73  0.000008    0.00      0.73   
   503. D(C  25,C  23,C  22,C  21)   -179.70  0.000015    0.00   -179.70   
   504. D(C  24,C  23,C  22,H  86)   -178.45  0.000002    0.00   -178.44   
   505. D(C  24,C  23,C  22,C  21)      1.13  0.000009    0.00      1.13   
   506. D(H  89,C  24,C  23,C  25)    -62.13 -0.000002   -0.00    -62.13   
   507. D(H  89,C  24,C  23,C  22)    117.08  0.000003   -0.00    117.07   
   508. D(H  88,C  24,C  23,C  25)     55.13 -0.000002   -0.00     55.13   
   509. D(H  88,C  24,C  23,C  22)   -125.67  0.000003   -0.00   -125.67   
   510. D(H  87,C  24,C  23,C  25)    176.69 -0.000003   -0.00    176.69   
   511. D(H  87,C  24,C  23,C  22)     -4.11  0.000002   -0.00     -4.11   
   512. D(H  91,C  25,C  23,C  24)     27.67  0.000002   -0.00     27.67   
   513. D(H  91,C  25,C  23,C  22)   -151.58 -0.000003   -0.00   -151.58   
   514. D(H  90,C  25,C  23,C  24)    144.46  0.000005   -0.00    144.46   
   515. D(H  90,C  25,C  23,C  22)    -34.79 -0.000001   -0.00    -34.79   
   516. D(C  26,C  25,C  23,C  24)    -94.93  0.000005   -0.00    -94.94   
   517. D(C  26,C  25,C  23,C  22)     85.82  0.000000   -0.00     85.82   
   518. D(H  92,C  26,C  25,H  90)     60.29  0.000000    0.01     60.30   
   519. D(H  92,C  26,C  25,C  23)    -61.57 -0.000001    0.01    -61.56   
   520. D(C  27,C  26,C  25,H  91)    -63.43 -0.000002    0.01    -63.42   
   521. D(C  27,C  26,C  25,H  90)   -178.35 -0.000005    0.01   -178.34   
   522. D(C  27,C  26,C  25,C  23)     59.78 -0.000007    0.01     59.79   
   523. D(H  93,C  26,C  25,H  91)     60.92  0.000001    0.01     60.93   
   524. D(H  93,C  26,C  25,H  90)    -54.00 -0.000002    0.01    -53.99   
   525. D(H  93,C  26,C  25,C  23)   -175.86 -0.000003    0.01   -175.85   
   526. D(H  92,C  26,C  25,H  91)    175.21  0.000004    0.01    175.22   
   527. D(H  94,C  27,C  26,H  93)    164.96 -0.000003    0.00    164.96   
   528. D(H  94,C  27,C  26,H  92)     48.34 -0.000001    0.00     48.34   
   529. D(H  94,C  27,C  26,C  25)    -72.37  0.000002    0.00    -72.37   
   530. D(C  28,C  27,C  26,H  93)    -14.62 -0.000002    0.00    -14.62   
   531. D(C  28,C  27,C  26,H  92)   -131.24 -0.000000    0.00   -131.24   
   532. D(C  28,C  27,C  26,C  25)    108.05  0.000003   -0.00    108.05   
   533. D(C  30,C  28,C  27,H  94)      0.64  0.000003    0.01      0.64   
   534. D(C  30,C  28,C  27,C  26)   -179.79  0.000003    0.01   -179.78   
   535. D(C  29,C  28,C  27,H  94)   -178.65  0.000002    0.00   -178.65   
   536. D(C  29,C  28,C  27,C  26)      0.92  0.000001    0.01      0.93   
   537. D(H  97,C  29,C  28,C  30)    -62.98  0.000001   -0.00    -62.98   
   538. D(H  97,C  29,C  28,C  27)    116.34  0.000003   -0.00    116.34   
   539. D(H  96,C  29,C  28,C  30)     54.26  0.000001   -0.00     54.25   
   540. D(H  96,C  29,C  28,C  27)   -126.43  0.000002   -0.00   -126.43   
   541. D(H  95,C  29,C  28,C  30)    175.79 -0.000002   -0.00    175.79   
   542. D(H  95,C  29,C  28,C  27)     -4.89 -0.000001    0.00     -4.89   
   543. D(H  99,C  30,C  28,C  29)     27.62  0.000004   -0.00     27.62   
   544. D(H  99,C  30,C  28,C  27)   -151.73  0.000002   -0.00   -151.73   
   545. D(H  98,C  30,C  28,C  29)    144.42  0.000003   -0.00    144.42   
   546. D(H  98,C  30,C  28,C  27)    -34.93  0.000002   -0.00    -34.93   
   547. D(C  31,C  30,C  28,C  29)    -94.91  0.000008   -0.00    -94.91   
   548. D(C  31,C  30,C  28,C  27)     85.74  0.000006   -0.00     85.73   
   549. D(H 101,C  31,C  30,H  99)     60.27  0.000001   -0.01     60.26   
   550. D(H 101,C  31,C  30,H  98)    -54.69  0.000000   -0.01    -54.70   
   551. D(H 101,C  31,C  30,C  28)   -176.62 -0.000001   -0.01   -176.63   
   552. D(H 100,C  31,C  30,H  99)    174.54  0.000004   -0.01    174.54   
   553. D(H 100,C  31,C  30,H  98)     59.59  0.000003   -0.01     59.58   
   554. D(H 100,C  31,C  30,C  28)    -62.34  0.000002   -0.01    -62.35   
   555. D(C  32,C  31,C  30,H  99)    -64.45  0.000003   -0.01    -64.46   
   556. D(C  32,C  31,C  30,H  98)   -179.41  0.000002   -0.01   -179.42   
   557. D(C  32,C  31,C  30,C  28)     58.67  0.000001   -0.01     58.65   
   558. D(H 102,C  32,C  31,H 101)    164.30  0.000003    0.00    164.31   
   559. D(H 102,C  32,C  31,H 100)     47.61  0.000001    0.00     47.61   
   560. D(H 102,C  32,C  31,C  30)    -72.84  0.000001    0.00    -72.83   
   561. D(C  33,C  32,C  31,H 101)    -15.54 -0.000001   -0.00    -15.54   
   562. D(C  33,C  32,C  31,H 100)   -132.23 -0.000002   -0.00   -132.23   
   563. D(C  33,C  32,C  31,C  30)    107.32 -0.000003    0.00    107.32   
   564. D(C  35,C  33,C  32,H 102)     -0.29  0.000005    0.00     -0.29   
   565. D(C  35,C  33,C  32,C  31)    179.54  0.000009    0.01    179.55   
   566. D(C  34,C  33,C  32,H 102)    179.46  0.000001    0.00    179.46   
   567. D(C  34,C  33,C  32,C  31)     -0.71  0.000005    0.01     -0.70   
   568. D(H 105,C  34,C  33,C  35)    -58.77 -0.000002    0.00    -58.77   
   569. D(H 105,C  34,C  33,C  32)    121.45  0.000002    0.00    121.46   
   570. D(H 104,C  34,C  33,C  35)     58.64 -0.000002    0.00     58.65   
   571. D(H 104,C  34,C  33,C  32)   -121.13  0.000001    0.00   -121.12   
   572. D(H 103,C  34,C  33,C  35)    179.69 -0.000003    0.00    179.69   
   573. D(H 103,C  34,C  33,C  32)     -0.08  0.000000    0.00     -0.08   
   574. D(H 107,C  35,C  33,C  34)     54.45  0.000000    0.01     54.46   
   575. D(H 107,C  35,C  33,C  32)   -125.77 -0.000003    0.01   -125.76   
   576. D(H 106,C  35,C  33,C  34)    -58.42  0.000000    0.01    -58.41   
   577. D(H 106,C  35,C  33,C  32)    121.35 -0.000004    0.01    121.37   
   578. D(C  36,C  35,C  33,C  34)    177.89 -0.000001    0.01    177.91   
   579. D(C  36,C  35,C  33,C  32)     -2.33 -0.000004    0.01     -2.32   
   580. D(H 109,C  36,C  35,H 107)     68.53  0.000001   -0.01     68.53   
   581. D(H 109,C  36,C  35,H 106)   -176.26  0.000001   -0.01   -176.26   
   582. D(H 109,C  36,C  35,C  33)    -53.83  0.000000   -0.01    -53.84   
   583. D(H 108,C  36,C  35,H 107)   -178.78  0.000001   -0.00   -178.79   
   584. D(H 108,C  36,C  35,H 106)    -63.57  0.000002   -0.01    -63.57   
   585. D(H 108,C  36,C  35,C  33)     58.86  0.000001   -0.01     58.85   
   586. D(C  37,C  36,C  35,H 107)    -54.61  0.000001   -0.01    -54.62   
   587. D(C  37,C  36,C  35,H 106)     60.60  0.000001   -0.01     60.59   
   588. D(C  37,C  36,C  35,C  33)   -176.98  0.000000   -0.01   -176.99   
   589. D(H 110,C  37,C  36,H 109)     52.04 -0.000000    0.02     52.06   
   590. D(H 110,C  37,C  36,H 108)    -58.83 -0.000002    0.02    -58.82   
   591. D(H 110,C  37,C  36,C  35)    176.10 -0.000003    0.02    176.12   
   592. D(C  38,C  37,C  36,H 109)   -128.08 -0.000005    0.02   -128.06   
   593. D(C  38,C  37,C  36,H 108)    121.05 -0.000006    0.02    121.07   
   594. D(C  38,C  37,C  36,C  35)     -4.01 -0.000007    0.02     -3.99   
   595. D(C  40,C  38,C  37,H 110)     -0.28  0.000003    0.01     -0.27   
   596. D(C  40,C  38,C  37,C  36)    179.84  0.000007    0.00    179.84   
   597. D(C  39,C  38,C  37,H 110)    179.59 -0.000004    0.01    179.60   
   598. D(C  39,C  38,C  37,C  36)     -0.29 -0.000000    0.01     -0.28   
   599. D(H 113,C  39,C  38,C  40)    -59.87 -0.000005    0.01    -59.86   
   600. D(H 113,C  39,C  38,C  37)    120.25  0.000002    0.01    120.25   
   601. D(H 112,C  39,C  38,C  40)     56.82 -0.000004    0.01     56.83   
   602. D(H 112,C  39,C  38,C  37)   -123.07  0.000003    0.01   -123.06   
   603. D(H 111,C  39,C  38,C  40)    178.34 -0.000005    0.01    178.35   
   604. D(H 111,C  39,C  38,C  37)     -1.54  0.000001    0.01     -1.53   
   605. D(H 115,C  40,C  38,C  39)     54.89  0.000001    0.03     54.92   
   606. D(H 115,C  40,C  38,C  37)   -125.22 -0.000005    0.03   -125.19   
   607. D(H 114,C  40,C  38,C  39)    -57.78 -0.000000    0.03    -57.75   
   608. D(H 114,C  40,C  38,C  37)    122.11 -0.000006    0.03    122.15   
   609. D(C  41,C  40,C  38,C  39)    178.35 -0.000003    0.03    178.38   
   610. D(C  41,C  40,C  38,C  37)     -1.76 -0.000009    0.03     -1.72   
   611. D(H 117,C  41,C  40,H 115)     66.40  0.000001   -0.01     66.39   
   612. D(H 117,C  41,C  40,H 114)   -178.71  0.000002   -0.01   -178.73   
   613. D(H 117,C  41,C  40,C  38)    -55.96 -0.000000   -0.02    -55.97   
   614. D(H 116,C  41,C  40,H 115)    179.37  0.000001   -0.01    179.36   
   615. D(H 116,C  41,C  40,H 114)    -65.74  0.000002   -0.01    -65.76   
   616. D(H 116,C  41,C  40,C  38)     57.01  0.000000   -0.01     57.00   
   617. D(C  42,C  41,C  40,H 115)    -57.12  0.000002   -0.02    -57.13   
   618. D(C  42,C  41,C  40,H 114)     57.77  0.000003   -0.02     57.75   
   619. D(C  42,C  41,C  40,C  38)   -179.48  0.000001   -0.02   -179.49   
   620. D(H 118,C  42,C  41,H 117)     53.26 -0.000001    0.03     53.29   
   621. D(H 118,C  42,C  41,H 116)    -57.72 -0.000002    0.03    -57.69   
   622. D(H 118,C  42,C  41,C  40)    177.70 -0.000007    0.03    177.73   
   623. D(C  43,C  42,C  41,H 117)   -127.23 -0.000006    0.03   -127.20   
   624. D(C  43,C  42,C  41,H 116)    121.80 -0.000006    0.03    121.82   
   625. D(C  43,C  42,C  41,C  40)     -2.78 -0.000011    0.03     -2.75   
   626. D(C  45,C  43,C  42,H 118)     -0.49 -0.000002    0.00     -0.48   
   627. D(C  45,C  43,C  42,C  41)   -179.98  0.000002    0.00   -179.98   
   628. D(C  44,C  43,C  42,H 118)   -179.88 -0.000006    0.00   -179.88   
   629. D(C  44,C  43,C  42,C  41)      0.62 -0.000001    0.00      0.63   
   630. D(H 121,C  44,C  43,C  45)    -50.52 -0.000003    0.01    -50.50   
   631. D(H 121,C  44,C  43,C  42)    128.90  0.000000    0.01    128.91   
   632. D(H 120,C  44,C  43,C  45)     66.58 -0.000004    0.01     66.59   
   633. D(H 120,C  44,C  43,C  42)   -114.00 -0.000000    0.01   -113.99   
   634. D(H 119,C  44,C  43,C  45)   -171.87 -0.000005    0.01   -171.86   
   635. D(H 119,C  44,C  43,C  42)      7.55 -0.000001    0.01      7.56   
   636. D(H 123,C  45,C  43,C  44)     55.28 -0.000001    0.02     55.30   
   637. D(H 123,C  45,C  43,C  42)   -124.20 -0.000004    0.02   -124.18   
   638. D(H 122,C  45,C  43,C  44)    171.92  0.000001    0.02    171.94   
   639. D(H 122,C  45,C  43,C  42)     -7.56 -0.000002    0.02     -7.54   
   640. D(C  46,C  45,C  43,C  44)    -65.28 -0.000003    0.02    -65.26   
   641. D(C  46,C  45,C  43,C  42)    115.25 -0.000006    0.02    115.27   
   642. D(H 125,C  46,C  45,H 122)   -177.20 -0.000002    0.01   -177.19   
   643. D(H 125,C  46,C  45,C  43)     59.30 -0.000001    0.01     59.31   
   644. D(H 124,C  46,C  45,H 123)     52.51 -0.000000    0.01     52.52   
   645. D(H 124,C  46,C  45,H 122)    -62.65 -0.000001    0.01    -62.64   
   646. D(H 124,C  46,C  45,C  43)    173.84 -0.000000    0.01    173.85   
   647. D(C  47,C  46,C  45,H 123)    176.44 -0.000001    0.01    176.45   
   648. D(C  47,C  46,C  45,H 122)     61.28 -0.000002    0.01     61.29   
   649. D(H 125,C  46,C  45,H 123)    -62.04 -0.000001    0.01    -62.03   
   650. D(C  47,C  46,C  45,C  43)    -62.22 -0.000001    0.01    -62.21   
   651. D(H 126,C  47,C  46,H 125)    -61.82  0.000001   -0.00    -61.82   
   652. D(H 126,C  47,C  46,H 124)   -178.57 -0.000001   -0.00   -178.57   
   653. D(H 126,C  47,C  46,C  45)     59.43  0.000001   -0.00     59.43   
   654. D(C  48,C  47,C  46,H 125)    118.96  0.000001   -0.00    118.96   
   655. D(C  48,C  47,C  46,H 124)      2.21  0.000000   -0.00      2.21   
   656. D(C  48,C  47,C  46,C  45)   -119.78  0.000001   -0.00   -119.79   
   657. D(C  56,C  48,C  47,H 126)   -179.52 -0.000002   -0.00   -179.52   
   658. D(C  56,C  48,C  47,C  46)     -0.34 -0.000002    0.00     -0.34   
   659. D(C  49,C  48,C  47,H 126)     -1.11 -0.000003   -0.00     -1.11   
   660. D(C  49,C  48,C  47,C  46)    178.07 -0.000004    0.00    178.07   
   661. D(H 128,C  49,C  48,C  56)    -46.11  0.000000   -0.00    -46.11   
   662. D(H 128,C  49,C  48,C  47)    135.31  0.000001   -0.01    135.31   
   663. D(H 127,C  49,C  48,C  56)     66.58 -0.000001   -0.00     66.57   
   664. D(H 127,C  49,C  48,C  47)   -112.00  0.000000   -0.01   -112.01   
   665. D(C  50,C  49,C  48,C  56)   -170.11  0.000000   -0.00   -170.11   
   666. D(C  50,C  49,C  48,C  47)     11.32  0.000001   -0.01     11.31   
   667. D(H 130,C  50,C  49,H 128)     69.69 -0.000001   -0.00     69.69   
   668. D(H 130,C  50,C  49,H 127)    -43.52 -0.000000   -0.00    -43.52   
   669. D(H 130,C  50,C  49,C  48)   -166.36 -0.000000   -0.00   -166.36   
   670. D(H 129,C  50,C  49,H 128)   -176.06 -0.000001   -0.00   -176.06   
   671. D(H 129,C  50,C  49,H 127)     70.73 -0.000000   -0.00     70.73   
   672. D(H 129,C  50,C  49,C  48)    -52.11 -0.000000   -0.00    -52.11   
   673. D(C  51,C  50,C  49,H 128)    -53.13 -0.000000   -0.00    -53.13   
   674. D(C  51,C  50,C  49,H 127)   -166.33  0.000001   -0.00   -166.34   
   675. D(C  51,C  50,C  49,C  48)     70.82  0.000001   -0.00     70.82   
   676. D(H 131,C  51,C  50,H 130)   -176.85 -0.000000    0.00   -176.85   
   677. D(H 131,C  51,C  50,H 129)     66.83  0.000000    0.00     66.84   
   678. D(H 131,C  51,C  50,C  49)    -55.63 -0.000000    0.00    -55.63   
   679. D(C  52,C  51,C  50,H 130)      2.40 -0.000001    0.00      2.41   
   680. D(C  52,C  51,C  50,H 129)   -113.91 -0.000000    0.00   -113.91   
   681. D(C  52,C  51,C  50,C  49)    123.62 -0.000000    0.00    123.63   
   682. D(C  54,C  52,C  51,H 131)     -0.23 -0.000000    0.00     -0.23   
   683. D(C  54,C  52,C  51,C  50)   -179.48  0.000000   -0.00   -179.48   
   684. D(C  53,C  52,C  51,H 131)   -179.95 -0.000000    0.00   -179.95   
   685. D(C  53,C  52,C  51,C  50)      0.81  0.000000   -0.00      0.81   
   686. D(H 134,C  53,C  52,C  54)    -60.04 -0.000000    0.00    -60.04   
   687. D(H 134,C  53,C  52,C  51)    119.69 -0.000000    0.00    119.69   
   688. D(H 133,C  53,C  52,C  54)     57.22 -0.000000    0.00     57.22   
   689. D(H 133,C  53,C  52,C  51)   -123.05 -0.000000    0.00   -123.05   
   690. D(H 132,C  53,C  52,C  54)    178.67 -0.000001    0.00    178.68   
   691. D(H 132,C  53,C  52,C  51)     -1.60 -0.000001    0.00     -1.59   
   692. D(H 136,C  54,C  52,C  53)     58.93 -0.000000   -0.00     58.93   
   693. D(H 136,C  54,C  52,C  51)   -120.82  0.000000    0.00   -120.82   
   694. D(H 135,C  54,C  52,C  53)    179.92 -0.000000   -0.00    179.92   
   695. D(H 135,C  54,C  52,C  51)      0.17 -0.000000    0.00      0.17   
   696. D(H  55,C  54,C  52,C  53)    -59.07 -0.000000   -0.00    -59.07   
   697. D(H  55,C  54,C  52,C  51)    121.19 -0.000000    0.00    121.19   
   698. D(H 139,C  56,C  48,C  49)    -52.95  0.000001   -0.00    -52.95   
   699. D(H 139,C  56,C  48,C  47)    125.61  0.000000    0.00    125.61   
   700. D(H 138,C  56,C  48,C  49)     64.38 -0.000000   -0.00     64.38   
   701. D(H 138,C  56,C  48,C  47)   -117.07 -0.000001    0.00   -117.07   
   702. D(H 137,C  56,C  48,C  49)   -174.24  0.000001   -0.00   -174.24   
   703. D(H 137,C  56,C  48,C  47)      4.32  0.000001    0.00      4.32   
   704. D(O  58,C  57,C  10,C  11)     -1.92  0.000003   -0.01     -1.93   
   705. D(O  58,C  57,C  10,C   8)    179.75  0.000003   -0.01    179.74   
   706. D(C   5,C  57,C  10,C  11)    179.33 -0.000005    0.01    179.35   
   707. D(C   5,C  57,C  10,C   8)      1.00 -0.000004    0.01      1.02   
   708. D(O  58,C  57,C   5,O   6)      1.29 -0.000000    0.01      1.30   
   709. D(O  58,C  57,C   5,C   2)   -179.27  0.000001    0.01   -179.26   
   710. D(C  10,C  57,C   5,O   6)   -179.93  0.000007   -0.01   -179.95   
   711. D(C  10,C  57,C   5,C   2)     -0.49  0.000008   -0.02     -0.51   
    ----------------------------------------------------------------------------

Time needed for optimization step       :     1.02 sec

         *************************************************************
         *                GEOMETRY OPTIMIZATION CYCLE   8            *
         *************************************************************
---------------------------------
CARTESIAN COORDINATES (ANGSTROEM)
---------------------------------
  O    -13.776674    2.791263   -2.185571
  C    -13.012556    2.425997   -1.289794
  C    -12.936522    3.196625   -0.027268
  O    -13.708193    4.323075    0.062191
  C    -15.128282    4.111983    0.190267
  C    -12.033182    2.844125    0.929083
  O    -11.771333    3.420320    2.108975
  C    -12.571598    4.495959    2.633335
  C    -12.151937    1.215523   -1.493638
  C    -12.362873    0.514542   -2.807000
  C    -11.256988    0.848855   -0.545575
  C    -10.298989   -0.321874   -0.664044
  C     -9.018018    0.077452   -1.370975
  C     -7.765053    0.010684   -0.889156
  C     -6.597770    0.470087   -1.733773
  C     -7.420644   -0.504403    0.499205
  C     -7.335854   -2.053479    0.626037
  C     -6.311739   -2.706151   -0.266684
  C     -5.153245   -3.296247    0.079556
  C     -4.653839   -3.445093    1.498508
  C     -4.253083   -3.886305   -0.998335
  C     -3.276957   -2.877357   -1.670660
  C     -2.300491   -2.206935   -0.738837
  C     -0.970512   -2.388846   -0.646136
  C     -0.168166   -3.327882   -1.517549
  C     -0.168892   -1.602433    0.382845
  C     -0.110731   -2.234946    1.804062
  C      0.497273   -3.612391    1.874819
  C      1.689965   -3.975739    2.380628
  C      2.678403   -3.026423    3.018558
  C      2.114718   -5.437951    2.345955
  C      2.803469   -5.895545    1.027442
  C      4.055393   -5.137742    0.660556
  C      5.329755   -5.562954    0.720550
  C      5.745945   -6.935389    1.203317
  C      6.518936   -4.703089    0.310691
  C      6.199013   -3.310138   -0.240451
  C      7.298142   -2.392736   -0.742999
  C      8.640353   -2.454830   -0.787796
  C      9.523337   -3.579964   -0.289055
  C      9.481228   -1.324806   -1.382240
  C      8.732585   -0.124033   -1.967771
  C      9.489743    1.034457   -2.587127
  C     10.787897    1.353060   -2.746497
  C     11.995281    0.548610   -2.313876
  C     11.140911    2.657951   -3.448647
  C     11.867234    3.712108   -2.567193
  C     11.040918    4.181883   -1.397121
  C     10.624092    5.428089   -1.114263
  C      9.751579    5.760570    0.089440
  C      9.539502    4.681564    1.173697
  C     10.769231    4.409278    2.004349
  C     10.906245    4.480335    3.340001
  C      9.808181    4.845080    4.311959
  C     12.236360    4.178317    3.994523
  H     12.595498    5.040959    4.574551
  C     10.931870    6.644589   -1.959919
  C    -11.141273    1.648417    0.709741
  O    -10.343647    1.339100    1.589232
  H    -15.577039    5.107245    0.193932
  H    -15.354045    3.602941    1.135115
  H    -15.516532    3.532822   -0.650445
  H    -12.148855    4.697642    3.618971
  H    -13.615989    4.188326    2.733875
  H    -12.500067    5.383000    2.002424
  H    -13.412776    0.218684   -2.917228
  H    -11.735063   -0.370747   -2.911976
  H    -12.143678    1.195463   -3.638152
  H    -10.786897   -1.132090   -1.218860
  H    -10.086767   -0.701872    0.336709
  H     -9.160418    0.466212   -2.380407
  H     -6.914694    0.790561   -2.732183
  H     -5.852222   -0.328374   -1.847014
  H     -6.078666    1.310984   -1.251592
  H     -8.165472   -0.149739    1.220655
  H     -6.455761   -0.081335    0.807392
  H     -8.326287   -2.467907    0.388153
  H     -7.145762   -2.290337    1.678642
  H     -6.560138   -2.689974   -1.330296
  H     -5.293251   -2.954639    2.237207
  H     -3.641367   -3.032993    1.599565
  H     -4.580453   -4.508997    1.766914
  H     -4.873266   -4.314876   -1.796225
  H     -3.663766   -4.711250   -0.575690
  H     -3.887701   -2.102737   -2.157818
  H     -2.750662   -3.407599   -2.472333
  H     -2.747084   -1.476057   -0.061116
  H     -0.783985   -3.915858   -2.203131
  H      0.415460   -4.025578   -0.903019
  H      0.560776   -2.762616   -2.116248
  H     -0.603439   -0.600572    0.494273
  H      0.859285   -1.464826    0.021605
  H     -1.141448   -2.285534    2.185017
  H      0.427158   -1.537401    2.456068
  H     -0.127573   -4.408014    1.463156
  H      2.372723   -1.978473    2.959994
  H      3.664975   -3.119218    2.546232
  H      2.820742   -3.279886    4.079223
  H      1.234034   -6.077436    2.488850
  H      2.795638   -5.642751    3.183218
  H      2.072433   -5.775603    0.214424
  H      3.000656   -6.970046    1.110430
  H      3.871105   -4.125743    0.304660
  H      4.904157   -7.562574    1.506137
  H      6.426356   -6.849930    2.062509
  H      6.303202   -7.469571    0.420555
  H      7.179344   -4.615886    1.185917
  H      7.097264   -5.270557   -0.433444
  H      5.639374   -2.747424    0.523739
  H      5.485036   -3.422372   -1.071141
  H      6.852967   -1.486221   -1.152176
  H      8.981922   -4.403100    0.171781
  H     10.243444   -3.195557    0.447658
  H     10.121934   -3.988947   -1.115909
  H     10.172227   -0.981752   -0.598143
  H     10.122099   -1.769155   -2.158159
  H      8.085729    0.306094   -1.186748
  H      8.029803   -0.487380   -2.733838
  H      8.786473    1.771544   -2.983203
  H     11.753402   -0.443969   -1.939742
  H     12.554023    1.073183   -1.526439
  H     12.690894    0.432944   -3.157228
  H     10.232508    3.115553   -3.859146
  H     11.800296    2.433823   -4.301685
  H     12.159888    4.547158   -3.211811
  H     12.804987    3.273818   -2.194274
  H     10.750025    3.382368   -0.717341
  H      8.764552    6.067810   -0.293024
  H     10.159279    6.662010    0.572472
  H      9.198867    3.751877    0.693115
  H      8.710146    5.007570    1.809742
  H     11.654650    4.131074    1.431264
  H      8.858216    5.083471    3.827153
  H     10.105304    5.711115    4.920562
  H      9.629258    4.020523    5.017015
  H     13.004505    3.917390    3.258638
  H     12.146254    3.344639    4.706179
  H     11.472113    6.410226   -2.880216
  H     11.532637    7.368662   -1.390988
  H     10.003649    7.164689   -2.236496

----------------------------
CARTESIAN COORDINATES (A.U.)
----------------------------
  NO LB      ZA    FRAG     MASS         X           Y           Z
   0 O     8.0000    0    15.999  -26.034141    5.274722   -4.130130
   1 C     6.0000    0    12.011  -24.590167    4.584470   -2.437358
   2 C     6.0000    0    12.011  -24.446484    6.040746   -0.051529
   3 O     8.0000    0    15.999  -25.904730    8.169428    0.117524
   4 C     6.0000    0    12.011  -28.588310    7.770521    0.359552
   5 C     6.0000    0    12.011  -22.739418    5.374617    1.755712
   6 O     8.0000    0    15.999  -22.244596    6.463468    3.985385
   7 C     6.0000    0    12.011  -23.756877    8.496131    4.976283
   8 C     6.0000    0    12.011  -22.963832    2.297006   -2.822566
   9 C     6.0000    0    12.011  -23.362444    0.972344   -5.304461
  10 C     6.0000    0    12.011  -21.272624    1.604103   -1.030987
  11 C     6.0000    0    12.011  -19.462269   -0.608254   -1.254861
  12 C     6.0000    0    12.011  -17.041584    0.146364   -2.590767
  13 C     6.0000    0    12.011  -14.673824    0.020189   -1.680262
  14 C     6.0000    0    12.011  -12.467978    0.888336   -3.276356
  15 C     6.0000    0    12.011  -14.022985   -0.953184    0.943360
  16 C     6.0000    0    12.011  -13.862755   -3.880513    1.183039
  17 C     6.0000    0    12.011  -11.927457   -5.113884   -0.503959
  18 C     6.0000    0    12.011   -9.738221   -6.229004    0.150340
  19 C     6.0000    0    12.011   -8.794480   -6.510282    2.831770
  20 C     6.0000    0    12.011   -8.037162   -7.344051   -1.886580
  21 C     6.0000    0    12.011   -6.192552   -5.437417   -3.157090
  22 C     6.0000    0    12.011   -4.347297   -4.170503   -1.396200
  23 C     6.0000    0    12.011   -1.834002   -4.514265   -1.221020
  24 C     6.0000    0    12.011   -0.317787   -6.288786   -2.867752
  25 C     6.0000    0    12.011   -0.319160   -3.028160    0.723471
  26 C     6.0000    0    12.011   -0.209251   -4.223436    3.409184
  27 C     6.0000    0    12.011    0.939710   -6.826430    3.542895
  28 C     6.0000    0    12.011    3.193571   -7.513057    4.498735
  29 C     6.0000    0    12.011    5.061448   -5.719111    5.704248
  30 C     6.0000    0    12.011    3.996238  -10.276239    4.433212
  31 C     6.0000    0    12.011    5.297788  -11.140965    1.941585
  32 C     6.0000    0    12.011    7.663582   -9.708925    1.248270
  33 C     6.0000    0    12.011   10.071777  -10.512459    1.361643
  34 C     6.0000    0    12.011   10.858263  -13.105987    2.273940
  35 C     6.0000    0    12.011   12.319004   -8.887550    0.587122
  36 C     6.0000    0    12.011   11.714436   -6.255254   -0.454386
  37 C     6.0000    0    12.011   13.791489   -4.521615   -1.404064
  38 C     6.0000    0    12.011   16.327901   -4.638956   -1.488718
  39 C     6.0000    0    12.011   17.996499   -6.765151   -0.546236
  40 C     6.0000    0    12.011   17.916924   -2.503520   -2.612056
  41 C     6.0000    0    12.011   16.502195   -0.234388   -3.718549
  42 C     6.0000    0    12.011   17.933014    1.954841   -4.888962
  43 C     6.0000    0    12.011   20.386172    2.556913   -5.190128
  44 C     6.0000    0    12.011   22.667795    1.036724   -4.372592
  45 C     6.0000    0    12.011   21.053271    5.022799   -6.516998
  46 C     6.0000    0    12.011   22.425823    7.014867   -4.851291
  47 C     6.0000    0    12.011   20.864312    7.902614   -2.640176
  48 C     6.0000    0    12.011   20.076624   10.257601   -2.105651
  49 C     6.0000    0    12.011   18.427814   10.885899    0.169018
  50 C     6.0000    0    12.011   18.027045    8.846874    2.217965
  51 C     6.0000    0    12.011   20.350897    8.332328    3.787671
  52 C     6.0000    0    12.011   20.609816    8.466607    6.311686
  53 C     6.0000    0    12.011   18.534776    9.155875    8.148421
  54 C     6.0000    0    12.011   23.123370    7.895876    7.548554
  55 H     1.0000    0     1.008   23.802043    9.526031    8.644649
  56 C     6.0000    0    12.011   20.658240   12.556454   -3.703710
  57 C     6.0000    0    12.011  -21.053954    3.115056    1.341216
  58 O     8.0000    0    15.999  -19.546661    2.530532    3.003212
  59 H     1.0000    0     1.008  -29.436338    9.651295    0.366477
  60 H     1.0000    0     1.008  -29.014941    6.808571    2.145057
  61 H     1.0000    0     1.008  -29.321997    6.676067   -1.229163
  62 H     1.0000    0     1.008  -22.958008    8.877257    6.838863
  63 H     1.0000    0     1.008  -25.730491    7.914789    5.166275
  64 H     1.0000    0     1.008  -23.621703   10.172395    3.784032
  65 H     1.0000    0     1.008  -25.346474    0.413252   -5.512762
  66 H     1.0000    0     1.008  -22.176056   -0.700609   -5.502838
  67 H     1.0000    0     1.008  -22.948225    2.259098   -6.875110
  68 H     1.0000    0     1.008  -20.384281   -2.139340   -2.303312
  69 H     1.0000    0     1.008  -19.061227   -1.326347    0.636289
  70 H     1.0000    0     1.008  -17.310680    0.881013   -4.498318
  71 H     1.0000    0     1.008  -13.066877    1.493944   -5.163078
  72 H     1.0000    0     1.008  -11.059097   -0.620537   -3.490350
  73 H     1.0000    0     1.008  -11.487014    2.477400   -2.365166
  74 H     1.0000    0     1.008  -15.430506   -0.282967    2.306703
  75 H     1.0000    0     1.008  -12.199620   -0.153701    1.525749
  76 H     1.0000    0     1.008  -15.734401   -4.663669    0.733503
  77 H     1.0000    0     1.008  -13.503533   -4.328110    3.172174
  78 H     1.0000    0     1.008  -12.396864   -5.083314   -2.513896
  79 H     1.0000    0     1.008  -10.002794   -5.583459    4.227708
  80 H     1.0000    0     1.008   -6.881187   -5.731525    3.022740
  81 H     1.0000    0     1.008   -8.655801   -8.520769    3.338983
  82 H     1.0000    0     1.008   -9.209138   -8.153935   -3.394373
  83 H     1.0000    0     1.008   -6.923514   -8.902972   -1.087896
  84 H     1.0000    0     1.008   -7.346690   -3.973598   -4.077685
  85 H     1.0000    0     1.008   -5.197998   -6.439428   -4.672033
  86 H     1.0000    0     1.008   -5.191237   -2.789344   -0.115493
  87 H     1.0000    0     1.008   -1.481517   -7.399899   -4.163315
  88 H     1.0000    0     1.008    0.785105   -7.607241   -1.706458
  89 H     1.0000    0     1.008    1.059714   -5.220587   -3.999130
  90 H     1.0000    0     1.008   -1.140334   -1.134916    0.934041
  91 H     1.0000    0     1.008    1.623813   -2.768119    0.040827
  92 H     1.0000    0     1.008   -2.157024   -4.319032    4.129084
  93 H     1.0000    0     1.008    0.807213   -2.905267    4.641295
  94 H     1.0000    0     1.008   -0.241079   -8.329939    2.764963
  95 H     1.0000    0     1.008    4.483796   -3.738772    5.593578
  96 H     1.0000    0     1.008    6.925800   -5.894467    4.811680
  97 H     1.0000    0     1.008    5.330430   -6.198086    7.708615
  98 H     1.0000    0     1.008    2.331986  -11.484689    4.703244
  99 H     1.0000    0     1.008    5.282990  -10.663254    6.015410
 100 H     1.0000    0     1.008    3.916331  -10.914309    0.405203
 101 H     1.0000    0     1.008    5.670418  -13.171478    2.098408
 102 H     1.0000    0     1.008    7.315329   -7.796525    0.575724
 103 H     1.0000    0     1.008    9.267514  -14.291193    2.846186
 104 H     1.0000    0     1.008   12.144053  -12.944492    3.897577
 105 H     1.0000    0     1.008   11.911325  -14.115444    0.794733
 106 H     1.0000    0     1.008   13.566994   -8.722760    2.241058
 107 H     1.0000    0     1.008   13.411885   -9.959909   -0.819091
 108 H     1.0000    0     1.008   10.656872   -5.191878    0.989724
 109 H     1.0000    0     1.008   10.365217   -6.467346   -2.024163
 110 H     1.0000    0     1.008   12.950230   -2.808551   -2.177298
 111 H     1.0000    0     1.008   16.973373   -8.320654    0.324619
 112 H     1.0000    0     1.008   19.357304   -6.038727    0.845952
 113 H     1.0000    0     1.008   19.127683   -7.538017   -2.108763
 114 H     1.0000    0     1.008   19.222723   -1.855242   -1.130326
 115 H     1.0000    0     1.008   19.127996   -3.343219   -4.078329
 116 H     1.0000    0     1.008   15.279813    0.578434   -2.242629
 117 H     1.0000    0     1.008   15.174128   -0.921016   -5.166205
 118 H     1.0000    0     1.008   16.604028    3.347734   -5.637436
 119 H     1.0000    0     1.008   22.210712   -0.838980   -3.665580
 120 H     1.0000    0     1.008   23.723666    2.028022   -2.884551
 121 H     1.0000    0     1.008   23.982314    0.818146   -5.966295
 122 H     1.0000    0     1.008   19.336637    5.887542   -7.292729
 123 H     1.0000    0     1.008   22.299328    4.599258   -8.129007
 124 H     1.0000    0     1.008   22.978858    8.592883   -6.069443
 125 H     1.0000    0     1.008   24.197918    6.186619   -4.146577
 126 H     1.0000    0     1.008   20.314603    6.391749   -1.355578
 127 H     1.0000    0     1.008   16.562602   11.466499   -0.553734
 128 H     1.0000    0     1.008   19.198255   12.589374    1.081815
 129 H     1.0000    0     1.008   17.383339    7.090020    1.309797
 130 H     1.0000    0     1.008   16.459791    9.462935    3.419917
 131 H     1.0000    0     1.008   22.024096    7.806598    2.704697
 132 H     1.0000    0     1.008   16.739602    9.606369    7.232270
 133 H     1.0000    0     1.008   19.096257   10.792444    9.298516
 134 H     1.0000    0     1.008   18.196660    7.597688    9.480785
 135 H     1.0000    0     1.008   24.574954    7.402794    6.157934
 136 H     1.0000    0     1.008   22.953094    6.320452    8.893389
 137 H     1.0000    0     1.008   21.679152   12.113572   -5.442820
 138 H     1.0000    0     1.008   21.793525   13.924754   -2.628586
 139 H     1.0000    0     1.008   18.904156   13.539300   -4.226365

--------------------------------
INTERNAL COORDINATES (ANGSTROEM)
--------------------------------
 O      0   0   0     0.000000000000     0.00000000     0.00000000
 C      1   0   0     1.232765543141     0.00000000     0.00000000
 C      2   1   0     1.481087885443   119.80594736     0.00000000
 O      3   2   1     1.368345171439   117.07205513   358.03261657
 C      4   3   2     1.441393988004   116.15860246    71.64562370
 C      3   2   1     1.361942292672   119.86489096   184.11897295
 O      6   3   2     1.338921459469   129.57780667   177.72158518
 C      7   6   3     1.439575477542   122.26365573     7.32190646
 C      2   1   3     1.499154553766   119.75357984   180.87104884
 C      9   2   1     1.503591861319   114.49823710   357.59586125
 C      9   2   1     1.354327599091   120.18340443   176.38675300
 C     11   9   2     1.517366919899   124.85059985   182.44321663
 C     12  11   9     1.516608292142   111.50009107    86.32932235
 C     13  12  11     1.344071275476   127.38741579   120.60398195
 C     14  13  12     1.512276363518   120.28149897   180.70795551
 C     14  13  12     1.520354881286   123.73562226     0.30112372
 C     16  14  13     1.556570386614   115.08172886    81.90987976
 C     17  16  14     1.507230425156   114.81521916    59.42560442
 C     18  17  16     1.345438154360   128.50310940   110.01079340
 C     19  18  17     1.511616785197   124.69647599     1.34107731
 C     19  18  17     1.523256287507   119.77717284   180.59413089
 C     21  19  18     1.556540081199   115.15997238    85.13604303
 C     22  21  19     1.507065479901   115.31587058    60.02799183
 C     23  22  21     1.345558752269   128.52673923   109.50418258
 C     24  23  22     1.511591291178   124.67483681     1.13025117
 C     24  23  22     1.523102273001   119.79863324   180.30453745
 C     26  24  23     1.556700110477   115.25567810    85.81532688
 C     27  26  24     1.507325584901   115.41889865    59.79473027
 C     28  27  26     1.345502711441   128.46077263   108.04518181
 C     29  28  27     1.511676017817   124.65709155     0.92901717
 C     29  28  27     1.523050717632   119.86187111   180.21954285
 C     31  29  28     1.556356234932   115.14907860    85.73382967
 C     32  31  29     1.508702864115   115.18593714    58.65431817
 C     33  32  31     1.344768887458   128.07447824   107.32242314
 C     34  33  32     1.513227832422   124.16970881   359.29925588
 C     34  33  32     1.523648354413   123.31039020   179.55130006
 C     36  34  33     1.531803319801   116.54935477   357.68104658
 C     37  36  34     1.517321703254   121.17740589   183.01410638
 C     38  37  36     1.344393506779   134.93646608   356.01246969
 C     39  38  37     1.514704266458   127.25274653   359.72122071
 C     39  38  37     1.528852222700   121.86559584   179.84258164
 C     41  39  38     1.531393936233   117.34487454   358.27767300
 C     42  41  39     1.516241335765   120.74116748   180.50543791
 C     43  42  41     1.346147329830   135.29642281   357.24823173
 C     44  43  42     1.513959883056   127.55176163     0.62500786
 C     44  43  42     1.523276915944   118.73775386   180.01894790
 C     46  44  43     1.554269758694   115.33329110   115.26946235
 C     47  46  44     1.507499952059   113.28994390   297.78767598
 C     48  47  46     1.344165570462   128.47875777   240.21228807
 C     49  48  47     1.523391965246   123.10851560   178.07351822
 C     50  49  48     1.544293328757   118.74603526    11.30897386
 C     51  50  49     1.508760423757   113.62252647    70.82066689
 C     52  51  50     1.344539597862   128.34779288   123.62823283
 C     53  52  51     1.511120791138   125.28605582     0.81078936
 C     53  52  51     1.512885317505   120.58489488   180.52385653
 H     55  53  52     1.099801276770   111.01935092   121.18754100
 C     49  48  47     1.513187281113   124.37919830   359.66352221
 C     11   9   2     1.492818380723   119.66093700     0.60605811
 O     58  11   9     1.226942111197   121.20724833   179.73727176
 H      5   4   3     1.091761818661   105.76882774   182.92244258
 H      5   4   3     1.096737217213   110.32413379    64.46652017
 H      5   4   3     1.092227614774   111.06793939   302.08112682
 H      8   7   6     1.091267502239   104.57996692   176.49712045
 H      8   7   6     1.093388862845   110.74792055    58.26272905
 H      8   7   6     1.090874625693   111.12850019   295.48046474
 H     10   9   2     1.096348491987   110.36350637   302.82759212
 H     10   9   2     1.090367532943   112.44772586   181.11435599
 H     10   9   2     1.096591407788   110.15254215    60.05475418
 H     12  11   9     1.096505659171   109.18864591   325.14514030
 H     12  11   9     1.091303787072   108.65324764   208.70992275
 H     13  12  11     1.091038918753   114.50941515   301.08748875
 H     15  14  13     1.095430173033   111.99961414   357.40082642
 H     15  14  13     1.098273654321   111.14358760   236.02551622
 H     15  14  13     1.099579468209   110.59733777   118.19332723
 H     16  14  13     1.095922311714   109.72775143   320.16661690
 H     16  14  13     1.097709119299   108.96112691   203.64438810
 H     17  16  14     1.099680255274   107.96046773   298.00941372
 H     17  16  14     1.095542476522   107.63192697   183.50308721
 H     18  17  16     1.092353135427   114.56881755   289.89900108
 H     20  19  18     1.093191690575   113.38366741   355.60170894
 H     20  19  18     1.097787444997   110.74140436   234.03264906
 H     20  19  18     1.099690303701   110.26865871   116.77070443
 H     21  19  18     1.097692299779   109.37312903   324.55212199
 H     21  19  18     1.098389266131   109.61551409   207.73120618
 H     22  21  19     1.100166712958   107.42885337   298.70710857
 H     22  21  19     1.095820308870   107.66981843   184.39430040
 H     23  22  21     1.092215543928   114.60820394   289.08617930
 H     25  24  23     1.093147425227   113.37020973   355.89202595
 H     25  24  23     1.097745954469   110.75117572   234.33183476
 H     25  24  23     1.099693095361   110.26568147   117.07330061
 H     26  24  23     1.097712927972   109.35801492   325.21372960
 H     26  24  23     1.098443549323   109.58145436   208.42135065
 H     27  26  24     1.100029015906   107.44863578   298.43718612
 H     27  26  24     1.095903822986   107.63095555   184.15057687
 H     28  27  26     1.092206648580   114.65978812   287.62893106
 H     30  29  28     1.093192739555   113.36305566   355.11046662
 H     30  29  28     1.097737617080   110.67042286   233.57228916
 H     30  29  28     1.099779414958   110.29718975   116.33545315
 H     31  29  28     1.097708785783   109.42560762   325.06911741
 H     31  29  28     1.098455307840   109.54337355   208.26644367
 H     32  31  29     1.099908175512   107.45880613   297.64950998
 H     32  31  29     1.095592356201   107.68804859   183.36911066
 H     33  32  31     1.088468829107   113.95501146   287.16539320
 H     35  34  33     1.092550393159   113.40080948   359.92024978
 H     35  34  33     1.099305400973   110.43061665   238.87512687
 H     35  34  33     1.099364685772   110.66781517   121.45762731
 H     36  34  33     1.099892095032   107.41653759   121.36619839
 H     36  34  33     1.100100482137   107.52683067   234.23865232
 H     37  36  34     1.101739351685   108.72206706    58.84878634
 H     37  36  34     1.101092618775   108.31115029   306.16015316
 H     38  37  36     1.089667714338   109.35509471   176.12357725
 H     40  39  38     1.087682853041   114.29765697   358.46518439
 H     40  39  38     1.099577189762   110.04085192   236.94060205
 H     40  39  38     1.099669516328   110.24298608   120.25200965
 H     41  39  38     1.099988572244   107.38921367   122.14587383
 H     41  39  38     1.100096370627   107.22355880   234.81313956
 H     42  41  39     1.101558232413   108.79280462    56.99767185
 H     42  41  39     1.101264453565   108.61705410   304.02560115
 H     43  42  41     1.093051334820   109.99611476   177.73423995
 H     45  44  43     1.087977939132   113.93682753     7.56332583
 H     45  44  43     1.098830065825   110.89346303   246.00924094
 H     45  44  43     1.099317194455   109.95734735   128.91479676
 H     46  44  43     1.096862067096   109.75271695   352.46071760
 H     46  44  43     1.101224876671   108.75235063   235.82431876
 H     47  46  44     1.094754478901   107.95849786   173.85404624
 H     47  46  44     1.100247992391   108.68305188    59.30825683
 H     48  47  46     1.089010749727   113.71131239    59.42688277
 H     50  49  48     1.102224315088   107.43028483   247.99170229
 H     50  49  48     1.100968719647   108.25626101   135.30532855
 H     51  50  49     1.100594799470   109.03406678   307.88502593
 H     51  50  49     1.094835002346   107.69001326   193.63859253
 H     52  51  50     1.090774954471   114.73260837   304.37131445
 H     54  53  52     1.092840519661   113.51373578   358.40543546
 H     54  53  52     1.099407970766   110.47592489   236.95315277
 H     54  53  52     1.099551159302   110.46735301   119.68936360
 H     55  53  52     1.095287937028   111.93042008     0.17499858
 H     55  53  52     1.099815012453   111.05321852   239.18191131
 H     57  49  48     1.092581983338   113.50690901     4.31722525
 H     57  49  48     1.099492816927   110.57223279   242.93372420
 H     57  49  48     1.099360230101   110.43827234   125.61157340

---------------------------
INTERNAL COORDINATES (A.U.)
---------------------------
 O      0   0   0     0.000000000000     0.00000000     0.00000000
 C      1   0   0     2.329589263872     0.00000000     0.00000000
 C      2   1   0     2.798850483756   119.80594736     0.00000000
 O      3   2   1     2.585797630693   117.07205513   358.03261657
 C      4   3   2     2.723839888409   116.15860246    71.64562370
 C      3   2   1     2.573697943356   119.86489096   184.11897295
 O      6   3   2     2.530194873226   129.57780667   177.72158518
 C      7   6   3     2.720403401664   122.26365573     7.32190646
 C      2   1   3     2.832991539038   119.75357984   180.87104884
 C      9   2   1     2.841376835085   114.49823710   357.59586125
 C      9   2   1     2.559308257894   120.18340443   176.38675300
 C     11   9   2     2.867407923280   124.85059985   182.44321663
 C     12  11   9     2.865974324582   111.50009107    86.32932235
 C     13  12  11     2.539926615120   127.38741579   120.60398195
 C     14  13  12     2.857788165851   120.28149897   180.70795551
 C     14  13  12     2.873054352000   123.73562226     0.30112372
 C     16  14  13     2.941491738872   115.08172886    81.90987976
 C     17  16  14     2.848252724258   114.81521916    59.42560442
 C     18  17  16     2.542509641869   128.50310940   110.01079340
 C     19  18  17     2.856541743460   124.69647599     1.34107731
 C     19  18  17     2.878537215161   119.77717284   180.59413089
 C     21  19  18     2.941434469938   115.15997238    85.13604303
 C     22  21  19     2.847941022899   115.31587058    60.02799183
 C     23  22  21     2.542737538890   128.52673923   109.50418258
 C     24  23  22     2.856493566747   124.67483681     1.13025117
 C     24  23  22     2.878246169925   119.79863324   180.30453745
 C     26  24  23     2.941736881447   115.25567810    85.81532688
 C     27  26  24     2.848432550116   115.41889865    59.79473027
 C     28  27  26     2.542631637072   128.46077263   108.04518181
 C     29  28  27     2.856653676891   124.65709155     0.92901717
 C     29  28  27     2.878148744398   119.86187111   180.21954285
 C     31  29  28     2.941087050842   115.14907860    85.73382967
 C     32  31  29     2.851035230640   115.18593714    58.65431817
 C     33  32  31     2.541244910713   128.07447824   107.32242314
 C     34  33  32     2.859586181506   124.16970881   359.29925588
 C     34  33  32     2.879278114241   123.31039020   179.55130006
 C     36  34  33     2.894688765456   116.54935477   357.68104658
 C     37  36  34     2.867322476205   121.17740589   183.01410638
 C     38  37  36     2.540535544033   134.93646608   356.01246969
 C     39  38  37     2.862376237487   127.25274653   359.72122071
 C     39  38  37     2.889112000140   121.86559584   179.84258164
 C     41  39  38     2.893915142629   117.34487454   358.27767300
 C     42  41  39     2.865280877526   120.74116748   180.50543791
 C     43  42  41     2.543849789287   135.29642281   357.24823173
 C     44  43  42     2.860969556720   127.55176163     0.62500786
 C     44  43  42     2.878576197258   118.73775386   180.01894790
 C     46  44  43     2.937144182167   115.33329110   115.26946235
 C     47  46  44     2.848762056291   113.28994390   297.78767598
 C     48  47  46     2.540104806819   128.47875777   240.21228807
 C     49  48  47     2.878793608931   123.10851560   178.07351822
 C     50  49  48     2.918291461793   118.74603526    11.30897386
 C     51  50  49     2.851144002600   113.62252647    70.82066689
 C     52  51  50     2.540811616172   128.34779288   123.62823283
 C     53  52  51     2.855604450524   125.28605582     0.81078936
 C     53  52  51     2.858938922115   120.58489488   180.52385653
 H     55  53  52     2.078323214833   111.01935092   121.18754100
 C     49  48  47     2.859509550637   124.37919830   359.66352221
 C     11   9   2     2.821017907250   119.66093700     0.60605811
 O     58  11   9     2.318584572337   121.20724833   179.73727176
 H      5   4   3     2.063130840741   105.76882774   182.92244258
 H      5   4   3     2.072532981412   110.32413379    64.46652017
 H      5   4   3     2.064011067829   111.06793939   302.08112682
 H      8   7   6     2.062196718081   104.57996692   176.49712045
 H      8   7   6     2.066205508657   110.74792055    58.26272905
 H      8   7   6     2.061454289003   111.12850019   295.48046474
 H     10   9   2     2.071798397194   110.36350637   302.82759212
 H     10   9   2     2.060496022581   112.44772586   181.11435599
 H     10   9   2     2.072257441530   110.15254215    60.05475418
 H     12  11   9     2.072095400128   109.18864591   325.14514030
 H     12  11   9     2.062265286477   108.65324764   208.70992275
 H     13  12  11     2.061764757892   114.50941515   301.08748875
 H     15  14  13     2.070063025865   111.99961414   357.40082642
 H     15  14  13     2.075436426767   111.14358760   236.02551622
 H     15  14  13     2.077904057399   110.59733777   118.19332723
 H     16  14  13     2.070993033194   109.72775143   320.16661690
 H     16  14  13     2.074369610183   108.96112691   203.64438810
 H     17  16  14     2.078094517349   107.96046773   298.00941372
 H     17  16  14     2.070275248705   107.63192697   183.50308721
 H     18  17  16     2.064248267487   114.56881755   289.89900108
 H     20  19  18     2.065832907065   113.38366741   355.60170894
 H     20  19  18     2.074517624302   110.74140436   234.03264906
 H     20  19  18     2.078113506123   110.26865871   116.77070443
 H     21  19  18     2.074337825897   109.37312903   324.55212199
 H     21  19  18     2.075654901426   109.61551409   207.73120618
 H     22  21  19     2.079013789147   107.42885337   298.70710857
 H     22  21  19     2.070800275753   107.66981843   184.39430040
 H     23  22  21     2.063988257235   114.60820394   289.08617930
 H     25  24  23     2.065749257681   113.37020973   355.89202595
 H     25  24  23     2.074439218567   110.75117572   234.33183476
 H     25  24  23     2.078118781597   110.26568147   117.07330061
 H     26  24  23     2.074376807532   109.35801492   325.21372960
 H     26  24  23     2.075757481794   109.58145436   208.42135065
 H     27  26  24     2.078753579429   107.44863578   298.43718612
 H     27  26  24     2.070958094560   107.63095555   184.15057687
 H     28  27  26     2.063971447464   114.65978812   287.62893106
 H     30  29  28     2.065834889351   113.36305566   355.11046662
 H     30  29  28     2.074423463185   110.67042286   233.57228916
 H     30  29  28     2.078281901994   110.29718975   116.33545315
 H     31  29  28     2.074368979929   109.42560762   325.06911741
 H     31  29  28     2.075779702170   109.54337355   208.26644367
 H     32  31  29     2.078525224178   107.45880613   297.64950998
 H     32  31  29     2.070369507637   107.68804859   183.36911066
 H     33  32  31     2.056907992322   113.95501146   287.16539320
 H     35  34  33     2.064621030579   113.40080948   359.92024978
 H     35  34  33     2.077386145380   110.43061665   238.87512687
 H     35  34  33     2.077498177414   110.66781517   121.45762731
 H     36  34  33     2.078494836475   107.41653759   121.36619839
 H     36  34  33     2.078888631034   107.52683067   234.23865232
 H     37  36  34     2.081985645649   108.72206706    58.84878634
 H     37  36  34     2.080763497567   108.31115029   306.16015316
 H     38  37  36     2.059173557075   109.35509471   176.12357725
 H     40  39  38     2.055422712810   114.29765697   358.46518439
 H     40  39  38     2.077899751757   110.04085192   236.94060205
 H     40  39  38     2.078074223682   110.24298608   120.25200965
 H     41  39  38     2.078677151984   107.38921367   122.14587383
 H     41  39  38     2.078880861406   107.22355880   234.81313956
 H     42  41  39     2.081643379827   108.79280462    56.99767185
 H     42  41  39     2.081088218260   108.61705410   304.02560115
 H     43  42  41     2.065567673127   109.99611476   177.73423995
 H     45  44  43     2.055980344708   113.93682753     7.56332583
 H     45  44  43     2.076487892127   110.89346303   246.00924094
 H     45  44  43     2.077408431830   109.95734735   128.91479676
 H     46  44  43     2.072768913497   109.75271695   352.46071760
 H     46  44  43     2.081013428770   108.75235063   235.82431876
 H     47  46  44     2.068786149007   107.95849786   173.85404624
 H     47  46  44     2.079167385017   108.68305188    59.30825683
 H     48  47  46     2.057932073880   113.71131239    59.42688277
 H     50  49  48     2.082902093664   107.43028483   247.99170229
 H     50  49  48     2.080529362146   108.25626101   135.30532855
 H     51  50  49     2.079822755417   109.03406678   307.88502593
 H     51  50  49     2.068938316264   107.69001326   193.63859253
 H     52  51  50     2.061265937690   114.73260837   304.37131445
 H     54  53  52     2.065169290211   113.51373578   358.40543546
 H     54  53  52     2.077579974198   110.47592489   236.95315277
 H     54  53  52     2.077850561317   110.46735301   119.68936360
 H     55  53  52     2.069794238770   111.93042008     0.17499858
 H     55  53  52     2.078349171511   111.05321852   239.18191131
 H     57  49  48     2.064680727366   113.50690901     4.31722525
 H     57  49  48     2.077740310206   110.57223279   242.93372420
 H     57  49  48     2.077489757416   110.43827234   125.61157340


           ************************************************************
           *        Program running with 8 parallel MPI-processes     *
           *              working on a common directory               *
           ************************************************************
------------------------------------------------------------------------------
                   ___                                                        
                  /   \      - P O W E R E D   B Y -                         
                 /     \                                                     
                 |  |  |   _    _      __       _____    __    __             
                 |  |  |  | |  | |    /  \     |  _  \  |  |  /  |          
                  \  \/   | |  | |   /    \    | | | |  |  | /  /          
                 / \  \   | |__| |  /  /\  \   | |_| |  |  |/  /          
                |  |  |   |  __  | /  /__\  \  |    /   |      \           
                |  |  |   | |  | | |   __   |  |    \   |  |\   \          
                \     /   | |  | | |  |  |  |  | |\  \  |  | \   \       
                 \___/    |_|  |_| |__|  |__|  |_| \__\ |__|  \__/        
                                                                              
                      - O R C A' S   B I G   F R I E N D -                    
                                      &                                       
                       - I N T E G R A L  F E E D E R -                       
                                                                              
 v1 FN, 2020, v2 2021                                                         
------------------------------------------------------------------------------


Reading SHARK input file UQ9_0e_0H_B3LYP_631Gd_opt.SHARKINP.tmp ... ok
----------------------
SHARK INTEGRAL PACKAGE
----------------------

Number of atoms                             ...    140
Number of basis functions                   ...    976
Number of shells                            ...    512
Maximum angular momentum                    ...      2
Integral batch strategy                     ... SHARK/LIBINT Hybrid
RI-J (if used) integral strategy            ... SPLIT-RIJ (Revised 2003 algorithm where possible)
Printlevel                                  ...      1
Contraction scheme used                     ... SEGMENTED contraction
Coulomb Range Separation                    ... NOT USED
Exchange Range Separation                   ... NOT USED
Finite Nucleus Model                        ... NOT USED
Auxiliary Coulomb fitting basis             ... AVAILABLE
   # of basis functions in Aux-J            ...   3744
   # of shells in Aux-J                     ...   1280
   Maximum angular momentum in Aux-J        ...      4
Auxiliary J/K fitting basis                 ... NOT available
Auxiliary Correlation fitting basis         ... NOT available
Auxiliary 'external' fitting basis          ... NOT available
Integral threshold                          ...     2.500000e-11
Primitive cut-off                           ...     2.500000e-12
Primitive pair pre-selection threshold      ...     2.500000e-12

Calculating pre-screening integrals         ... done (  0.2 sec) Dimension = 512
Organizing shell pair data                  ... done (  0.2 sec)
Shell pair information
Total number of shell pairs                 ...    131328
Shell pairs after pre-screening             ...     35888
Total number of primitive shell pairs       ...    719665
Primitive shell pairs kept                  ...    103879
          la=0 lb=0:  15151 shell pairs
          la=1 lb=0:  11747 shell pairs
          la=1 lb=1:   2332 shell pairs
          la=2 lb=0:   4482 shell pairs
          la=2 lb=1:   1828 shell pairs
          la=2 lb=2:    348 shell pairs

Calculating one electron integrals          ... done (  0.1 sec)
Calculating RI/J V-Matrix + Cholesky decomp.... done (  1.5 sec)
Calculating Nuclear repulsion               ... done (  0.0 sec) ENN=   6866.715478232036 Eh

SHARK setup successfully completed in   2.5 seconds

Maximum memory used throughout the entire GTOINT-calculation: 96.1 MB
[1718334899.217386] [eu-a2p-488:71246:0]          mpool.c:38   UCX  WARN  object 0x29e1c40 was not returned to mpool ucp_requests
[1718334899.217426] [eu-a2p-488:71246:0]          mpool.c:38   UCX  WARN  object 0x29e1e00 was not returned to mpool ucp_requests
[1718334899.217430] [eu-a2p-488:71246:0]          mpool.c:38   UCX  WARN  object 0x29e1fc0 was not returned to mpool ucp_requests
[1718334899.217433] [eu-a2p-488:71246:0]          mpool.c:38   UCX  WARN  object 0x29e2180 was not returned to mpool ucp_requests
[1718334899.217436] [eu-a2p-488:71246:0]          mpool.c:38   UCX  WARN  object 0x29e2340 was not returned to mpool ucp_requests
[1718334899.217438] [eu-a2p-488:71246:0]          mpool.c:38   UCX  WARN  object 0x29e2500 was not returned to mpool ucp_requests
[1718334899.217441] [eu-a2p-488:71246:0]          mpool.c:38   UCX  WARN  object 0x29e26c0 was not returned to mpool ucp_requests
[1718334899.217443] [eu-a2p-488:71246:0]          mpool.c:38   UCX  WARN  object 0x29e2880 was not returned to mpool ucp_requests
[1718334899.217446] [eu-a2p-488:71246:0]          mpool.c:38   UCX  WARN  object 0x29e2a40 was not returned to mpool ucp_requests
[1718334899.217448] [eu-a2p-488:71246:0]          mpool.c:38   UCX  WARN  object 0x29e2c00 was not returned to mpool ucp_requests
[1718334899.217451] [eu-a2p-488:71246:0]          mpool.c:38   UCX  WARN  object 0x29e2dc0 was not returned to mpool ucp_requests
[1718334899.217454] [eu-a2p-488:71246:0]          mpool.c:38   UCX  WARN  object 0x29e2f80 was not returned to mpool ucp_requests
[1718334899.217456] [eu-a2p-488:71246:0]          mpool.c:38   UCX  WARN  object 0x29e3140 was not returned to mpool ucp_requests
[1718334899.217459] [eu-a2p-488:71246:0]          mpool.c:38   UCX  WARN  object 0x29e3300 was not returned to mpool ucp_requests
[1718334899.217461] [eu-a2p-488:71246:0]          mpool.c:38   UCX  WARN  object 0x29e34c0 was not returned to mpool ucp_requests
[1718334899.217464] [eu-a2p-488:71246:0]          mpool.c:38   UCX  WARN  object 0x29e3680 was not returned to mpool ucp_requests
[1718334899.217467] [eu-a2p-488:71246:0]          mpool.c:38   UCX  WARN  object 0x29e3840 was not returned to mpool ucp_requests
[1718334899.217469] [eu-a2p-488:71246:0]          mpool.c:38   UCX  WARN  object 0x29e3a00 was not returned to mpool ucp_requests
[1718334899.217472] [eu-a2p-488:71246:0]          mpool.c:38   UCX  WARN  object 0x29e3bc0 was not returned to mpool ucp_requests
[1718334899.217474] [eu-a2p-488:71246:0]          mpool.c:38   UCX  WARN  object 0x29e3d80 was not returned to mpool ucp_requests
[1718334899.217477] [eu-a2p-488:71246:0]          mpool.c:38   UCX  WARN  object 0x29e3f40 was not returned to mpool ucp_requests
[1718334899.217479] [eu-a2p-488:71246:0]          mpool.c:38   UCX  WARN  object 0x29e4100 was not returned to mpool ucp_requests
[1718334899.217481] [eu-a2p-488:71246:0]          mpool.c:38   UCX  WARN  object 0x29e42c0 was not returned to mpool ucp_requests
[1718334899.217484] [eu-a2p-488:71246:0]          mpool.c:38   UCX  WARN  object 0x29e4480 was not returned to mpool ucp_requests
[1718334899.217486] [eu-a2p-488:71246:0]          mpool.c:38   UCX  WARN  object 0x29e4640 was not returned to mpool ucp_requests
[1718334899.217489] [eu-a2p-488:71246:0]          mpool.c:38   UCX  WARN  object 0x29e4800 was not returned to mpool ucp_requests
[1718334899.217492] [eu-a2p-488:71246:0]          mpool.c:38   UCX  WARN  object 0x29e49c0 was not returned to mpool ucp_requests
[1718334899.217494] [eu-a2p-488:71246:0]          mpool.c:38   UCX  WARN  object 0x29e4b80 was not returned to mpool ucp_requests
[1718334899.217497] [eu-a2p-488:71246:0]          mpool.c:38   UCX  WARN  object 0x29e4d40 was not returned to mpool ucp_requests
[1718334899.222806] [eu-a2p-488:71244:0]          mpool.c:38   UCX  WARN  object 0x39d9c40 was not returned to mpool ucp_requests
[1718334899.222831] [eu-a2p-488:71244:0]          mpool.c:38   UCX  WARN  object 0x39d9e00 was not returned to mpool ucp_requests
[1718334899.222836] [eu-a2p-488:71244:0]          mpool.c:38   UCX  WARN  object 0x39d9fc0 was not returned to mpool ucp_requests
[1718334899.222839] [eu-a2p-488:71244:0]          mpool.c:38   UCX  WARN  object 0x39da180 was not returned to mpool ucp_requests
[1718334899.222842] [eu-a2p-488:71244:0]          mpool.c:38   UCX  WARN  object 0x39da340 was not returned to mpool ucp_requests
[1718334899.222844] [eu-a2p-488:71244:0]          mpool.c:38   UCX  WARN  object 0x39da500 was not returned to mpool ucp_requests
[1718334899.222847] [eu-a2p-488:71244:0]          mpool.c:38   UCX  WARN  object 0x39da6c0 was not returned to mpool ucp_requests
[1718334899.222850] [eu-a2p-488:71244:0]          mpool.c:38   UCX  WARN  object 0x39da880 was not returned to mpool ucp_requests
[1718334899.222853] [eu-a2p-488:71244:0]          mpool.c:38   UCX  WARN  object 0x39daa40 was not returned to mpool ucp_requests
[1718334899.222856] [eu-a2p-488:71244:0]          mpool.c:38   UCX  WARN  object 0x39dac00 was not returned to mpool ucp_requests
[1718334899.222859] [eu-a2p-488:71244:0]          mpool.c:38   UCX  WARN  object 0x39dadc0 was not returned to mpool ucp_requests
[1718334899.222862] [eu-a2p-488:71244:0]          mpool.c:38   UCX  WARN  object 0x39daf80 was not returned to mpool ucp_requests
[1718334899.222864] [eu-a2p-488:71244:0]          mpool.c:38   UCX  WARN  object 0x39db140 was not returned to mpool ucp_requests
[1718334899.222867] [eu-a2p-488:71244:0]          mpool.c:38   UCX  WARN  object 0x39db300 was not returned to mpool ucp_requests
[1718334899.222870] [eu-a2p-488:71244:0]          mpool.c:38   UCX  WARN  object 0x39db4c0 was not returned to mpool ucp_requests
[1718334899.222872] [eu-a2p-488:71244:0]          mpool.c:38   UCX  WARN  object 0x39db680 was not returned to mpool ucp_requests
[1718334899.222875] [eu-a2p-488:71244:0]          mpool.c:38   UCX  WARN  object 0x39db840 was not returned to mpool ucp_requests
[1718334899.222878] [eu-a2p-488:71244:0]          mpool.c:38   UCX  WARN  object 0x39dba00 was not returned to mpool ucp_requests
[1718334899.222883] [eu-a2p-488:71244:0]          mpool.c:38   UCX  WARN  object 0x39dbbc0 was not returned to mpool ucp_requests
[1718334899.222886] [eu-a2p-488:71244:0]          mpool.c:38   UCX  WARN  object 0x39dbd80 was not returned to mpool ucp_requests
[1718334899.222889] [eu-a2p-488:71244:0]          mpool.c:38   UCX  WARN  object 0x39dbf40 was not returned to mpool ucp_requests
[1718334899.222891] [eu-a2p-488:71244:0]          mpool.c:38   UCX  WARN  object 0x39dc100 was not returned to mpool ucp_requests
[1718334899.222895] [eu-a2p-488:71244:0]          mpool.c:38   UCX  WARN  object 0x39dc2c0 was not returned to mpool ucp_requests
[1718334899.222897] [eu-a2p-488:71244:0]          mpool.c:38   UCX  WARN  object 0x39dc480 was not returned to mpool ucp_requests
[1718334899.222900] [eu-a2p-488:71244:0]          mpool.c:38   UCX  WARN  object 0x39dc640 was not returned to mpool ucp_requests
[1718334899.222903] [eu-a2p-488:71244:0]          mpool.c:38   UCX  WARN  object 0x39dc800 was not returned to mpool ucp_requests
[1718334899.222906] [eu-a2p-488:71244:0]          mpool.c:38   UCX  WARN  object 0x39dc9c0 was not returned to mpool ucp_requests
[1718334899.222909] [eu-a2p-488:71244:0]          mpool.c:38   UCX  WARN  object 0x39dcb80 was not returned to mpool ucp_requests
[1718334899.222913] [eu-a2p-488:71244:0]          mpool.c:38   UCX  WARN  object 0x39dcd40 was not returned to mpool ucp_requests
[1718334899.246916] [eu-a2p-488:71242:0]          mpool.c:38   UCX  WARN  object 0x3ae5c40 was not returned to mpool ucp_requests
[1718334899.246939] [eu-a2p-488:71242:0]          mpool.c:38   UCX  WARN  object 0x3ae5e00 was not returned to mpool ucp_requests
[1718334899.246944] [eu-a2p-488:71242:0]          mpool.c:38   UCX  WARN  object 0x3ae5fc0 was not returned to mpool ucp_requests
[1718334899.246947] [eu-a2p-488:71242:0]          mpool.c:38   UCX  WARN  object 0x3ae6180 was not returned to mpool ucp_requests
[1718334899.246949] [eu-a2p-488:71242:0]          mpool.c:38   UCX  WARN  object 0x3ae6340 was not returned to mpool ucp_requests
[1718334899.246952] [eu-a2p-488:71242:0]          mpool.c:38   UCX  WARN  object 0x3ae6500 was not returned to mpool ucp_requests
[1718334899.246954] [eu-a2p-488:71242:0]          mpool.c:38   UCX  WARN  object 0x3ae66c0 was not returned to mpool ucp_requests
[1718334899.246957] [eu-a2p-488:71242:0]          mpool.c:38   UCX  WARN  object 0x3ae6880 was not returned to mpool ucp_requests
[1718334899.246960] [eu-a2p-488:71242:0]          mpool.c:38   UCX  WARN  object 0x3ae6a40 was not returned to mpool ucp_requests
[1718334899.246962] [eu-a2p-488:71242:0]          mpool.c:38   UCX  WARN  object 0x3ae6c00 was not returned to mpool ucp_requests
[1718334899.246965] [eu-a2p-488:71242:0]          mpool.c:38   UCX  WARN  object 0x3ae6dc0 was not returned to mpool ucp_requests
[1718334899.246967] [eu-a2p-488:71242:0]          mpool.c:38   UCX  WARN  object 0x3ae6f80 was not returned to mpool ucp_requests
[1718334899.246970] [eu-a2p-488:71242:0]          mpool.c:38   UCX  WARN  object 0x3ae7140 was not returned to mpool ucp_requests
[1718334899.246972] [eu-a2p-488:71242:0]          mpool.c:38   UCX  WARN  object 0x3ae7300 was not returned to mpool ucp_requests
[1718334899.246975] [eu-a2p-488:71242:0]          mpool.c:38   UCX  WARN  object 0x3ae74c0 was not returned to mpool ucp_requests
[1718334899.246977] [eu-a2p-488:71242:0]          mpool.c:38   UCX  WARN  object 0x3ae7680 was not returned to mpool ucp_requests
[1718334899.246980] [eu-a2p-488:71242:0]          mpool.c:38   UCX  WARN  object 0x3ae7840 was not returned to mpool ucp_requests
[1718334899.246982] [eu-a2p-488:71242:0]          mpool.c:38   UCX  WARN  object 0x3ae7a00 was not returned to mpool ucp_requests
[1718334899.246985] [eu-a2p-488:71242:0]          mpool.c:38   UCX  WARN  object 0x3ae7bc0 was not returned to mpool ucp_requests
[1718334899.246987] [eu-a2p-488:71242:0]          mpool.c:38   UCX  WARN  object 0x3ae7d80 was not returned to mpool ucp_requests
[1718334899.246990] [eu-a2p-488:71242:0]          mpool.c:38   UCX  WARN  object 0x3ae7f40 was not returned to mpool ucp_requests
[1718334899.246993] [eu-a2p-488:71242:0]          mpool.c:38   UCX  WARN  object 0x3ae8100 was not returned to mpool ucp_requests
[1718334899.246995] [eu-a2p-488:71242:0]          mpool.c:38   UCX  WARN  object 0x3ae82c0 was not returned to mpool ucp_requests
[1718334899.246998] [eu-a2p-488:71242:0]          mpool.c:38   UCX  WARN  object 0x3ae8480 was not returned to mpool ucp_requests
[1718334899.247000] [eu-a2p-488:71242:0]          mpool.c:38   UCX  WARN  object 0x3ae8640 was not returned to mpool ucp_requests
[1718334899.247003] [eu-a2p-488:71242:0]          mpool.c:38   UCX  WARN  object 0x3ae8800 was not returned to mpool ucp_requests
[1718334899.247005] [eu-a2p-488:71242:0]          mpool.c:38   UCX  WARN  object 0x3ae89c0 was not returned to mpool ucp_requests
[1718334899.247008] [eu-a2p-488:71242:0]          mpool.c:38   UCX  WARN  object 0x3ae8b80 was not returned to mpool ucp_requests
[1718334899.247010] [eu-a2p-488:71242:0]          mpool.c:38   UCX  WARN  object 0x3ae8d40 was not returned to mpool ucp_requests
[1718334899.273874] [eu-a2p-488:71245:0]          mpool.c:38   UCX  WARN  object 0x2eacc40 was not returned to mpool ucp_requests
[1718334899.273899] [eu-a2p-488:71245:0]          mpool.c:38   UCX  WARN  object 0x2eace00 was not returned to mpool ucp_requests
[1718334899.273903] [eu-a2p-488:71245:0]          mpool.c:38   UCX  WARN  object 0x2eacfc0 was not returned to mpool ucp_requests
[1718334899.273906] [eu-a2p-488:71245:0]          mpool.c:38   UCX  WARN  object 0x2ead180 was not returned to mpool ucp_requests
[1718334899.273909] [eu-a2p-488:71245:0]          mpool.c:38   UCX  WARN  object 0x2ead340 was not returned to mpool ucp_requests
[1718334899.273911] [eu-a2p-488:71245:0]          mpool.c:38   UCX  WARN  object 0x2ead500 was not returned to mpool ucp_requests
[1718334899.273914] [eu-a2p-488:71245:0]          mpool.c:38   UCX  WARN  object 0x2ead6c0 was not returned to mpool ucp_requests
[1718334899.273916] [eu-a2p-488:71245:0]          mpool.c:38   UCX  WARN  object 0x2ead880 was not returned to mpool ucp_requests
[1718334899.273919] [eu-a2p-488:71245:0]          mpool.c:38   UCX  WARN  object 0x2eada40 was not returned to mpool ucp_requests
[1718334899.273921] [eu-a2p-488:71245:0]          mpool.c:38   UCX  WARN  object 0x2eadc00 was not returned to mpool ucp_requests
[1718334899.273924] [eu-a2p-488:71245:0]          mpool.c:38   UCX  WARN  object 0x2eaddc0 was not returned to mpool ucp_requests
[1718334899.273926] [eu-a2p-488:71245:0]          mpool.c:38   UCX  WARN  object 0x2eadf80 was not returned to mpool ucp_requests
[1718334899.273928] [eu-a2p-488:71245:0]          mpool.c:38   UCX  WARN  object 0x2eae140 was not returned to mpool ucp_requests
[1718334899.273931] [eu-a2p-488:71245:0]          mpool.c:38   UCX  WARN  object 0x2eae300 was not returned to mpool ucp_requests
[1718334899.273933] [eu-a2p-488:71245:0]          mpool.c:38   UCX  WARN  object 0x2eae4c0 was not returned to mpool ucp_requests
[1718334899.273936] [eu-a2p-488:71245:0]          mpool.c:38   UCX  WARN  object 0x2eae680 was not returned to mpool ucp_requests
[1718334899.273938] [eu-a2p-488:71245:0]          mpool.c:38   UCX  WARN  object 0x2eae840 was not returned to mpool ucp_requests
[1718334899.273941] [eu-a2p-488:71245:0]          mpool.c:38   UCX  WARN  object 0x2eaea00 was not returned to mpool ucp_requests
[1718334899.273943] [eu-a2p-488:71245:0]          mpool.c:38   UCX  WARN  object 0x2eaebc0 was not returned to mpool ucp_requests
[1718334899.273946] [eu-a2p-488:71245:0]          mpool.c:38   UCX  WARN  object 0x2eaed80 was not returned to mpool ucp_requests
[1718334899.273948] [eu-a2p-488:71245:0]          mpool.c:38   UCX  WARN  object 0x2eaef40 was not returned to mpool ucp_requests
[1718334899.273951] [eu-a2p-488:71245:0]          mpool.c:38   UCX  WARN  object 0x2eaf100 was not returned to mpool ucp_requests
[1718334899.273953] [eu-a2p-488:71245:0]          mpool.c:38   UCX  WARN  object 0x2eaf2c0 was not returned to mpool ucp_requests
[1718334899.273956] [eu-a2p-488:71245:0]          mpool.c:38   UCX  WARN  object 0x2eaf480 was not returned to mpool ucp_requests
[1718334899.273958] [eu-a2p-488:71245:0]          mpool.c:38   UCX  WARN  object 0x2eaf640 was not returned to mpool ucp_requests
[1718334899.273961] [eu-a2p-488:71245:0]          mpool.c:38   UCX  WARN  object 0x2eaf800 was not returned to mpool ucp_requests
[1718334899.273964] [eu-a2p-488:71245:0]          mpool.c:38   UCX  WARN  object 0x2eaf9c0 was not returned to mpool ucp_requests
[1718334899.273966] [eu-a2p-488:71245:0]          mpool.c:38   UCX  WARN  object 0x2eafb80 was not returned to mpool ucp_requests
[1718334899.273968] [eu-a2p-488:71245:0]          mpool.c:38   UCX  WARN  object 0x2eafd40 was not returned to mpool ucp_requests
[1718334899.276031] [eu-a2p-488:71243:0]          mpool.c:38   UCX  WARN  object 0x3c952c0 was not returned to mpool ucp_requests
[1718334899.276050] [eu-a2p-488:71243:0]          mpool.c:38   UCX  WARN  object 0x3c95480 was not returned to mpool ucp_requests
[1718334899.276054] [eu-a2p-488:71243:0]          mpool.c:38   UCX  WARN  object 0x3c95640 was not returned to mpool ucp_requests
[1718334899.276057] [eu-a2p-488:71243:0]          mpool.c:38   UCX  WARN  object 0x3c95800 was not returned to mpool ucp_requests
[1718334899.276060] [eu-a2p-488:71243:0]          mpool.c:38   UCX  WARN  object 0x3c959c0 was not returned to mpool ucp_requests
[1718334899.276062] [eu-a2p-488:71243:0]          mpool.c:38   UCX  WARN  object 0x3c95b80 was not returned to mpool ucp_requests
[1718334899.276065] [eu-a2p-488:71243:0]          mpool.c:38   UCX  WARN  object 0x3c95d40 was not returned to mpool ucp_requests
[1718334899.276067] [eu-a2p-488:71243:0]          mpool.c:38   UCX  WARN  object 0x3c95f00 was not returned to mpool ucp_requests
[1718334899.276070] [eu-a2p-488:71243:0]          mpool.c:38   UCX  WARN  object 0x3c960c0 was not returned to mpool ucp_requests
[1718334899.276072] [eu-a2p-488:71243:0]          mpool.c:38   UCX  WARN  object 0x3c96280 was not returned to mpool ucp_requests
[1718334899.276075] [eu-a2p-488:71243:0]          mpool.c:38   UCX  WARN  object 0x3c96440 was not returned to mpool ucp_requests
[1718334899.276077] [eu-a2p-488:71243:0]          mpool.c:38   UCX  WARN  object 0x3c96600 was not returned to mpool ucp_requests
[1718334899.276080] [eu-a2p-488:71243:0]          mpool.c:38   UCX  WARN  object 0x3c967c0 was not returned to mpool ucp_requests
[1718334899.276082] [eu-a2p-488:71243:0]          mpool.c:38   UCX  WARN  object 0x3c96980 was not returned to mpool ucp_requests
[1718334899.276096] [eu-a2p-488:71243:0]          mpool.c:38   UCX  WARN  object 0x3c96b40 was not returned to mpool ucp_requests
[1718334899.276099] [eu-a2p-488:71243:0]          mpool.c:38   UCX  WARN  object 0x3c96d00 was not returned to mpool ucp_requests
[1718334899.276101] [eu-a2p-488:71243:0]          mpool.c:38   UCX  WARN  object 0x3c96ec0 was not returned to mpool ucp_requests
[1718334899.276104] [eu-a2p-488:71243:0]          mpool.c:38   UCX  WARN  object 0x3c97080 was not returned to mpool ucp_requests
[1718334899.276106] [eu-a2p-488:71243:0]          mpool.c:38   UCX  WARN  object 0x3c97240 was not returned to mpool ucp_requests
[1718334899.276109] [eu-a2p-488:71243:0]          mpool.c:38   UCX  WARN  object 0x3c97400 was not returned to mpool ucp_requests
[1718334899.276111] [eu-a2p-488:71243:0]          mpool.c:38   UCX  WARN  object 0x3c975c0 was not returned to mpool ucp_requests
[1718334899.276115] [eu-a2p-488:71243:0]          mpool.c:38   UCX  WARN  object 0x3c97780 was not returned to mpool ucp_requests
[1718334899.276117] [eu-a2p-488:71243:0]          mpool.c:38   UCX  WARN  object 0x3c97940 was not returned to mpool ucp_requests
[1718334899.276120] [eu-a2p-488:71243:0]          mpool.c:38   UCX  WARN  object 0x3c97b00 was not returned to mpool ucp_requests
[1718334899.276122] [eu-a2p-488:71243:0]          mpool.c:38   UCX  WARN  object 0x3c97cc0 was not returned to mpool ucp_requests
[1718334899.276125] [eu-a2p-488:71243:0]          mpool.c:38   UCX  WARN  object 0x3c97e80 was not returned to mpool ucp_requests
[1718334899.276127] [eu-a2p-488:71243:0]          mpool.c:38   UCX  WARN  object 0x3c98040 was not returned to mpool ucp_requests
[1718334899.276130] [eu-a2p-488:71243:0]          mpool.c:38   UCX  WARN  object 0x3c98200 was not returned to mpool ucp_requests
[1718334899.276132] [eu-a2p-488:71243:0]          mpool.c:38   UCX  WARN  object 0x3c983c0 was not returned to mpool ucp_requests
[1718334899.276752] [eu-a2p-488:71247:0]          mpool.c:38   UCX  WARN  object 0x3fe5c40 was not returned to mpool ucp_requests
[1718334899.276772] [eu-a2p-488:71247:0]          mpool.c:38   UCX  WARN  object 0x3fe5e00 was not returned to mpool ucp_requests
[1718334899.276776] [eu-a2p-488:71247:0]          mpool.c:38   UCX  WARN  object 0x3fe5fc0 was not returned to mpool ucp_requests
[1718334899.276779] [eu-a2p-488:71247:0]          mpool.c:38   UCX  WARN  object 0x3fe6180 was not returned to mpool ucp_requests
[1718334899.276782] [eu-a2p-488:71247:0]          mpool.c:38   UCX  WARN  object 0x3fe6340 was not returned to mpool ucp_requests
[1718334899.276784] [eu-a2p-488:71247:0]          mpool.c:38   UCX  WARN  object 0x3fe6500 was not returned to mpool ucp_requests
[1718334899.276787] [eu-a2p-488:71247:0]          mpool.c:38   UCX  WARN  object 0x3fe66c0 was not returned to mpool ucp_requests
[1718334899.276789] [eu-a2p-488:71247:0]          mpool.c:38   UCX  WARN  object 0x3fe6880 was not returned to mpool ucp_requests
[1718334899.276792] [eu-a2p-488:71247:0]          mpool.c:38   UCX  WARN  object 0x3fe6a40 was not returned to mpool ucp_requests
[1718334899.276794] [eu-a2p-488:71247:0]          mpool.c:38   UCX  WARN  object 0x3fe6c00 was not returned to mpool ucp_requests
[1718334899.276797] [eu-a2p-488:71247:0]          mpool.c:38   UCX  WARN  object 0x3fe6dc0 was not returned to mpool ucp_requests
[1718334899.276800] [eu-a2p-488:71247:0]          mpool.c:38   UCX  WARN  object 0x3fe6f80 was not returned to mpool ucp_requests
[1718334899.276802] [eu-a2p-488:71247:0]          mpool.c:38   UCX  WARN  object 0x3fe7140 was not returned to mpool ucp_requests
[1718334899.276805] [eu-a2p-488:71247:0]          mpool.c:38   UCX  WARN  object 0x3fe7300 was not returned to mpool ucp_requests
[1718334899.276807] [eu-a2p-488:71247:0]          mpool.c:38   UCX  WARN  object 0x3fe74c0 was not returned to mpool ucp_requests
[1718334899.276810] [eu-a2p-488:71247:0]          mpool.c:38   UCX  WARN  object 0x3fe7680 was not returned to mpool ucp_requests
[1718334899.276812] [eu-a2p-488:71247:0]          mpool.c:38   UCX  WARN  object 0x3fe7840 was not returned to mpool ucp_requests
[1718334899.276815] [eu-a2p-488:71247:0]          mpool.c:38   UCX  WARN  object 0x3fe7a00 was not returned to mpool ucp_requests
[1718334899.276817] [eu-a2p-488:71247:0]          mpool.c:38   UCX  WARN  object 0x3fe7bc0 was not returned to mpool ucp_requests
[1718334899.276820] [eu-a2p-488:71247:0]          mpool.c:38   UCX  WARN  object 0x3fe7d80 was not returned to mpool ucp_requests
[1718334899.276822] [eu-a2p-488:71247:0]          mpool.c:38   UCX  WARN  object 0x3fe7f40 was not returned to mpool ucp_requests
[1718334899.276825] [eu-a2p-488:71247:0]          mpool.c:38   UCX  WARN  object 0x3fe8100 was not returned to mpool ucp_requests
[1718334899.276827] [eu-a2p-488:71247:0]          mpool.c:38   UCX  WARN  object 0x3fe82c0 was not returned to mpool ucp_requests
[1718334899.276830] [eu-a2p-488:71247:0]          mpool.c:38   UCX  WARN  object 0x3fe8480 was not returned to mpool ucp_requests
[1718334899.276834] [eu-a2p-488:71247:0]          mpool.c:38   UCX  WARN  object 0x3fe8640 was not returned to mpool ucp_requests
[1718334899.276836] [eu-a2p-488:71247:0]          mpool.c:38   UCX  WARN  object 0x3fe8800 was not returned to mpool ucp_requests
[1718334899.276839] [eu-a2p-488:71247:0]          mpool.c:38   UCX  WARN  object 0x3fe89c0 was not returned to mpool ucp_requests
[1718334899.276841] [eu-a2p-488:71247:0]          mpool.c:38   UCX  WARN  object 0x3fe8b80 was not returned to mpool ucp_requests
[1718334899.276844] [eu-a2p-488:71247:0]          mpool.c:38   UCX  WARN  object 0x3fe8d40 was not returned to mpool ucp_requests
[1718334899.277893] [eu-a2p-488:71241:0]          mpool.c:38   UCX  WARN  object 0x2abc340 was not returned to mpool ucp_requests
[1718334899.277914] [eu-a2p-488:71241:0]          mpool.c:38   UCX  WARN  object 0x2abc500 was not returned to mpool ucp_requests
[1718334899.277919] [eu-a2p-488:71241:0]          mpool.c:38   UCX  WARN  object 0x2abc6c0 was not returned to mpool ucp_requests
[1718334899.277922] [eu-a2p-488:71241:0]          mpool.c:38   UCX  WARN  object 0x2abc880 was not returned to mpool ucp_requests
[1718334899.277925] [eu-a2p-488:71241:0]          mpool.c:38   UCX  WARN  object 0x2abca40 was not returned to mpool ucp_requests
[1718334899.277928] [eu-a2p-488:71241:0]          mpool.c:38   UCX  WARN  object 0x2abcc00 was not returned to mpool ucp_requests
[1718334899.277930] [eu-a2p-488:71241:0]          mpool.c:38   UCX  WARN  object 0x2abcdc0 was not returned to mpool ucp_requests
[1718334899.277933] [eu-a2p-488:71241:0]          mpool.c:38   UCX  WARN  object 0x2abcf80 was not returned to mpool ucp_requests
[1718334899.277935] [eu-a2p-488:71241:0]          mpool.c:38   UCX  WARN  object 0x2abd140 was not returned to mpool ucp_requests
[1718334899.277938] [eu-a2p-488:71241:0]          mpool.c:38   UCX  WARN  object 0x2abd300 was not returned to mpool ucp_requests
[1718334899.277940] [eu-a2p-488:71241:0]          mpool.c:38   UCX  WARN  object 0x2abd4c0 was not returned to mpool ucp_requests
[1718334899.277943] [eu-a2p-488:71241:0]          mpool.c:38   UCX  WARN  object 0x2abd680 was not returned to mpool ucp_requests
[1718334899.277945] [eu-a2p-488:71241:0]          mpool.c:38   UCX  WARN  object 0x2abd840 was not returned to mpool ucp_requests
[1718334899.277948] [eu-a2p-488:71241:0]          mpool.c:38   UCX  WARN  object 0x2abda00 was not returned to mpool ucp_requests
[1718334899.277950] [eu-a2p-488:71241:0]          mpool.c:38   UCX  WARN  object 0x2abdbc0 was not returned to mpool ucp_requests
[1718334899.277953] [eu-a2p-488:71241:0]          mpool.c:38   UCX  WARN  object 0x2abdd80 was not returned to mpool ucp_requests
[1718334899.277955] [eu-a2p-488:71241:0]          mpool.c:38   UCX  WARN  object 0x2abdf40 was not returned to mpool ucp_requests
[1718334899.277958] [eu-a2p-488:71241:0]          mpool.c:38   UCX  WARN  object 0x2abe100 was not returned to mpool ucp_requests
[1718334899.277960] [eu-a2p-488:71241:0]          mpool.c:38   UCX  WARN  object 0x2abe2c0 was not returned to mpool ucp_requests
[1718334899.277963] [eu-a2p-488:71241:0]          mpool.c:38   UCX  WARN  object 0x2abe480 was not returned to mpool ucp_requests
[1718334899.277965] [eu-a2p-488:71241:0]          mpool.c:38   UCX  WARN  object 0x2abe800 was not returned to mpool ucp_requests
[1718334899.277968] [eu-a2p-488:71241:0]          mpool.c:38   UCX  WARN  object 0x2abe9c0 was not returned to mpool ucp_requests
[1718334899.277970] [eu-a2p-488:71241:0]          mpool.c:38   UCX  WARN  object 0x2abeb80 was not returned to mpool ucp_requests
[1718334899.277973] [eu-a2p-488:71241:0]          mpool.c:38   UCX  WARN  object 0x2abed40 was not returned to mpool ucp_requests


           ************************************************************
           *        Program running with 8 parallel MPI-processes     *
           *              working on a common directory               *
           ************************************************************

Diagonalization of the overlap matrix:
Smallest eigenvalue                        ... 4.353e-04
Time for diagonalization                   ...    0.202 sec
Threshold for overlap eigenvalues          ... 1.000e-08
Number of eigenvalues below threshold      ... 0
Time for construction of square roots      ...    0.137 sec
Total time needed                          ...    0.343 sec

-------------------
DFT GRID GENERATION
-------------------

General Integration Accuracy     IntAcc      ... 4.959
Radial Grid Type                 RadialGrid  ... OptM3 with GC (2021)
Angular Grid (max. ang.)         AngularGrid ... 6 (Lebedev-590)
Angular grid pruning method      GridPruning ... 4 (adaptive)
Weight generation scheme         WeightScheme... Becke
Basis function cutoff            BFCut       ... 1.0000e-11
Integration weight cutoff        WCut        ... 1.0000e-14
Angular grids for H and He will be reduced by one unit
Partially contracted basis set               ... off
Rotationally invariant grid construction     ... off

Total number of grid points                  ...  1510951
Total number of batches                      ...    23676
Average number of points per batch           ...       63
Average number of grid points per atom       ...    10793
Time for grid setup =   30.834 sec

--------------------
COSX GRID GENERATION
--------------------

GRIDX 1
-------
General Integration Accuracy     IntAcc      ... 4.020
Radial Grid Type                 RadialGrid  ... OptM3 with GC (2021)
Angular Grid (max. ang.)         AngularGrid ... 2 (Lebedev-110)
Angular grid pruning method      GridPruning ... 4 (adaptive)
Weight generation scheme         WeightScheme... Becke
Basis function cutoff            BFCut       ... 1.0000e-11
Integration weight cutoff        WCut        ... 1.0000e-14
Angular grids for H and He will be reduced by one unit
Partially contracted basis set               ... on
Rotationally invariant grid construction     ... off

Total number of grid points                  ...   159926
Total number of batches                      ...     2569
Average number of points per batch           ...       62
Average number of grid points per atom       ...     1142
UseSFitting                                  ... on

GRIDX 2
-------
General Integration Accuracy     IntAcc      ... 4.338
Radial Grid Type                 RadialGrid  ... OptM3 with GC (2021)
Angular Grid (max. ang.)         AngularGrid ... 3 (Lebedev-194)
Angular grid pruning method      GridPruning ... 4 (adaptive)
Weight generation scheme         WeightScheme... Becke
Basis function cutoff            BFCut       ... 1.0000e-11
Integration weight cutoff        WCut        ... 1.0000e-14
Angular grids for H and He will be reduced by one unit
Partially contracted basis set               ... on
Rotationally invariant grid construction     ... off

Total number of grid points                  ...   346240
Total number of batches                      ...     5480
Average number of points per batch           ...       63
Average number of grid points per atom       ...     2473
UseSFitting                                  ... on

GRIDX 3
-------
General Integration Accuracy     IntAcc      ... 4.871
Radial Grid Type                 RadialGrid  ... OptM3 with GC (2021)
Angular Grid (max. ang.)         AngularGrid ... 4 (Lebedev-302)
Angular grid pruning method      GridPruning ... 4 (adaptive)
Weight generation scheme         WeightScheme... Becke
Basis function cutoff            BFCut       ... 1.0000e-11
Integration weight cutoff        WCut        ... 1.0000e-14
Angular grids for H and He will be reduced by one unit
Partially contracted basis set               ... on
Rotationally invariant grid construction     ... off

Total number of grid points                  ...   666911
Total number of batches                      ...    10485
Average number of points per batch           ...       63
Average number of grid points per atom       ...     4764
UseSFitting                                  ... on

Time for X-Grid setup             =   20.947 sec


--------------------
CPCM SOLVATION MODEL
--------------------
CPCM parameters:
  Epsilon                                         ...      80.4000
  Refrac                                          ...       1.3300
  Rsolv                                           ...       1.3000
  Surface type                                    ... GAUSSIAN VDW
  Epsilon function type                           ...         CPCM
Radii:
 Radius for O  used is    3.4469 Bohr (=   1.8240 Ang.)
 Radius for C  used is    3.8550 Bohr (=   2.0400 Ang.)
 Radius for H  used is    2.4944 Bohr (=   1.3200 Ang.)
Calculating surface                               ...        done! (  0.0s)
GEPOL surface points                              ...         7365
GEPOL Volume                                      ...    7423.1169
GEPOL Surface-area                                ...    3765.2824
Calculating surface distance matrix               ...        done! (  0.5s)
Performing Cholesky decomposition & store         ...        done! (  3.1s)
Overall time for CPCM initialization              ...                 3.6s
--------------
SCF ITERATIONS
--------------
ITER       Energy         Delta-E        Max-DP      RMS-DP      [F,P]     Damp
               ***  Starting incremental Fock matrix formation  ***
                      *** Initiating the SOSCF procedure ***
                      *** Re-Reading the Fockian *** 
                      *** Removing any level shift *** 
ITER      Energy       Delta-E        Grad      Rot      Max-DP    RMS-DP
  0  -2406.21136843 -2406.2113684339  0.000147  0.000147  0.000443  0.000005
               *** Restarting incremental Fock matrix formation ***
  1  -2406.21138735  -0.0000189144  0.000048  0.000152  0.000184  0.000003
  2  -2406.21138940  -0.0000020541  0.000010  0.000043  0.000096  0.000001
  3  -2406.21138941  -0.0000000099  0.000021  0.000028  0.000068  0.000000
  4  -2406.21138943  -0.0000000178  0.000006  0.000019  0.000026  0.000000
  5  -2406.21138945  -0.0000000218  0.000005  0.000016  0.000014  0.000000
  6  -2406.21138945   0.0000000043  0.000003  0.000007  0.000006  0.000000
                  ***Gradient check signals convergence***
              ***Rediagonalizing the Fockian in SOSCF/NRSCF***

               *****************************************************
               *                     SUCCESS                       *
               *           SCF CONVERGED AFTER   7 CYCLES          *
               *****************************************************

Old exchange energy                            =    -68.441190326 Eh
New exchange energy                            =    -68.441214783 Eh
Exchange energy change after final integration =     -0.000024458 Eh
Total energy after final integration           =  -2406.211413889 Eh
Final COS-X integration done in                =    68.908 sec
Total Energy       :        -2406.21141389 Eh          -65476.34132 eV
  Last Energy change         ...    1.6513e-08  Tolerance :   1.0000e-08
  Last MAX-Density change    ...    5.7732e-15  Tolerance :   1.0000e-07
             **** THE GBW FILE WAS UPDATED (UQ9_0e_0H_B3LYP_631Gd_opt.gbw) ****
             **** DENSITY UQ9_0e_0H_B3LYP_631Gd_opt.scfp WAS UPDATED ****
             **** ENERGY FILE WAS UPDATED (UQ9_0e_0H_B3LYP_631Gd_opt.en.tmp) ****
             **** THE GBW FILE WAS UPDATED (UQ9_0e_0H_B3LYP_631Gd_opt.gbw) ****
             **** DENSITY UQ9_0e_0H_B3LYP_631Gd_opt.scfp WAS UPDATED ****
Total SCF time: 0 days 0 hours 6 min 9 sec 

Maximum memory used throughout the entire SCF-calculation: 1109.5 MB

-------------------------   --------------------
FINAL SINGLE POINT ENERGY     -2406.211413888737
-------------------------   --------------------


           ************************************************************
           *        Program running with 8 parallel MPI-processes     *
           *              working on a common directory               *
           ************************************************************
------------------------------------------------------------------------------
                         ORCA SCF GRADIENT CALCULATION
------------------------------------------------------------------------------

 ... reading COSX grid (gridx3)
Gradient of the Kohn-Sham DFT energy:
Kohn-Sham wavefunction type      ... RKS
Hartree-Fock exchange scaling    ...    0.200
Number of operators              ...    1
Number of atoms                  ...  140
Basis set dimensions             ...  976
Integral neglect threshold       ... 2.5e-11
Integral primitive cutoff        ... 2.5e-12
SHARK Integral package           ... ON

Nuc. rep. gradient       (SHARK) ... done (  0.0 sec)
HCore & Overlap gradient (SHARK) ... done (  1.9 sec)
RI-J gradient            (SHARK) ... done (  7.0 sec)
COSX-gradient                    ... done ( 98.0 sec)
Exchange-correlation gradient    ... done

------------------
CARTESIAN GRADIENT
------------------

   1   O   :    0.000005220    0.000004929   -0.000000276
   2   C   :   -0.000020489   -0.000008477    0.000011154
   3   C   :   -0.000001340   -0.000001092   -0.000013838
   4   O   :   -0.000005796   -0.000000034   -0.000002128
   5   C   :    0.000002065   -0.000000225   -0.000002257
   6   C   :    0.000000112   -0.000003988    0.000004876
   7   O   :   -0.000002691   -0.000001550   -0.000006584
   8   C   :    0.000001989    0.000007937    0.000001646
   9   C   :    0.000007131    0.000007315   -0.000001803
  10   C   :    0.000003327   -0.000001616   -0.000003263
  11   C   :   -0.000009920   -0.000003831    0.000008424
  12   C   :   -0.000001844   -0.000000532    0.000002331
  13   C   :    0.000000685   -0.000001916   -0.000001237
  14   C   :   -0.000006356    0.000001503   -0.000002475
  15   C   :   -0.000000690    0.000003489    0.000000151
  16   C   :    0.000003625   -0.000002024    0.000003686
  17   C   :   -0.000000886    0.000011358    0.000001381
  18   C   :   -0.000001364   -0.000000796   -0.000000860
  19   C   :    0.000003706    0.000003890    0.000001573
  20   C   :   -0.000005543   -0.000004867    0.000000911
  21   C   :    0.000002526    0.000004348   -0.000005316
  22   C   :   -0.000001856   -0.000007964    0.000000113
  23   C   :   -0.000003814    0.000000753    0.000000548
  24   C   :    0.000003073    0.000003943   -0.000003783
  25   C   :   -0.000000679    0.000000114   -0.000001959
  26   C   :    0.000000584   -0.000002486    0.000009135
  27   C   :    0.000003314    0.000006505   -0.000008165
  28   C   :   -0.000003103   -0.000000342    0.000002755
  29   C   :    0.000001345    0.000001153   -0.000002710
  30   C   :   -0.000005273    0.000000722    0.000003342
  31   C   :    0.000003061   -0.000005206   -0.000004570
  32   C   :   -0.000002465    0.000003057    0.000013836
  33   C   :   -0.000001252    0.000002166    0.000003039
  34   C   :   -0.000001600   -0.000005720   -0.000007231
  35   C   :   -0.000002557    0.000000209   -0.000003796
  36   C   :    0.000009145    0.000006936    0.000004018
  37   C   :   -0.000000757    0.000011045    0.000011045
  38   C   :    0.000003486   -0.000008061   -0.000004653
  39   C   :   -0.000008294   -0.000008443   -0.000013153
  40   C   :   -0.000001109    0.000007421   -0.000008909
  41   C   :    0.000004135    0.000007539    0.000000223
  42   C   :   -0.000000339    0.000009832    0.000008945
  43   C   :   -0.000000090   -0.000014671   -0.000015564
  44   C   :   -0.000004434    0.000000973    0.000003256
  45   C   :   -0.000001778    0.000003922   -0.000003254
  46   C   :   -0.000001028    0.000000003   -0.000002254
  47   C   :   -0.000002925    0.000004605    0.000001677
  48   C   :   -0.000000667   -0.000000629   -0.000003046
  49   C   :    0.000000947    0.000000070   -0.000001137
  50   C   :   -0.000000112    0.000002550    0.000000386
  51   C   :   -0.000001165   -0.000001173    0.000001407
  52   C   :    0.000000157    0.000002026   -0.000002467
  53   C   :    0.000001548    0.000002772    0.000000077
  54   C   :   -0.000002874   -0.000000248    0.000000021
  55   C   :   -0.000003079    0.000001359   -0.000000669
  56   H   :   -0.000000185    0.000002882    0.000000466
  57   C   :    0.000002953   -0.000001348    0.000001850
  58   C   :    0.000019992    0.000016464   -0.000016949
  59   O   :   -0.000012115   -0.000002186    0.000005911
  60   H   :    0.000001187   -0.000001410   -0.000001068
  61   H   :   -0.000003500   -0.000000877   -0.000004063
  62   H   :    0.000000945    0.000001149    0.000000947
  63   H   :   -0.000000842    0.000000054   -0.000002258
  64   H   :    0.000003303    0.000003337    0.000000908
  65   H   :   -0.000000768   -0.000003249    0.000000675
  66   H   :    0.000002120    0.000000315    0.000001547
  67   H   :   -0.000002014   -0.000001520    0.000001535
  68   H   :    0.000000051   -0.000001781   -0.000000197
  69   H   :   -0.000000803    0.000002305    0.000001853
  70   H   :    0.000004160    0.000003762   -0.000003584
  71   H   :    0.000000932   -0.000003033    0.000000118
  72   H   :    0.000000288   -0.000000683   -0.000001121
  73   H   :   -0.000000117   -0.000004245   -0.000000389
  74   H   :    0.000000564    0.000001084    0.000000473
  75   H   :   -0.000003403   -0.000000554   -0.000002442
  76   H   :   -0.000001159   -0.000000884    0.000002384
  77   H   :    0.000001277    0.000000959    0.000001493
  78   H   :    0.000001509   -0.000003060    0.000000521
  79   H   :   -0.000004164   -0.000004549   -0.000002678
  80   H   :   -0.000000673    0.000002021   -0.000000590
  81   H   :    0.000002069    0.000003438   -0.000001616
  82   H   :    0.000001591    0.000002812    0.000002816
  83   H   :    0.000000478   -0.000003914    0.000002860
  84   H   :    0.000000282    0.000004102    0.000002813
  85   H   :    0.000000093    0.000001337    0.000002763
  86   H   :   -0.000000601    0.000002256    0.000001652
  87   H   :   -0.000001425    0.000001506    0.000001952
  88   H   :   -0.000000140    0.000000277    0.000001750
  89   H   :   -0.000000026   -0.000000375    0.000003895
  90   H   :    0.000000290   -0.000000782    0.000000373
  91   H   :   -0.000002456   -0.000000623    0.000000815
  92   H   :   -0.000000017    0.000000347   -0.000000457
  93   H   :    0.000000662   -0.000002070   -0.000000356
  94   H   :   -0.000000647   -0.000000986    0.000002598
  95   H   :   -0.000004330   -0.000000240    0.000004483
  96   H   :   -0.000000178    0.000001049    0.000000430
  97   H   :    0.000001072   -0.000001796   -0.000004319
  98   H   :    0.000002247    0.000001813    0.000002258
  99   H   :   -0.000000322   -0.000000714    0.000002220
 100   H   :   -0.000000729    0.000002557    0.000001560
 101   H   :    0.000002082    0.000003640    0.000000295
 102   H   :   -0.000001632   -0.000000943    0.000000809
 103   H   :   -0.000001326    0.000001412   -0.000001967
 104   H   :   -0.000001756    0.000000395    0.000004328
 105   H   :   -0.000000445    0.000001577    0.000001589
 106   H   :   -0.000000563   -0.000000408    0.000002134
 107   H   :   -0.000001906   -0.000000649    0.000004761
 108   H   :    0.000011532    0.000001954    0.000001866
 109   H   :    0.000002418    0.000000707    0.000004304
 110   H   :   -0.000000862    0.000001953    0.000003776
 111   H   :   -0.000001031   -0.000005151   -0.000003281
 112   H   :   -0.000017497   -0.000012481    0.000012303
 113   H   :   -0.000001492    0.000001495    0.000000665
 114   H   :   -0.000001282   -0.000001381    0.000003257
 115   H   :   -0.000001637   -0.000000501    0.000006157
 116   H   :    0.000007461    0.000006315    0.000001047
 117   H   :    0.000004761    0.000005393    0.000002242
 118   H   :   -0.000001861   -0.000000160    0.000005900
 119   H   :    0.000000526   -0.000002263   -0.000002069
 120   H   :   -0.000006614   -0.000010233    0.000009867
 121   H   :    0.000000251    0.000001544   -0.000000673
 122   H   :   -0.000001147   -0.000000972    0.000001136
 123   H   :    0.000001197    0.000001032    0.000001616
 124   H   :   -0.000001875   -0.000000251    0.000001561
 125   H   :    0.000001358   -0.000002285    0.000000684
 126   H   :   -0.000001138   -0.000001218    0.000002759
 127   H   :    0.000003460   -0.000000977    0.000002629
 128   H   :   -0.000000498   -0.000000182   -0.000000810
 129   H   :   -0.000002000   -0.000000505   -0.000001022
 130   H   :   -0.000002508    0.000002100    0.000001654
 131   H   :   -0.000000455   -0.000001560    0.000001137
 132   H   :   -0.000002212    0.000000801   -0.000001475
 133   H   :   -0.000000178    0.000002075   -0.000001608
 134   H   :   -0.000000201    0.000000629   -0.000000160
 135   H   :   -0.000000910    0.000001363    0.000000180
 136   H   :    0.000000605    0.000000170   -0.000000728
 137   H   :   -0.000000251   -0.000000473    0.000001127
 138   H   :   -0.000001248    0.000002185   -0.000002347
 139   H   :   -0.000000234    0.000000619   -0.000000558
 140   H   :   -0.000000139   -0.000000951    0.000001007

Difference to translation invariance:
           :   -0.0000587806    0.0000473110    0.0000505207

Difference to rotation invariance:
           :   -0.0009288252   -0.0009876416   -0.0000477187

Norm of the cartesian gradient     ...    0.0000871896
RMS gradient                       ...    0.0000042544
MAX gradient                       ...    0.0000204888

-------
TIMINGS
-------

Total SCF gradient time            ...      157.009 sec

One electron gradient       ....       1.937 sec  (  1.2%)
RI-J Coulomb gradient       ....       6.991 sec  (  4.5%)
COSX gradient               ....      97.975 sec  ( 62.4%)
XC gradient                 ....      39.188 sec  ( 25.0%)
CPCM gradient               ....       5.096 sec  (  3.2%)
   A-Matrix (El+Nuc)        ....       1.943 sec  (  1.2%)
   Potential                ....       3.153 sec  (  2.0%)

Maximum memory used throughout the entire SCFGRAD-calculation: 317.1 MB
------------------------------------------------------------------------------
                         ORCA GEOMETRY RELAXATION STEP
------------------------------------------------------------------------------

Reading the OPT-File                    .... done
Getting information on internals        .... done
Copying old internal coords+grads       .... done
Making the new internal coordinates     .... (new redundants).... done
Validating the new internal coordinates .... (new redundants).... done
Calculating the B-matrix                .... done
Calculating the G,G- and P matrices     .... done
Transforming gradient to internals      .... done
Projecting the internal gradient        .... done
Number of atoms                         .... 140
Number of internal coordinates          .... 711
Current Energy                          .... -2406.211413889 Eh
Current gradient norm                   ....     0.000087190 Eh/bohr
Maximum allowed component of the step   ....  0.300
Current trust radius                    ....  0.300
Updating the Hessian (BFGS)             .... done
Forming the augmented Hessian           .... done
Diagonalizing the augmented Hessian     .... done
Last element of RFO vector              ....  0.999940260
Lowest eigenvalues of augmented Hessian:
 -0.000000391  0.000642284  0.005565495  0.009261161  0.009291047
Length of the computed step             ....  0.010931215
The final length of the internal step   ....  0.010931215
Converting the step to cartesian space:
 Initial RMS(Int)=    0.0004099526
Transforming coordinates:
 Iter   0:  RMS(Cart)=    0.0083335066 RMS(Int)=    0.0004098300
 Iter   1:  RMS(Cart)=    0.0000162501 RMS(Int)=    0.0000051193
 Iter   2:  RMS(Cart)=    0.0000000639 RMS(Int)=    0.0000000040
done
Storing new coordinates                 .... done

                                .--------------------.
          ----------------------|Geometry convergence|-------------------------
          Item                value                   Tolerance       Converged
          ---------------------------------------------------------------------
          Energy change      -0.0000002068            0.0000002000      NO
          RMS gradient        0.0000086069            0.0000080000      NO
          MAX gradient        0.0000616521            0.0000300000      NO
          RMS step            0.0004099526            0.0001000000      NO
          MAX step            0.0093082674            0.0002000000      NO
          ........................................................
          Max(Bonds)      0.0049      Max(Angles)    0.01
          Max(Dihed)        0.09      Max(Improp)    0.00
          ---------------------------------------------------------------------

The optimization has not yet converged - more geometry cycles are needed


    ---------------------------------------------------------------------------
                         Redundant Internal Coordinates
                            (Angstroem and degrees)

        Definition                    Value    dE/dq     Step     New-Value
    ----------------------------------------------------------------------------
     1. B(C   1,O   0)                1.2328 -0.000002 -0.0000    1.2328   
     2. B(C   2,C   1)                1.4811 -0.000009 -0.0000    1.4811   
     3. B(O   3,C   2)                1.3683 -0.000001 -0.0000    1.3683   
     4. B(C   4,O   3)                1.4414 -0.000002 -0.0000    1.4414   
     5. B(C   5,C   2)                1.3619  0.000010  0.0000    1.3619   
     6. B(O   6,C   5)                1.3389  0.000002 -0.0000    1.3389   
     7. B(C   7,O   6)                1.4396  0.000002 -0.0000    1.4396   
     8. B(C   8,C   1)                1.4992  0.000000 -0.0000    1.4992   
     9. B(C   9,C   8)                1.5036  0.000000  0.0000    1.5036   
    10. B(C  10,C   8)                1.3543 -0.000005  0.0000    1.3543   
    11. B(C  11,C  10)                1.5174  0.000003  0.0000    1.5174   
    12. B(C  12,C  11)                1.5166  0.000000 -0.0000    1.5166   
    13. B(C  13,C  12)                1.3441 -0.000002  0.0000    1.3441   
    14. B(C  14,C  13)                1.5123  0.000001  0.0000    1.5123   
    15. B(C  15,C  13)                1.5204  0.000002 -0.0000    1.5203   
    16. B(C  16,C  15)                1.5566 -0.000004 -0.0000    1.5566   
    17. B(C  17,C  16)                1.5072  0.000004 -0.0000    1.5072   
    18. B(C  18,C  17)                1.3454  0.000003  0.0000    1.3454   
    19. B(C  19,C  18)                1.5116 -0.000002  0.0000    1.5116   
    20. B(C  20,C  18)                1.5233  0.000001 -0.0000    1.5233   
    21. B(C  21,C  20)                1.5565 -0.000008 -0.0000    1.5565   
    22. B(C  22,C  21)                1.5071 -0.000003 -0.0000    1.5071   
    23. B(C  23,C  22)                1.3456  0.000002 -0.0000    1.3456   
    24. B(C  24,C  23)                1.5116  0.000001 -0.0000    1.5116   
    25. B(C  25,C  23)                1.5231 -0.000003 -0.0000    1.5231   
    26. B(C  26,C  25)                1.5567 -0.000002 -0.0000    1.5567   
    27. B(C  27,C  26)                1.5073  0.000004 -0.0000    1.5073   
    28. B(C  28,C  27)                1.3455  0.000003  0.0000    1.3455   
    29. B(C  29,C  28)                1.5117 -0.000002 -0.0000    1.5117   
    30. B(C  30,C  28)                1.5231  0.000002 -0.0000    1.5230   
    31. B(C  31,C  30)                1.5564 -0.000010 -0.0000    1.5564   
    32. B(C  32,C  31)                1.5087 -0.000002 -0.0000    1.5087   
    33. B(C  33,C  32)                1.3448  0.000000 -0.0000    1.3448   
    34. B(C  34,C  33)                1.5132 -0.000002 -0.0000    1.5132   
    35. B(C  35,C  33)                1.5236  0.000002 -0.0000    1.5236   
    36. B(C  36,C  35)                1.5318 -0.000002 -0.0000    1.5318   
    37. B(C  37,C  36)                1.5173 -0.000022 -0.0000    1.5173   
    38. B(C  38,C  37)                1.3444 -0.000025 -0.0000    1.3444   
    39. B(C  39,C  38)                1.5147 -0.000007 -0.0000    1.5147   
    40. B(C  40,C  38)                1.5289  0.000005  0.0000    1.5289   
    41. B(C  41,C  40)                1.5314  0.000000 -0.0000    1.5314   
    42. B(C  42,C  41)                1.5162 -0.000016 -0.0000    1.5162   
    43. B(C  43,C  42)                1.3461 -0.000014  0.0000    1.3461   
    44. B(C  44,C  43)                1.5140 -0.000003 -0.0000    1.5140   
    45. B(C  45,C  43)                1.5233  0.000001  0.0000    1.5233   
    46. B(C  46,C  45)                1.5543  0.000005  0.0000    1.5543   
    47. B(C  47,C  46)                1.5075 -0.000000 -0.0000    1.5075   
    48. B(C  48,C  47)                1.3442  0.000003  0.0000    1.3442   
    49. B(C  49,C  48)                1.5234  0.000004 -0.0000    1.5234   
    50. B(C  50,C  49)                1.5443  0.000001 -0.0000    1.5443   
    51. B(C  51,C  50)                1.5088 -0.000004 -0.0000    1.5088   
    52. B(C  52,C  51)                1.3445 -0.000001  0.0000    1.3445   
    53. B(C  53,C  52)                1.5111  0.000001 -0.0000    1.5111   
    54. B(C  54,C  52)                1.5129 -0.000000  0.0000    1.5129   
    55. B(H  55,C  54)                1.0998  0.000002  0.0000    1.0998   
    56. B(C  56,C  48)                1.5132  0.000000  0.0000    1.5132   
    57. B(C  57,C  10)                1.4928 -0.000004  0.0000    1.4928   
    58. B(C  57,C   5)                1.5078 -0.000001  0.0000    1.5078   
    59. B(O  58,C  57)                1.2269 -0.000002  0.0000    1.2269   
    60. B(H  59,C   4)                1.0918 -0.000002 -0.0000    1.0918   
    61. B(H  60,C   4)                1.0967 -0.000001 -0.0000    1.0967   
    62. B(H  61,C   4)                1.0922 -0.000003  0.0000    1.0922   
    63. B(H  62,C   7)                1.0913 -0.000001 -0.0000    1.0913   
    64. B(H  63,C   7)                1.0934 -0.000004 -0.0000    1.0934   
    65. B(H  64,C   7)                1.0909 -0.000004 -0.0000    1.0909   
    66. B(H  65,C   9)                1.0963 -0.000003  0.0000    1.0963   
    67. B(H  66,C   9)                1.0904 -0.000000 -0.0000    1.0904   
    68. B(H  67,C   9)                1.0966 -0.000001 -0.0000    1.0966   
    69. B(H  68,C  11)                1.0965 -0.000002 -0.0000    1.0965   
    70. B(H  69,C  11)                1.0913 -0.000004  0.0000    1.0913   
    71. B(H  70,C  12)                1.0910 -0.000002 -0.0000    1.0910   
    72. B(H  71,C  14)                1.0954  0.000001  0.0000    1.0954   
    73. B(H  72,C  14)                1.0983  0.000003  0.0000    1.0983   
    74. B(H  73,C  14)                1.0996  0.000001  0.0000    1.0996   
    75. B(H  74,C  15)                1.0959  0.000000 -0.0000    1.0959   
    76. B(H  75,C  15)                1.0977 -0.000000 -0.0000    1.0977   
    77. B(H  76,C  16)                1.0997 -0.000002  0.0000    1.0997   
    78. B(H  77,C  16)                1.0955  0.000001 -0.0000    1.0955   
    79. B(H  78,C  17)                1.0924  0.000004  0.0000    1.0924   
    80. B(H  79,C  19)                1.0932 -0.000000 -0.0000    1.0932   
    81. B(H  80,C  19)                1.0978  0.000003  0.0000    1.0978   
    82. B(H  81,C  19)                1.0997 -0.000001  0.0000    1.0997   
    83. B(H  82,C  20)                1.0977 -0.000000  0.0000    1.0977   
    84. B(H  83,C  20)                1.0984 -0.000002 -0.0000    1.0984   
    85. B(H  84,C  21)                1.1002 -0.000000  0.0000    1.1002   
    86. B(H  85,C  21)                1.0958 -0.000002  0.0000    1.0958   
    87. B(H  86,C  22)                1.0922  0.000002  0.0000    1.0922   
    88. B(H  87,C  24)                1.0931 -0.000001  0.0000    1.0931   
    89. B(H  88,C  24)                1.0977  0.000002  0.0000    1.0978   
    90. B(H  89,C  24)                1.0997  0.000000 -0.0000    1.0997   
    91. B(H  90,C  25)                1.0977 -0.000000  0.0000    1.0977   
    92. B(H  91,C  25)                1.0984 -0.000003 -0.0000    1.0984   
    93. B(H  92,C  26)                1.1000 -0.000001 -0.0000    1.1000   
    94. B(H  93,C  26)                1.0959 -0.000000 -0.0000    1.0959   
    95. B(H  94,C  27)                1.0922  0.000002  0.0000    1.0922   
    96. B(H  95,C  29)                1.0932  0.000000 -0.0000    1.0932   
    97. B(H  96,C  29)                1.0977  0.000004  0.0000    1.0977   
    98. B(H  97,C  29)                1.0998  0.000001  0.0000    1.0998   
    99. B(H  98,C  30)                1.0977  0.000001  0.0000    1.0977   
   100. B(H  99,C  30)                1.0985 -0.000000 -0.0000    1.0985   
   101. B(H 100,C  31)                1.0999 -0.000000 -0.0000    1.0999   
   102. B(H 101,C  31)                1.0956  0.000001  0.0000    1.0956   
   103. B(H 102,C  32)                1.0885  0.000002  0.0000    1.0885   
   104. B(H 103,C  34)                1.0926  0.000002  0.0000    1.0926   
   105. B(H 104,C  34)                1.0993 -0.000000  0.0000    1.0993   
   106. B(H 105,C  34)                1.0994  0.000000  0.0000    1.0994   
   107. B(H 106,C  35)                1.0999  0.000002 -0.0000    1.0999   
   108. B(H 107,C  35)                1.1001  0.000005  0.0000    1.1001   
   109. B(H 108,C  36)                1.1017 -0.000001 -0.0000    1.1017   
   110. B(H 108,H  91)                4.9746 -0.000004 -0.0049    4.9697   
   111. B(H 109,C  36)                1.1011 -0.000002  0.0000    1.1011   
   112. B(H 110,C  37)                1.0897 -0.000003 -0.0000    1.0897   
   113. B(H 111,C  39)                1.0877  0.000023  0.0000    1.0877   
   114. B(H 112,C  39)                1.0996 -0.000001  0.0000    1.0996   
   115. B(H 113,C  39)                1.0997 -0.000001 -0.0000    1.0997   
   116. B(H 114,C  40)                1.1000  0.000003 -0.0000    1.1000   
   117. B(H 115,C  40)                1.1001  0.000002  0.0000    1.1001   
   118. B(H 116,C  41)                1.1016  0.000000 -0.0000    1.1016   
   119. B(H 117,C  41)                1.1013 -0.000003 -0.0000    1.1013   
   120. B(H 118,C  42)                1.0931 -0.000001 -0.0000    1.0931   
   121. B(H 119,C  44)                1.0880  0.000014  0.0000    1.0880   
   122. B(H 120,C  44)                1.0988  0.000000  0.0000    1.0988   
   123. B(H 121,C  44)                1.0993 -0.000001  0.0000    1.0993   
   124. B(H 122,C  45)                1.0969 -0.000001 -0.0000    1.0969   
   125. B(H 123,C  45)                1.1012 -0.000002 -0.0000    1.1012   
   126. B(H 124,C  46)                1.0948 -0.000001  0.0000    1.0948   
   127. B(H 125,C  46)                1.1002  0.000001  0.0000    1.1002   
   128. B(H 126,C  47)                1.0890  0.000001  0.0000    1.0890   
   129. B(H 127,C  49)                1.1022  0.000000 -0.0000    1.1022   
   130. B(H 128,C  49)                1.1010 -0.000002  0.0000    1.1010   
   131. B(H 129,C  50)                1.1006 -0.000002  0.0000    1.1006   
   132. B(H 130,C  50)                1.0948  0.000000  0.0000    1.0948   
   133. B(H 131,C  51)                1.0908 -0.000001  0.0000    1.0908   
   134. B(H 132,C  53)                1.0928  0.000000 -0.0000    1.0928   
   135. B(H 133,C  53)                1.0994 -0.000000 -0.0000    1.0994   
   136. B(H 134,C  53)                1.0996  0.000000 -0.0000    1.0996   
   137. B(H 135,C  54)                1.0953  0.000002  0.0000    1.0953   
   138. B(H 136,C  54)                1.0998  0.000002  0.0000    1.0998   
   139. B(H 137,C  56)                1.0926  0.000001 -0.0000    1.0926   
   140. B(H 138,C  56)                1.0995  0.000000 -0.0000    1.0995   
   141. B(H 139,C  56)                1.0994 -0.000001 -0.0000    1.0994   
   142. A(O   0,C   1,C   2)          119.81 -0.000002   -0.00    119.81   
   143. A(C   2,C   1,C   8)          120.43 -0.000002    0.00    120.44   
   144. A(O   0,C   1,C   8)          119.75  0.000004    0.00    119.76   
   145. A(C   1,C   2,C   5)          119.86 -0.000001   -0.00    119.86   
   146. A(C   1,C   2,O   3)          117.07 -0.000007   -0.00    117.07   
   147. A(O   3,C   2,C   5)          122.77  0.000008    0.00    122.77   
   148. A(C   2,O   3,C   4)          116.16 -0.000007   -0.00    116.16   
   149. A(H  59,C   4,H  60)          109.61 -0.000000    0.00    109.61   
   150. A(O   3,C   4,H  61)          111.07 -0.000002   -0.00    111.07   
   151. A(O   3,C   4,H  60)          110.32  0.000006    0.00    110.32   
   152. A(O   3,C   4,H  59)          105.77 -0.000001    0.00    105.77   
   153. A(H  59,C   4,H  61)          109.87  0.000000   -0.00    109.87   
   154. A(H  60,C   4,H  61)          110.11 -0.000003   -0.00    110.11   
   155. A(C   2,C   5,O   6)          129.58  0.000014    0.00    129.58   
   156. A(O   6,C   5,C  57)          110.72 -0.000014   -0.00    110.72   
   157. A(C   2,C   5,C  57)          119.70 -0.000000   -0.00    119.70   
   158. A(C   5,O   6,C   7)          122.26  0.000026    0.00    122.26   
   159. A(O   6,C   7,H  64)          111.13 -0.000001    0.00    111.13   
   160. A(H  63,C   7,H  64)          110.16  0.000000    0.00    110.16   
   161. A(O   6,C   7,H  63)          110.75  0.000004    0.00    110.75   
   162. A(H  62,C   7,H  64)          110.28  0.000001   -0.00    110.28   
   163. A(O   6,C   7,H  62)          104.58 -0.000002   -0.00    104.58   
   164. A(H  62,C   7,H  63)          109.81 -0.000002   -0.00    109.81   
   165. A(C   1,C   8,C  10)          120.18  0.000005   -0.00    120.18   
   166. A(C   1,C   8,C   9)          114.50  0.000007   -0.00    114.50   
   167. A(C   9,C   8,C  10)          125.31 -0.000012    0.00    125.31   
   168. A(C   8,C   9,H  66)          112.45 -0.000001    0.00    112.45   
   169. A(H  65,C   9,H  67)          106.43  0.000001   -0.00    106.43   
   170. A(C   8,C   9,H  67)          110.15  0.000002   -0.00    110.15   
   171. A(C   8,C   9,H  65)          110.36 -0.000003    0.00    110.36   
   172. A(H  66,C   9,H  67)          108.43  0.000001   -0.00    108.43   
   173. A(H  65,C   9,H  66)          108.82 -0.000000    0.00    108.82   
   174. A(C  11,C  10,C  57)          115.47  0.000023   -0.00    115.46   
   175. A(C   8,C  10,C  57)          119.66 -0.000001   -0.00    119.66   
   176. A(C   8,C  10,C  11)          124.85 -0.000022    0.00    124.85   
   177. A(C  10,C  11,C  12)          111.50  0.000009    0.00    111.50   
   178. A(C  12,C  11,H  69)          110.79 -0.000012    0.00    110.79   
   179. A(C  10,C  11,H  68)          109.19 -0.000013   -0.00    109.19   
   180. A(C  10,C  11,H  69)          108.65  0.000008   -0.00    108.65   
   181. A(H  68,C  11,H  69)          107.05  0.000002   -0.00    107.05   
   182. A(C  12,C  11,H  68)          109.54  0.000004   -0.00    109.54   
   183. A(C  11,C  12,H  70)          114.51  0.000009   -0.00    114.51   
   184. A(C  13,C  12,H  70)          118.10  0.000008   -0.00    118.10   
   185. A(C  11,C  12,C  13)          127.39 -0.000017    0.00    127.39   
   186. A(C  12,C  13,C  14)          120.28  0.000010   -0.00    120.28   
   187. A(C  12,C  13,C  15)          123.74 -0.000016    0.00    123.74   
   188. A(C  14,C  13,C  15)          115.98  0.000006   -0.00    115.98   
   189. A(H  71,C  14,H  72)          108.37 -0.000000    0.00    108.37   
   190. A(H  71,C  14,H  73)          108.21  0.000000   -0.00    108.21   
   191. A(C  13,C  14,H  71)          112.00  0.000001   -0.00    112.00   
   192. A(H  72,C  14,H  73)          106.30  0.000002   -0.00    106.30   
   193. A(C  13,C  14,H  73)          110.60  0.000001   -0.00    110.60   
   194. A(C  13,C  14,H  72)          111.14 -0.000004    0.00    111.14   
   195. A(C  16,C  15,H  74)          107.78  0.000013   -0.00    107.78   
   196. A(C  13,C  15,H  74)          109.73  0.000009    0.00    109.73   
   197. A(C  13,C  15,C  16)          115.08 -0.000042    0.00    115.08   
   198. A(C  16,C  15,H  75)          108.23  0.000010   -0.00    108.23   
   199. A(C  13,C  15,H  75)          108.96  0.000017   -0.00    108.96   
   200. A(H  74,C  15,H  75)          106.73 -0.000004   -0.00    106.73   
   201. A(C  15,C  16,H  76)          107.96 -0.000005    0.00    107.96   
   202. A(C  15,C  16,C  17)          114.82 -0.000011    0.00    114.82   
   203. A(C  17,C  16,H  76)          108.70  0.000005   -0.00    108.70   
   204. A(C  15,C  16,H  77)          107.63  0.000015   -0.00    107.63   
   205. A(C  17,C  16,H  77)          110.95 -0.000001    0.00    110.95   
   206. A(H  76,C  16,H  77)          106.42 -0.000002   -0.00    106.42   
   207. A(C  16,C  17,C  18)          128.50  0.000001    0.00    128.50   
   208. A(C  18,C  17,H  78)          116.93 -0.000000   -0.00    116.93   
   209. A(C  16,C  17,H  78)          114.57 -0.000001   -0.00    114.57   
   210. A(C  19,C  18,C  20)          115.52  0.000002   -0.00    115.52   
   211. A(C  17,C  18,C  19)          124.70 -0.000001    0.00    124.70   
   212. A(C  17,C  18,C  20)          119.78 -0.000001   -0.00    119.78   
   213. A(C  18,C  19,H  79)          113.38 -0.000002    0.00    113.38   
   214. A(C  18,C  19,H  80)          110.74 -0.000005    0.00    110.74   
   215. A(H  79,C  19,H  80)          107.99  0.000002   -0.00    107.99   
   216. A(C  18,C  19,H  81)          110.27  0.000006   -0.00    110.27   
   217. A(H  80,C  19,H  81)          106.21 -0.000000   -0.00    106.21   
   218. A(H  79,C  19,H  81)          107.95 -0.000000   -0.00    107.95   
   219. A(C  18,C  20,H  83)          109.62  0.000014   -0.00    109.62   
   220. A(C  21,C  20,H  82)          107.06  0.000023   -0.00    107.06   
   221. A(C  18,C  20,H  82)          109.37  0.000002   -0.00    109.37   
   222. A(C  18,C  20,C  21)          115.16 -0.000028    0.00    115.16   
   223. A(H  82,C  20,H  83)          106.83 -0.000004   -0.00    106.83   
   224. A(C  21,C  20,H  83)          108.46 -0.000006    0.00    108.46   
   225. A(C  20,C  21,C  22)          115.32 -0.000062    0.01    115.32   
   226. A(H  84,C  21,H  85)          106.46 -0.000007   -0.00    106.46   
   227. A(C  20,C  21,H  85)          107.67  0.000022   -0.00    107.67   
   228. A(C  22,C  21,H  85)          110.88  0.000012   -0.00    110.88   
   229. A(C  22,C  21,H  84)          108.68  0.000023   -0.00    108.68   
   230. A(C  20,C  21,H  84)          107.43  0.000015   -0.00    107.43   
   231. A(C  21,C  22,C  23)          128.53 -0.000007   -0.00    128.53   
   232. A(C  23,C  22,H  86)          116.86  0.000003    0.00    116.86   
   233. A(C  21,C  22,H  86)          114.61  0.000003    0.00    114.61   
   234. A(C  24,C  23,C  25)          115.52 -0.000002   -0.00    115.52   
   235. A(C  22,C  23,C  25)          119.80  0.000002    0.00    119.80   
   236. A(C  22,C  23,C  24)          124.67  0.000000   -0.00    124.67   
   237. A(C  23,C  24,H  89)          110.27  0.000002   -0.00    110.27   
   238. A(H  88,C  24,H  89)          106.20  0.000000    0.00    106.20   
   239. A(H  87,C  24,H  89)          107.97 -0.000000   -0.00    107.97   
   240. A(H  87,C  24,H  88)          107.98  0.000001    0.00    107.98   
   241. A(C  23,C  24,H  88)          110.75 -0.000003    0.00    110.75   
   242. A(C  23,C  24,H  87)          113.37 -0.000000   -0.00    113.37   
   243. A(C  23,C  25,C  26)          115.26 -0.000049    0.00    115.26   
   244. A(H  90,C  25,H  91)          106.83 -0.000006   -0.00    106.83   
   245. A(C  26,C  25,H  91)          108.43  0.000015   -0.00    108.43   
   246. A(C  23,C  25,H  91)          109.58  0.000013   -0.00    109.58   
   247. A(C  26,C  25,H  90)          107.03  0.000015   -0.00    107.03   
   248. A(C  23,C  25,H  90)          109.36  0.000014   -0.00    109.36   
   249. A(H  92,C  26,H  93)          106.45 -0.000002   -0.00    106.45   
   250. A(C  27,C  26,H  93)          110.84  0.000005   -0.00    110.84   
   251. A(C  25,C  26,H  93)          107.63  0.000014   -0.00    107.63   
   252. A(C  27,C  26,H  92)          108.64  0.000002    0.00    108.64   
   253. A(C  25,C  26,H  92)          107.45 -0.000002    0.00    107.45   
   254. A(C  25,C  26,C  27)          115.42 -0.000016    0.00    115.42   
   255. A(C  28,C  27,H  94)          116.88 -0.000008    0.00    116.88   
   256. A(C  26,C  27,H  94)          114.66 -0.000011    0.00    114.66   
   257. A(C  26,C  27,C  28)          128.46  0.000019   -0.00    128.46   
   258. A(C  29,C  28,C  30)          115.48  0.000002   -0.00    115.47   
   259. A(C  27,C  28,C  30)          119.86 -0.000010    0.00    119.86   
   260. A(C  27,C  28,C  29)          124.66  0.000009    0.00    124.66   
   261. A(H  96,C  29,H  97)          106.21  0.000001    0.00    106.21   
   262. A(H  95,C  29,H  97)          107.99 -0.000001   -0.00    107.99   
   263. A(C  28,C  29,H  97)          110.30  0.000005   -0.00    110.30   
   264. A(H  95,C  29,H  96)          108.02  0.000002    0.00    108.02   
   265. A(C  28,C  29,H  96)          110.67 -0.000008   -0.00    110.67   
   266. A(C  28,C  29,H  95)          113.36  0.000001    0.00    113.36   
   267. A(C  31,C  30,H  99)          108.46 -0.000000    0.00    108.46   
   268. A(H  98,C  30,H  99)          106.83 -0.000004   -0.00    106.83   
   269. A(C  28,C  30,H  99)          109.54  0.000015   -0.00    109.54   
   270. A(C  31,C  30,H  98)          107.10  0.000020   -0.00    107.10   
   271. A(C  28,C  30,H  98)          109.43  0.000004    0.00    109.43   
   272. A(C  28,C  30,C  31)          115.15 -0.000033    0.00    115.15   
   273. A(H 100,C  31,H 101)          106.41 -0.000005   -0.00    106.41   
   274. A(C  30,C  31,H 101)          107.69  0.000018   -0.00    107.69   
   275. A(C  32,C  31,H 101)          111.20  0.000009    0.00    111.20   
   276. A(C  32,C  31,H 100)          108.48  0.000016   -0.00    108.48   
   277. A(C  30,C  31,H 100)          107.46  0.000009   -0.00    107.46   
   278. A(C  30,C  31,C  32)          115.19 -0.000044    0.00    115.19   
   279. A(C  33,C  32,H 102)          117.97  0.000004    0.00    117.97   
   280. A(C  31,C  32,H 102)          113.96  0.000004   -0.00    113.95   
   281. A(C  31,C  32,C  33)          128.07 -0.000008    0.00    128.07   
   282. A(C  34,C  33,C  35)          112.52  0.000004    0.00    112.52   
   283. A(C  32,C  33,C  35)          123.31  0.000000    0.00    123.31   
   284. A(C  32,C  33,C  34)          124.17 -0.000004   -0.00    124.17   
   285. A(H 104,C  34,H 105)          106.29  0.000000    0.00    106.29   
   286. A(C  33,C  34,H 105)          110.67  0.000002    0.00    110.67   
   287. A(H 103,C  34,H 105)          108.00  0.000000    0.00    108.00   
   288. A(H 103,C  34,H 104)          107.75 -0.000000    0.00    107.75   
   289. A(C  33,C  34,H 104)          110.43 -0.000002   -0.00    110.43   
   290. A(C  33,C  34,H 103)          113.40 -0.000000   -0.00    113.40   
   291. A(C  36,C  35,H 107)          109.60  0.000004   -0.00    109.60   
   292. A(C  36,C  35,H 106)          109.85 -0.000001    0.00    109.86   
   293. A(H 106,C  35,H 107)          105.28 -0.000003    0.00    105.28   
   294. A(C  33,C  35,H 107)          107.53  0.000009   -0.00    107.53   
   295. A(C  33,C  35,H 106)          107.42 -0.000002    0.00    107.42   
   296. A(C  33,C  35,C  36)          116.55 -0.000006    0.00    116.55   
   297. A(H 108,C  36,H 109)          104.24 -0.000002   -0.00    104.24   
   298. A(C  37,C  36,H 109)          106.35  0.000010   -0.00    106.35   
   299. A(C  35,C  36,H 109)          108.31  0.000011   -0.00    108.31   
   300. A(C  37,C  36,H 108)          106.79  0.000008    0.00    106.79   
   301. A(C  35,C  36,H 108)          108.72  0.000005    0.00    108.72   
   302. A(C  35,C  36,C  37)          121.18 -0.000029   -0.00    121.18   
   303. A(C  38,C  37,H 110)          115.71  0.000024    0.00    115.71   
   304. A(C  36,C  37,H 110)          109.36  0.000021    0.00    109.36   
   305. A(C  36,C  37,C  38)          134.94 -0.000044   -0.00    134.94   
   306. A(C  39,C  38,C  40)          110.88  0.000027   -0.00    110.88   
   307. A(C  37,C  38,C  40)          121.87  0.000017    0.00    121.87   
   308. A(C  37,C  38,C  39)          127.25 -0.000044   -0.00    127.25   
   309. A(H 112,C  39,H 113)          106.10  0.000000    0.00    106.10   
   310. A(H 111,C  39,H 113)          107.94  0.000003   -0.00    107.94   
   311. A(C  38,C  39,H 113)          110.24  0.000005   -0.00    110.24   
   312. A(H 111,C  39,H 112)          107.86  0.000003    0.00    107.86   
   313. A(C  38,C  39,H 112)          110.04 -0.000001   -0.00    110.04   
   314. A(C  38,C  39,H 111)          114.30 -0.000011    0.00    114.30   
   315. A(C  41,C  40,H 115)          109.38 -0.000002   -0.00    109.38   
   316. A(H 114,C  40,H 115)          105.24 -0.000001   -0.00    105.23   
   317. A(C  38,C  40,H 115)          107.22  0.000008   -0.00    107.22   
   318. A(C  41,C  40,H 114)          109.58  0.000002    0.00    109.58   
   319. A(C  38,C  40,H 114)          107.39 -0.000004    0.00    107.39   
   320. A(C  38,C  40,C  41)          117.34 -0.000001    0.00    117.35   
   321. A(C  40,C  41,H 117)          108.62  0.000002   -0.00    108.62   
   322. A(H 116,C  41,H 117)          104.32 -0.000002    0.00    104.32   
   323. A(C  42,C  41,H 117)          106.66  0.000010   -0.00    106.65   
   324. A(C  42,C  41,H 116)          106.53  0.000001    0.00    106.53   
   325. A(C  40,C  41,H 116)          108.79  0.000010    0.00    108.79   
   326. A(C  40,C  41,C  42)          120.74 -0.000020   -0.00    120.74   
   327. A(C  43,C  42,H 118)          114.71  0.000014    0.00    114.71   
   328. A(C  41,C  42,H 118)          110.00  0.000015    0.00    110.00   
   329. A(C  41,C  42,C  43)          135.30 -0.000029   -0.00    135.30   
   330. A(C  44,C  43,C  45)          113.71  0.000010   -0.00    113.71   
   331. A(C  42,C  43,C  44)          127.55 -0.000024   -0.00    127.55   
   332. A(C  42,C  43,C  45)          118.74  0.000014    0.00    118.74   
   333. A(H 120,C  44,H 121)          106.15  0.000000    0.00    106.15   
   334. A(C  43,C  44,H 121)          109.96  0.000002    0.00    109.96   
   335. A(H 119,C  44,H 121)          107.97  0.000003   -0.00    107.97   
   336. A(H 119,C  44,H 120)          107.59  0.000001    0.00    107.59   
   337. A(C  43,C  44,H 120)          110.89 -0.000001   -0.00    110.89   
   338. A(C  43,C  44,H 119)          113.94 -0.000004   -0.00    113.94   
   339. A(C  43,C  45,C  46)          115.33 -0.000015    0.00    115.34   
   340. A(H 122,C  45,H 123)          106.91 -0.000002   -0.00    106.91   
   341. A(C  46,C  45,H 123)          107.31  0.000006   -0.00    107.31   
   342. A(C  43,C  45,H 123)          108.75  0.000004   -0.00    108.75   
   343. A(C  46,C  45,H 122)          108.44  0.000001    0.00    108.44   
   344. A(C  43,C  45,H 122)          109.75  0.000006    0.00    109.75   
   345. A(C  45,C  46,C  47)          113.29 -0.000004    0.00    113.29   
   346. A(H 124,C  46,H 125)          106.00 -0.000000   -0.00    106.00   
   347. A(C  47,C  46,H 125)          109.16 -0.000001    0.00    109.16   
   348. A(C  45,C  46,H 125)          108.68  0.000001    0.00    108.68   
   349. A(C  47,C  46,H 124)          111.46  0.000003   -0.00    111.46   
   350. A(C  45,C  46,H 124)          107.96  0.000002   -0.00    107.96   
   351. A(C  46,C  47,C  48)          128.48  0.000007   -0.00    128.48   
   352. A(C  48,C  47,H 126)          117.81 -0.000002   -0.00    117.81   
   353. A(C  46,C  47,H 126)          113.71 -0.000005    0.00    113.71   
   354. A(C  47,C  48,C  49)          123.11 -0.000000   -0.00    123.11   
   355. A(C  49,C  48,C  56)          112.50 -0.000005    0.00    112.50   
   356. A(C  47,C  48,C  56)          124.38  0.000005    0.00    124.38   
   357. A(C  48,C  49,C  50)          118.75  0.000001   -0.00    118.74   
   358. A(H 127,C  49,H 128)          104.81  0.000000    0.00    104.81   
   359. A(C  50,C  49,H 128)          108.35  0.000000    0.00    108.35   
   360. A(C  48,C  49,H 128)          108.26 -0.000000    0.00    108.26   
   361. A(C  50,C  49,H 127)          108.39 -0.000001    0.00    108.39   
   362. A(C  48,C  49,H 127)          107.43 -0.000000    0.00    107.43   
   363. A(C  49,C  50,C  51)          113.62 -0.000005   -0.00    113.62   
   364. A(H 129,C  50,H 130)          105.71 -0.000002    0.00    105.71   
   365. A(C  51,C  50,H 130)          110.57  0.000000    0.00    110.57   
   366. A(C  49,C  50,H 130)          107.69  0.000004    0.00    107.69   
   367. A(C  51,C  50,H 129)          109.89  0.000002   -0.00    109.89   
   368. A(C  49,C  50,H 129)          109.03  0.000001    0.00    109.03   
   369. A(C  50,C  51,C  52)          128.35 -0.000004   -0.00    128.35   
   370. A(C  52,C  51,H 131)          116.92  0.000004    0.00    116.92   
   371. A(C  50,C  51,H 131)          114.73 -0.000000   -0.00    114.73   
   372. A(C  51,C  52,C  54)          120.58  0.000002    0.00    120.59   
   373. A(C  51,C  52,C  53)          125.29 -0.000004   -0.00    125.29   
   374. A(C  53,C  52,C  54)          114.13  0.000002   -0.00    114.13   
   375. A(H 132,C  53,H 134)          107.85  0.000001   -0.00    107.85   
   376. A(C  52,C  53,H 134)          110.47  0.000001   -0.00    110.47   
   377. A(H 132,C  53,H 133)          107.98  0.000001   -0.00    107.98   
   378. A(H 133,C  53,H 134)          106.24 -0.000000    0.00    106.24   
   379. A(C  52,C  53,H 133)          110.48 -0.000000    0.00    110.48   
   380. A(C  52,C  53,H 132)          113.51 -0.000002    0.00    113.51   
   381. A(H 135,C  54,H 136)          108.16 -0.000001    0.00    108.16   
   382. A(H  55,C  54,H 136)          106.26  0.000000   -0.00    106.26   
   383. A(C  52,C  54,H 136)          111.05  0.000001   -0.00    111.05   
   384. A(H  55,C  54,H 135)          108.19  0.000000   -0.00    108.19   
   385. A(C  52,C  54,H 135)          111.93  0.000000    0.00    111.93   
   386. A(C  52,C  54,H  55)          111.02 -0.000001   -0.00    111.02   
   387. A(H 138,C  56,H 139)          106.26  0.000000   -0.00    106.26   
   388. A(H 137,C  56,H 139)          107.88 -0.000001    0.00    107.88   
   389. A(C  48,C  56,H 139)          110.44 -0.000003    0.00    110.44   
   390. A(H 137,C  56,H 138)          107.87 -0.000001   -0.00    107.87   
   391. A(C  48,C  56,H 138)          110.57  0.000000    0.00    110.57   
   392. A(C  48,C  56,H 137)          113.51  0.000005   -0.00    113.51   
   393. A(C  10,C  57,O  58)          121.21  0.000006    0.00    121.21   
   394. A(C   5,C  57,O  58)          118.70 -0.000005   -0.00    118.70   
   395. A(C   5,C  57,C  10)          120.08 -0.000001    0.00    120.08   
   396. D(O   3,C   2,C   1,O   0)     -1.97  0.000006   -0.09     -2.06   
   397. D(O   3,C   2,C   1,C   8)    177.16  0.000000    0.03    177.19   
   398. D(C   5,C   2,C   1,O   0)   -175.88  0.000004   -0.09   -175.97   
   399. D(C   5,C   2,C   1,C   8)      3.24 -0.000001    0.03      3.28   
   400. D(C   4,O   3,C   2,C   1)     71.65 -0.000007   -0.01     71.63   
   401. D(C   4,O   3,C   2,C   5)   -114.63 -0.000005   -0.02   -114.65   
   402. D(H  59,C   4,O   3,C   2)   -177.08 -0.000000    0.00   -177.07   
   403. D(H  60,C   4,O   3,C   2)     64.47 -0.000003    0.00     64.47   
   404. D(H  61,C   4,O   3,C   2)    -57.92 -0.000002    0.00    -57.92   
   405. D(O   6,C   5,C   2,O   3)      4.17 -0.000005   -0.00      4.16   
   406. D(O   6,C   5,C   2,C   1)    177.72 -0.000004   -0.01    177.71   
   407. D(C  57,C   5,C   2,O   3)   -175.15 -0.000002   -0.01   -175.16   
   408. D(C  57,C   5,C   2,C   1)     -1.60 -0.000001   -0.01     -1.61   
   409. D(C   7,O   6,C   5,C  57)   -173.31 -0.000006    0.00   -173.31   
   410. D(C   7,O   6,C   5,C   2)      7.32 -0.000003    0.00      7.32   
   411. D(H  62,C   7,O   6,C   5)    176.50  0.000001   -0.01    176.49   
   412. D(H  63,C   7,O   6,C   5)     58.26  0.000002   -0.01     58.26   
   413. D(H  64,C   7,O   6,C   5)    -64.52  0.000000   -0.01    -64.53   
   414. D(C  10,C   8,C   1,C   2)     -2.74  0.000005   -0.04     -2.78   
   415. D(C  10,C   8,C   1,O   0)    176.39 -0.000000    0.08    176.47   
   416. D(C   9,C   8,C   1,C   2)    178.47  0.000001   -0.03    178.45   
   417. D(C   9,C   8,C   1,O   0)     -2.40 -0.000004    0.09     -2.31   
   418. D(H  65,C   9,C   8,C   1)    -57.17  0.000001   -0.01    -57.18   
   419. D(H  66,C   9,C   8,C  10)      2.40  0.000000    0.00      2.40   
   420. D(H  67,C   9,C   8,C   1)     60.05  0.000002   -0.01     60.04   
   421. D(H  67,C   9,C   8,C  10)   -118.66 -0.000001    0.00   -118.66   
   422. D(H  65,C   9,C   8,C  10)    124.11 -0.000002    0.00    124.11   
   423. D(H  66,C   9,C   8,C   1)   -178.89  0.000004   -0.01   -178.90   
   424. D(C  57,C  10,C   8,C   9)    179.26 -0.000002    0.01    179.27   
   425. D(C  57,C  10,C   8,C   1)      0.61 -0.000006    0.03      0.63   
   426. D(C  11,C  10,C   8,C   9)      1.09 -0.000001    0.00      1.10   
   427. D(C  11,C  10,C   8,C   1)   -177.56 -0.000005    0.02   -177.54   
   428. D(C  12,C  11,C  10,C  57)    -91.90  0.000007   -0.03    -91.93   
   429. D(H  69,C  11,C  10,C   8)   -151.29  0.000003   -0.02   -151.31   
   430. D(H  69,C  11,C  10,C  57)     30.48  0.000004   -0.03     30.45   
   431. D(H  68,C  11,C  10,C  57)    146.91  0.000004   -0.03    146.88   
   432. D(H  68,C  11,C  10,C   8)    -34.85  0.000003   -0.02    -34.88   
   433. D(C  12,C  11,C  10,C   8)     86.33  0.000006   -0.02     86.30   
   434. D(H  70,C  12,C  11,H  69)    179.94  0.000004   -0.02    179.92   
   435. D(H  70,C  12,C  11,H  68)     62.06  0.000006   -0.02     62.05   
   436. D(H  70,C  12,C  11,C  10)    -58.91  0.000013   -0.02    -58.93   
   437. D(C  13,C  12,C  11,H  69)     -0.54  0.000007   -0.01     -0.55   
   438. D(C  13,C  12,C  11,H  68)   -118.42  0.000008   -0.01   -118.43   
   439. D(C  13,C  12,C  11,C  10)    120.60  0.000015   -0.01    120.59   
   440. D(C  15,C  13,C  12,H  70)    179.80  0.000018   -0.01    179.79   
   441. D(C  15,C  13,C  12,C  11)      0.30  0.000015   -0.02      0.29   
   442. D(C  14,C  13,C  12,H  70)      0.21  0.000010   -0.01      0.20   
   443. D(C  14,C  13,C  12,C  11)   -179.29  0.000008   -0.01   -179.30   
   444. D(H  73,C  14,C  13,C  15)    -61.43 -0.000003    0.00    -61.43   
   445. D(H  73,C  14,C  13,C  12)    118.19  0.000004   -0.00    118.19   
   446. D(H  72,C  14,C  13,C  15)     56.40 -0.000002    0.00     56.40   
   447. D(H  71,C  14,C  13,C  15)    177.78 -0.000004    0.00    177.78   
   448. D(H  71,C  14,C  13,C  12)     -2.60  0.000003   -0.00     -2.60   
   449. D(H  72,C  14,C  13,C  12)   -123.97  0.000004   -0.00   -123.98   
   450. D(H  75,C  15,C  13,C  14)     23.25  0.000001   -0.02     23.24   
   451. D(H  75,C  15,C  13,C  12)   -156.36 -0.000007   -0.01   -156.37   
   452. D(H  74,C  15,C  13,C  14)    139.78  0.000010   -0.02    139.76   
   453. D(H  74,C  15,C  13,C  12)    -39.83  0.000003   -0.01    -39.85   
   454. D(C  16,C  15,C  13,C  14)    -98.48  0.000004   -0.01    -98.50   
   455. D(C  16,C  15,C  13,C  12)     81.91 -0.000003   -0.01     81.90   
   456. D(C  17,C  16,C  15,H  75)    -62.70  0.000001   -0.01    -62.71   
   457. D(C  17,C  16,C  15,H  74)   -177.79 -0.000006   -0.01   -177.79   
   458. D(C  17,C  16,C  15,C  13)     59.43  0.000002   -0.01     59.42   
   459. D(H  77,C  16,C  15,H  74)    -53.71 -0.000004   -0.01    -53.71   
   460. D(H  77,C  16,C  15,C  13)   -176.50  0.000003   -0.01   -176.51   
   461. D(H  76,C  16,C  15,H  75)    175.88  0.000005   -0.01    175.87   
   462. D(H  76,C  16,C  15,H  74)     60.80 -0.000001   -0.01     60.79   
   463. D(H  76,C  16,C  15,C  13)    -61.99  0.000006   -0.01    -62.00   
   464. D(H  77,C  16,C  15,H  75)     61.37  0.000003   -0.01     61.37   
   465. D(H  78,C  17,C  16,H  76)     50.91  0.000004   -0.02     50.89   
   466. D(H  78,C  17,C  16,H  77)    167.60  0.000004   -0.02    167.57   
   467. D(H  78,C  17,C  16,C  15)    -70.10  0.000014   -0.02    -70.13   
   468. D(C  18,C  17,C  16,H  77)    -12.29  0.000006   -0.02    -12.31   
   469. D(C  18,C  17,C  16,H  76)   -128.98  0.000006   -0.02   -129.00   
   470. D(C  18,C  17,C  16,C  15)    110.01  0.000016   -0.02    109.99   
   471. D(C  20,C  18,C  17,H  78)      0.71  0.000016   -0.02      0.69   
   472. D(C  20,C  18,C  17,C  16)   -179.41  0.000014   -0.02   -179.43   
   473. D(C  19,C  18,C  17,C  16)      1.34  0.000012   -0.02      1.33   
   474. D(C  19,C  18,C  17,H  78)   -178.54  0.000015   -0.01   -178.56   
   475. D(H  81,C  19,C  18,C  20)    -62.51  0.000001    0.00    -62.51   
   476. D(H  81,C  19,C  18,C  17)    116.77  0.000002   -0.00    116.77   
   477. D(H  80,C  19,C  18,C  20)     54.75  0.000001   -0.00     54.75   
   478. D(H  80,C  19,C  18,C  17)   -125.97  0.000002   -0.00   -125.97   
   479. D(H  79,C  19,C  18,C  20)    176.32 -0.000002    0.00    176.32   
   480. D(H  79,C  19,C  18,C  17)     -4.40 -0.000001   -0.00     -4.40   
   481. D(H  83,C  20,C  18,C  19)     27.05  0.000006   -0.03     27.02   
   482. D(H  83,C  20,C  18,C  17)   -152.27  0.000005   -0.03   -152.30   
   483. D(H  82,C  20,C  18,C  19)    143.87  0.000011   -0.03    143.84   
   484. D(H  82,C  20,C  18,C  17)    -35.45  0.000009   -0.03    -35.48   
   485. D(C  21,C  20,C  18,C  19)    -95.54  0.000023   -0.04    -95.58   
   486. D(C  21,C  20,C  18,C  17)     85.14  0.000022   -0.03     85.10   
   487. D(H  85,C  21,C  20,H  83)     61.18  0.000002   -0.02     61.16   
   488. D(H  85,C  21,C  20,H  82)    -53.77 -0.000002   -0.01    -53.78   
   489. D(H  85,C  21,C  20,C  18)   -175.61 -0.000004   -0.01   -175.62   
   490. D(H  84,C  21,C  20,H  83)    175.49  0.000012   -0.02    175.47   
   491. D(H  84,C  21,C  20,H  82)     60.55  0.000008   -0.02     60.53   
   492. D(H  84,C  21,C  20,C  18)    -61.29  0.000006   -0.02    -61.31   
   493. D(C  22,C  21,C  20,H  83)    -63.19  0.000012   -0.02    -63.20   
   494. D(C  22,C  21,C  20,H  82)   -178.13  0.000008   -0.02   -178.15   
   495. D(C  22,C  21,C  20,C  18)     60.03  0.000006   -0.01     60.01   
   496. D(H  86,C  22,C  21,H  85)    166.41  0.000015   -0.01    166.40   
   497. D(H  86,C  22,C  21,H  84)     49.73  0.000004   -0.01     49.72   
   498. D(H  86,C  22,C  21,C  20)    -70.91  0.000008   -0.01    -70.93   
   499. D(C  23,C  22,C  21,H  85)    -13.17  0.000002   -0.00    -13.17   
   500. D(C  23,C  22,C  21,H  84)   -129.85 -0.000009    0.00   -129.85   
   501. D(C  23,C  22,C  21,C  20)    109.50 -0.000004   -0.00    109.50   
   502. D(C  25,C  23,C  22,H  86)      0.73  0.000018   -0.01      0.72   
   503. D(C  25,C  23,C  22,C  21)   -179.70  0.000032   -0.02   -179.72   
   504. D(C  24,C  23,C  22,H  86)   -178.44  0.000008   -0.01   -178.45   
   505. D(C  24,C  23,C  22,C  21)      1.13  0.000021   -0.02      1.11   
   506. D(H  89,C  24,C  23,C  25)    -62.13 -0.000005    0.00    -62.13   
   507. D(H  89,C  24,C  23,C  22)    117.07  0.000006   -0.00    117.07   
   508. D(H  88,C  24,C  23,C  25)     55.13 -0.000005    0.00     55.13   
   509. D(H  88,C  24,C  23,C  22)   -125.67  0.000006   -0.00   -125.67   
   510. D(H  87,C  24,C  23,C  25)    176.69 -0.000006    0.00    176.69   
   511. D(H  87,C  24,C  23,C  22)     -4.11  0.000004   -0.00     -4.11   
   512. D(H  91,C  25,C  23,C  24)     27.67  0.000002   -0.01     27.66   
   513. D(H  91,C  25,C  23,C  22)   -151.58 -0.000007   -0.01   -151.58   
   514. D(H  90,C  25,C  23,C  24)    144.46  0.000011   -0.01    144.45   
   515. D(H  90,C  25,C  23,C  22)    -34.79  0.000001   -0.01    -34.79   
   516. D(C  26,C  25,C  23,C  24)    -94.94  0.000008   -0.01    -94.95   
   517. D(C  26,C  25,C  23,C  22)     85.82 -0.000002   -0.01     85.81   
   518. D(H  92,C  26,C  25,H  90)     60.30  0.000000   -0.00     60.30   
   519. D(H  92,C  26,C  25,C  23)    -61.56  0.000003   -0.01    -61.57   
   520. D(C  27,C  26,C  25,H  91)    -63.42 -0.000001   -0.00    -63.42   
   521. D(C  27,C  26,C  25,H  90)   -178.34 -0.000010    0.00   -178.34   
   522. D(C  27,C  26,C  25,C  23)     59.79 -0.000007   -0.00     59.79   
   523. D(H  93,C  26,C  25,H  91)     60.93  0.000004   -0.00     60.93   
   524. D(H  93,C  26,C  25,H  90)    -53.99 -0.000004   -0.00    -53.99   
   525. D(H  93,C  26,C  25,C  23)   -175.85 -0.000001   -0.00   -175.85   
   526. D(H  92,C  26,C  25,H  91)    175.22  0.000008   -0.00    175.21   
   527. D(H  94,C  27,C  26,H  93)    164.96  0.000003   -0.03    164.93   
   528. D(H  94,C  27,C  26,H  92)     48.34  0.000002   -0.03     48.31   
   529. D(H  94,C  27,C  26,C  25)    -72.37  0.000014   -0.03    -72.40   
   530. D(C  28,C  27,C  26,H  93)    -14.62  0.000004   -0.03    -14.65   
   531. D(C  28,C  27,C  26,H  92)   -131.24  0.000003   -0.03   -131.27   
   532. D(C  28,C  27,C  26,C  25)    108.05  0.000015   -0.03    108.01   
   533. D(C  30,C  28,C  27,H  94)      0.64  0.000015   -0.02      0.63   
   534. D(C  30,C  28,C  27,C  26)   -179.78  0.000014   -0.02   -179.80   
   535. D(C  29,C  28,C  27,H  94)   -178.65  0.000012   -0.02   -178.66   
   536. D(C  29,C  28,C  27,C  26)      0.93  0.000011   -0.02      0.91   
   537. D(H  97,C  29,C  28,C  30)    -62.98  0.000001   -0.00    -62.99   
   538. D(H  97,C  29,C  28,C  27)    116.34  0.000003   -0.00    116.33   
   539. D(H  96,C  29,C  28,C  30)     54.25  0.000000   -0.00     54.25   
   540. D(H  96,C  29,C  28,C  27)   -126.43  0.000003   -0.00   -126.43   
   541. D(H  95,C  29,C  28,C  30)    175.79 -0.000003   -0.00    175.79   
   542. D(H  95,C  29,C  28,C  27)     -4.89 -0.000000   -0.00     -4.89   
   543. D(H  99,C  30,C  28,C  29)     27.62  0.000007   -0.04     27.58   
   544. D(H  99,C  30,C  28,C  27)   -151.73  0.000004   -0.04   -151.77   
   545. D(H  98,C  30,C  28,C  29)    144.42  0.000013   -0.04    144.39   
   546. D(H  98,C  30,C  28,C  27)    -34.93  0.000010   -0.04    -34.97   
   547. D(C  31,C  30,C  28,C  29)    -94.91  0.000019   -0.04    -94.95   
   548. D(C  31,C  30,C  28,C  27)     85.73  0.000016   -0.04     85.70   
   549. D(H 101,C  31,C  30,H  99)     60.26  0.000004   -0.04     60.22   
   550. D(H 101,C  31,C  30,H  98)    -54.70 -0.000001   -0.04    -54.74   
   551. D(H 101,C  31,C  30,C  28)   -176.63  0.000000   -0.04   -176.67   
   552. D(H 100,C  31,C  30,H  99)    174.54  0.000011   -0.04    174.50   
   553. D(H 100,C  31,C  30,H  98)     59.58  0.000006   -0.04     59.54   
   554. D(H 100,C  31,C  30,C  28)    -62.35  0.000008   -0.04    -62.39   
   555. D(C  32,C  31,C  30,H  99)    -64.46  0.000010   -0.04    -64.50   
   556. D(C  32,C  31,C  30,H  98)   -179.42  0.000005   -0.04   -179.46   
   557. D(C  32,C  31,C  30,C  28)     58.65  0.000006   -0.04     58.61   
   558. D(H 102,C  32,C  31,H 101)    164.31  0.000012   -0.03    164.28   
   559. D(H 102,C  32,C  31,H 100)     47.61  0.000004   -0.03     47.58   
   560. D(H 102,C  32,C  31,C  30)    -72.83  0.000010   -0.03    -72.86   
   561. D(C  33,C  32,C  31,H 101)    -15.54  0.000004   -0.02    -15.56   
   562. D(C  33,C  32,C  31,H 100)   -132.23 -0.000004   -0.02   -132.25   
   563. D(C  33,C  32,C  31,C  30)    107.32  0.000002   -0.02    107.30   
   564. D(C  35,C  33,C  32,H 102)     -0.29  0.000019   -0.02     -0.30   
   565. D(C  35,C  33,C  32,C  31)    179.55  0.000027   -0.02    179.53   
   566. D(C  34,C  33,C  32,H 102)    179.46  0.000012   -0.00    179.46   
   567. D(C  34,C  33,C  32,C  31)     -0.70  0.000020   -0.01     -0.71   
   568. D(H 105,C  34,C  33,C  35)    -58.77 -0.000004    0.01    -58.76   
   569. D(H 105,C  34,C  33,C  32)    121.46  0.000003   -0.00    121.46   
   570. D(H 104,C  34,C  33,C  35)     58.65 -0.000004    0.01     58.66   
   571. D(H 104,C  34,C  33,C  32)   -121.12  0.000003   -0.00   -121.13   
   572. D(H 103,C  34,C  33,C  35)    179.69 -0.000005    0.01    179.70   
   573. D(H 103,C  34,C  33,C  32)     -0.08  0.000002   -0.00     -0.08   
   574. D(H 107,C  35,C  33,C  34)     54.46  0.000004   -0.03     54.44   
   575. D(H 107,C  35,C  33,C  32)   -125.76 -0.000003   -0.02   -125.78   
   576. D(H 106,C  35,C  33,C  34)    -58.41  0.000004   -0.03    -58.43   
   577. D(H 106,C  35,C  33,C  32)    121.37 -0.000003   -0.02    121.35   
   578. D(C  36,C  35,C  33,C  34)    177.91  0.000012   -0.03    177.88   
   579. D(C  36,C  35,C  33,C  32)     -2.32  0.000005   -0.02     -2.34   
   580. D(H 109,C  36,C  35,H 107)     68.53  0.000003    0.01     68.53   
   581. D(H 109,C  36,C  35,H 106)   -176.26  0.000001    0.01   -176.25   
   582. D(H 109,C  36,C  35,C  33)    -53.84 -0.000007    0.01    -53.83   
   583. D(H 108,C  36,C  35,H 107)   -178.79  0.000009    0.01   -178.78   
   584. D(H 108,C  36,C  35,H 106)    -63.57  0.000007    0.01    -63.57   
   585. D(H 108,C  36,C  35,C  33)     58.85 -0.000001    0.01     58.86   
   586. D(C  37,C  36,C  35,H 107)    -54.62  0.000001    0.01    -54.61   
   587. D(C  37,C  36,C  35,H 106)     60.59 -0.000001    0.01     60.61   
   588. D(C  37,C  36,C  35,C  33)   -176.99 -0.000010    0.02   -176.97   
   589. D(H 110,C  37,C  36,H 109)     52.06  0.000005    0.00     52.06   
   590. D(H 110,C  37,C  36,H 108)    -58.82 -0.000001    0.00    -58.81   
   591. D(H 110,C  37,C  36,C  35)    176.12  0.000008   -0.00    176.12   
   592. D(C  38,C  37,C  36,H 109)   -128.06 -0.000002    0.01   -128.04   
   593. D(C  38,C  37,C  36,H 108)    121.07 -0.000008    0.01    121.09   
   594. D(C  38,C  37,C  36,C  35)     -3.99  0.000001    0.01     -3.98   
   595. D(C  40,C  38,C  37,H 110)     -0.27  0.000016    0.00     -0.27   
   596. D(C  40,C  38,C  37,C  36)    179.84  0.000023   -0.01    179.83   
   597. D(C  39,C  38,C  37,H 110)    179.60  0.000006    0.01    179.62   
   598. D(C  39,C  38,C  37,C  36)     -0.28  0.000013    0.00     -0.28   
   599. D(H 113,C  39,C  38,C  40)    -59.86 -0.000007    0.02    -59.84   
   600. D(H 113,C  39,C  38,C  37)    120.25  0.000002    0.00    120.26   
   601. D(H 112,C  39,C  38,C  40)     56.83 -0.000003    0.02     56.85   
   602. D(H 112,C  39,C  38,C  37)   -123.06  0.000006    0.00   -123.06   
   603. D(H 111,C  39,C  38,C  40)    178.35 -0.000007    0.02    178.37   
   604. D(H 111,C  39,C  38,C  37)     -1.53  0.000002    0.00     -1.53   
   605. D(H 115,C  40,C  38,C  39)     54.92  0.000003   -0.01     54.90   
   606. D(H 115,C  40,C  38,C  37)   -125.19 -0.000006   -0.00   -125.19   
   607. D(H 114,C  40,C  38,C  39)    -57.75  0.000003   -0.01    -57.76   
   608. D(H 114,C  40,C  38,C  37)    122.15 -0.000006   -0.00    122.14   
   609. D(C  41,C  40,C  38,C  39)    178.38  0.000005   -0.02    178.37   
   610. D(C  41,C  40,C  38,C  37)     -1.72 -0.000003   -0.00     -1.73   
   611. D(H 117,C  41,C  40,H 115)     66.39  0.000002    0.00     66.39   
   612. D(H 117,C  41,C  40,H 114)   -178.73  0.000000    0.00   -178.73   
   613. D(H 117,C  41,C  40,C  38)    -55.97 -0.000005    0.01    -55.97   
   614. D(H 116,C  41,C  40,H 115)    179.36  0.000007    0.00    179.36   
   615. D(H 116,C  41,C  40,H 114)    -65.76  0.000005    0.00    -65.75   
   616. D(H 116,C  41,C  40,C  38)     57.00 -0.000001    0.01     57.01   
   617. D(C  42,C  41,C  40,H 115)    -57.13  0.000002    0.01    -57.13   
   618. D(C  42,C  41,C  40,H 114)     57.75 -0.000000    0.01     57.76   
   619. D(C  42,C  41,C  40,C  38)   -179.49 -0.000006    0.01   -179.48   
   620. D(H 118,C  42,C  41,H 117)     53.29  0.000001    0.01     53.29   
   621. D(H 118,C  42,C  41,H 116)    -57.69 -0.000002    0.01    -57.69   
   622. D(H 118,C  42,C  41,C  40)    177.73 -0.000002    0.00    177.74   
   623. D(C  43,C  42,C  41,H 117)   -127.20 -0.000005    0.02   -127.18   
   624. D(C  43,C  42,C  41,H 116)    121.82 -0.000008    0.02    121.84   
   625. D(C  43,C  42,C  41,C  40)     -2.75 -0.000008    0.01     -2.74   
   626. D(C  45,C  43,C  42,H 118)     -0.48  0.000004    0.01     -0.48   
   627. D(C  45,C  43,C  42,C  41)   -179.98  0.000011   -0.00   -179.98   
   628. D(C  44,C  43,C  42,H 118)   -179.88 -0.000001    0.01   -179.87   
   629. D(C  44,C  43,C  42,C  41)      0.63  0.000005   -0.00      0.62   
   630. D(H 121,C  44,C  43,C  45)    -50.50 -0.000005    0.01    -50.49   
   631. D(H 121,C  44,C  43,C  42)    128.91  0.000001    0.01    128.92   
   632. D(H 120,C  44,C  43,C  45)     66.59 -0.000004    0.01     66.60   
   633. D(H 120,C  44,C  43,C  42)   -113.99  0.000001    0.01   -113.98   
   634. D(H 119,C  44,C  43,C  45)   -171.86 -0.000007    0.01   -171.84   
   635. D(H 119,C  44,C  43,C  42)      7.56 -0.000001    0.01      7.57   
   636. D(H 123,C  45,C  43,C  44)     55.30  0.000000   -0.00     55.30   
   637. D(H 123,C  45,C  43,C  42)   -124.18 -0.000004   -0.00   -124.18   
   638. D(H 122,C  45,C  43,C  44)    171.94  0.000004   -0.01    171.93   
   639. D(H 122,C  45,C  43,C  42)     -7.54 -0.000001   -0.00     -7.54   
   640. D(C  46,C  45,C  43,C  44)    -65.26 -0.000000   -0.00    -65.26   
   641. D(C  46,C  45,C  43,C  42)    115.27 -0.000005   -0.00    115.27   
   642. D(H 125,C  46,C  45,H 122)   -177.19 -0.000003   -0.00   -177.19   
   643. D(H 125,C  46,C  45,C  43)     59.31 -0.000001   -0.01     59.30   
   644. D(H 124,C  46,C  45,H 123)     52.52  0.000000   -0.00     52.51   
   645. D(H 124,C  46,C  45,H 122)    -62.64 -0.000002   -0.00    -62.64   
   646. D(H 124,C  46,C  45,C  43)    173.85 -0.000000   -0.01    173.85   
   647. D(C  47,C  46,C  45,H 123)    176.45  0.000002   -0.00    176.44   
   648. D(C  47,C  46,C  45,H 122)     61.29  0.000001   -0.00     61.29   
   649. D(H 125,C  46,C  45,H 123)    -62.03 -0.000001   -0.00    -62.03   
   650. D(C  47,C  46,C  45,C  43)    -62.21  0.000002   -0.01    -62.22   
   651. D(H 126,C  47,C  46,H 125)    -61.82  0.000001    0.01    -61.82   
   652. D(H 126,C  47,C  46,H 124)   -178.57  0.000000    0.01   -178.57   
   653. D(H 126,C  47,C  46,C  45)     59.43 -0.000001    0.01     59.44   
   654. D(C  48,C  47,C  46,H 125)    118.96  0.000000    0.01    118.97   
   655. D(C  48,C  47,C  46,H 124)      2.21 -0.000000    0.01      2.22   
   656. D(C  48,C  47,C  46,C  45)   -119.79 -0.000002    0.01   -119.78   
   657. D(C  56,C  48,C  47,H 126)   -179.52 -0.000004   -0.00   -179.52   
   658. D(C  56,C  48,C  47,C  46)     -0.34 -0.000003    0.00     -0.34   
   659. D(C  49,C  48,C  47,H 126)     -1.11 -0.000004    0.00     -1.11   
   660. D(C  49,C  48,C  47,C  46)    178.07 -0.000003    0.00    178.08   
   661. D(H 128,C  49,C  48,C  56)    -46.11 -0.000000    0.01    -46.11   
   662. D(H 128,C  49,C  48,C  47)    135.31 -0.000000    0.00    135.31   
   663. D(H 127,C  49,C  48,C  56)     66.57 -0.000000    0.01     66.58   
   664. D(H 127,C  49,C  48,C  47)   -112.01 -0.000000    0.00   -112.00   
   665. D(C  50,C  49,C  48,C  56)   -170.11 -0.000001    0.01   -170.10   
   666. D(C  50,C  49,C  48,C  47)     11.31 -0.000001    0.00     11.31   
   667. D(H 130,C  50,C  49,H 128)     69.69 -0.000001    0.00     69.69   
   668. D(H 130,C  50,C  49,H 127)    -43.52 -0.000001    0.00    -43.52   
   669. D(H 130,C  50,C  49,C  48)   -166.36 -0.000001    0.00   -166.36   
   670. D(H 129,C  50,C  49,H 128)   -176.06 -0.000001    0.00   -176.06   
   671. D(H 129,C  50,C  49,H 127)     70.73 -0.000000    0.00     70.73   
   672. D(H 129,C  50,C  49,C  48)    -52.11 -0.000000    0.00    -52.11   
   673. D(C  51,C  50,C  49,H 128)    -53.13 -0.000001    0.00    -53.13   
   674. D(C  51,C  50,C  49,H 127)   -166.34 -0.000000    0.00   -166.34   
   675. D(C  51,C  50,C  49,C  48)     70.82 -0.000000    0.00     70.82   
   676. D(H 131,C  51,C  50,H 130)   -176.85 -0.000001    0.00   -176.85   
   677. D(H 131,C  51,C  50,H 129)     66.84  0.000000    0.00     66.84   
   678. D(H 131,C  51,C  50,C  49)    -55.63  0.000000    0.00    -55.63   
   679. D(C  52,C  51,C  50,H 130)      2.41 -0.000000    0.00      2.41   
   680. D(C  52,C  51,C  50,H 129)   -113.91  0.000001   -0.00   -113.91   
   681. D(C  52,C  51,C  50,C  49)    123.63  0.000001    0.00    123.63   
   682. D(C  54,C  52,C  51,H 131)     -0.23 -0.000000    0.00     -0.23   
   683. D(C  54,C  52,C  51,C  50)   -179.48 -0.000001    0.00   -179.47   
   684. D(C  53,C  52,C  51,H 131)   -179.95  0.000000    0.00   -179.95   
   685. D(C  53,C  52,C  51,C  50)      0.81 -0.000000    0.00      0.81   
   686. D(H 134,C  53,C  52,C  54)    -60.04 -0.000000    0.00    -60.04   
   687. D(H 134,C  53,C  52,C  51)    119.69 -0.000001    0.00    119.69   
   688. D(H 133,C  53,C  52,C  54)     57.22 -0.000000    0.00     57.23   
   689. D(H 133,C  53,C  52,C  51)   -123.05 -0.000000    0.00   -123.04   
   690. D(H 132,C  53,C  52,C  54)    178.68 -0.000001    0.00    178.68   
   691. D(H 132,C  53,C  52,C  51)     -1.59 -0.000001    0.00     -1.59   
   692. D(H 136,C  54,C  52,C  53)     58.93 -0.000000    0.00     58.93   
   693. D(H 136,C  54,C  52,C  51)   -120.82  0.000000   -0.00   -120.82   
   694. D(H 135,C  54,C  52,C  53)    179.92 -0.000000    0.00    179.92   
   695. D(H 135,C  54,C  52,C  51)      0.17  0.000000    0.00      0.18   
   696. D(H  55,C  54,C  52,C  53)    -59.07 -0.000000    0.00    -59.07   
   697. D(H  55,C  54,C  52,C  51)    121.19 -0.000000    0.00    121.19   
   698. D(H 139,C  56,C  48,C  49)    -52.95  0.000001   -0.01    -52.95   
   699. D(H 139,C  56,C  48,C  47)    125.61  0.000001   -0.00    125.61   
   700. D(H 138,C  56,C  48,C  49)     64.38 -0.000000   -0.01     64.37   
   701. D(H 138,C  56,C  48,C  47)   -117.07 -0.000001   -0.00   -117.07   
   702. D(H 137,C  56,C  48,C  49)   -174.24  0.000002   -0.01   -174.25   
   703. D(H 137,C  56,C  48,C  47)      4.32  0.000001   -0.00      4.31   
   704. D(O  58,C  57,C  10,C  11)     -1.93 -0.000005    0.03     -1.90   
   705. D(O  58,C  57,C  10,C   8)    179.74 -0.000004    0.02    179.76   
   706. D(C   5,C  57,C  10,C  11)    179.35  0.000002    0.00    179.35   
   707. D(C   5,C  57,C  10,C   8)      1.02  0.000004   -0.00      1.02   
   708. D(O  58,C  57,C   5,O   6)      1.30  0.000009   -0.03      1.27   
   709. D(O  58,C  57,C   5,C   2)   -179.26  0.000007   -0.03   -179.29   
   710. D(C  10,C  57,C   5,O   6)   -179.95  0.000002   -0.01   -179.96   
   711. D(C  10,C  57,C   5,C   2)     -0.51 -0.000000   -0.00     -0.51   
    ----------------------------------------------------------------------------

Time needed for optimization step       :     1.04 sec

         *************************************************************
         *                GEOMETRY OPTIMIZATION CYCLE   9            *
         *************************************************************
---------------------------------
CARTESIAN COORDINATES (ANGSTROEM)
---------------------------------
  O    -13.767262    2.801386   -2.186731
  C    -13.004525    2.432886   -1.291108
  C    -12.931848    3.197863   -0.024968
  O    -13.703498    4.324095    0.067270
  C    -15.124011    4.112766    0.190088
  C    -12.031236    2.840913    0.932307
  O    -11.772423    3.411857    2.115416
  C    -12.573776    4.485438    2.642321
  C    -12.144144    1.222701   -1.497652
  C    -12.351987    0.527335   -2.814488
  C    -11.251785    0.851705   -0.548827
  C    -10.293911   -0.318878   -0.669719
  C     -9.011208    0.082769   -1.372180
  C     -7.759349    0.013874   -0.887791
  C     -6.590043    0.475910   -1.728172
  C     -7.418176   -0.506195    0.499504
  C     -7.334435   -2.055734    0.621237
  C     -6.308903   -2.705941   -0.271654
  C     -5.151214   -3.297483    0.074819
  C     -4.654215   -3.450649    1.494158
  C     -4.249529   -3.884833   -1.003273
  C     -3.272420   -2.874285   -1.671754
  C     -2.297379   -2.205883   -0.736997
  C     -0.967531   -2.387944   -0.642739
  C     -0.163938   -3.325284   -1.514820
  C     -0.167353   -1.603390    0.388776
  C     -0.111213   -2.238304    1.808998
  C      0.496608   -3.615904    1.878293
  C      1.688828   -3.980064    2.384632
  C      2.676928   -3.031696    3.024484
  C      2.113391   -5.442298    2.348598
  C      2.802355   -5.898693    1.029784
  C      4.053931   -5.140095    0.663360
  C      5.328513   -5.564635    0.723426
  C      5.745368   -6.936912    1.206063
  C      6.517256   -4.704171    0.313572
  C      6.196603   -3.311619   -0.238139
  C      7.295276   -2.393900   -0.741092
  C      8.637508   -2.455433   -0.785991
  C      9.521011   -3.580050   -0.287010
  C      9.477850   -1.325354   -1.381093
  C      8.728668   -0.125238   -1.967276
  C      9.485314    1.033120   -2.587499
  C     10.783335    1.351967   -2.747479
  C     11.991067    0.548052   -2.314841
  C     11.135784    2.656535   -3.450512
  C     11.862112    3.711436   -2.569951
  C     11.036002    4.181828   -1.399981
  C     10.618886    5.428119   -1.117928
  C      9.746709    5.761225    0.085832
  C      9.535484    4.682976    1.170997
  C     10.765657    4.411861    2.001371
  C     10.903167    4.484004    3.336916
  C      9.805315    4.848976    4.309026
  C     12.233685    4.183121    3.991150
  H     12.592635    5.046379    4.570380
  C     10.926023    6.644084   -1.964589
  C    -11.139145    1.645848    0.710213
  O    -10.343654    1.332770    1.590308
  H    -15.572558    5.108105    0.196849
  H    -15.352755    3.599546    1.131952
  H    -15.509834    3.537467   -0.654394
  H    -12.153711    4.682581    3.630017
  H    -13.618544    4.177741    2.738583
  H    -12.500170    5.375253    2.015571
  H    -13.401737    0.232439   -2.928697
  H    -11.724316   -0.357796   -2.921561
  H    -12.130314    1.211642   -3.642194
  H    -10.780815   -1.126722   -1.228847
  H    -10.084128   -0.702904    0.330013
  H     -9.151198    0.475251   -2.380507
  H     -6.904644    0.800010   -2.726149
  H     -5.844464   -0.322360   -1.842573
  H     -6.071777    1.314945   -1.241861
  H     -8.164329   -0.153617    1.220602
  H     -6.453729   -0.084685    0.811170
  H     -8.324608   -2.468847    0.379994
  H     -7.146562   -2.296231    1.673411
  H     -6.555393   -2.686404   -1.335656
  H     -5.294623   -2.962054    2.233224
  H     -3.641727   -3.039298    1.598077
  H     -4.581745   -4.515360    1.759598
  H     -4.868608   -4.311350   -1.803120
  H     -3.660872   -4.710890   -0.581884
  H     -3.882461   -2.098594   -2.158090
  H     -2.744889   -3.402678   -2.473836
  H     -2.744989   -1.476392   -0.058447
  H     -0.778785   -3.911981   -2.202368
  H      0.418881   -4.024126   -0.900815
  H      0.565797   -2.758843   -2.111440
  H     -0.601981   -0.601686    0.501306
  H      0.861348   -1.465236    0.029247
  H     -1.142442   -2.289421    2.188483
  H      0.425852   -1.541878    2.462874
  H     -0.127939   -4.410888    1.464939
  H      2.371532   -1.983612    2.966868
  H      3.663882   -3.124173    2.552877
  H      2.818312   -3.286411    4.084977
  H      1.232609   -6.081829    2.490683
  H      2.794107   -5.647995    3.185802
  H      2.071269   -5.778525    0.216847
  H      3.000005   -6.973165    1.112051
  H      3.869140   -4.128118    0.307648
  H      4.903868   -7.564551    1.508741
  H      6.425663   -6.851203    2.065322
  H      6.302960   -7.470723    0.423286
  H      7.177448   -4.616296    1.188886
  H      7.096063   -5.271527   -0.430286
  H      5.636618   -2.748871    0.525773
  H      5.482730   -3.424596   -1.068820
  H      6.849659   -1.487803   -1.150710
  H      8.979983   -4.403322    0.174040
  H     10.240975   -3.195141    0.449582
  H     10.119756   -3.988965   -1.113790
  H     10.168769   -0.981564   -0.597256
  H     10.118848   -1.769879   -2.156818
  H      8.081744    0.305137   -1.186445
  H      8.025934   -0.489336   -2.733028
  H      8.781721    1.769727   -2.983890
  H     11.749575   -0.444446   -1.940235
  H     12.549860    1.073120   -1.527765
  H     12.686494    0.432237   -3.158326
  H     10.227138    3.113638   -3.861029
  H     11.794968    2.432052   -4.303605
  H     12.154407    4.546121   -3.215205
  H     12.800063    3.273602   -2.196991
  H     10.745567    3.382732   -0.719504
  H      8.759418    6.067787   -0.296492
  H     10.154258    6.663195    0.568004
  H      9.195072    3.752770    0.691261
  H      8.706230    5.009124    1.807104
  H     11.650981    4.133621    1.428146
  H      8.855034    5.086496    3.824417
  H     10.102247    5.715650    4.916811
  H      9.627096    4.024896    5.014817
  H     13.001670    3.921999    3.255166
  H     12.144254    3.349943    4.703481
  H     11.466089    6.409199   -2.884856
  H     11.526708    7.368787   -1.396376
  H      9.997554    7.163667   -2.241303

----------------------------
CARTESIAN COORDINATES (A.U.)
----------------------------
  NO LB      ZA    FRAG     MASS         X           Y           Z
   0 O     8.0000    0    15.999  -26.016355    5.293853   -4.132322
   1 C     6.0000    0    12.011  -24.574990    4.597488   -2.439841
   2 C     6.0000    0    12.011  -24.437652    6.043085   -0.047182
   3 O     8.0000    0    15.999  -25.895859    8.171355    0.127121
   4 C     6.0000    0    12.011  -28.580239    7.772002    0.359214
   5 C     6.0000    0    12.011  -22.735742    5.368547    1.761805
   6 O     8.0000    0    15.999  -22.246655    6.447475    3.997557
   7 C     6.0000    0    12.011  -23.760992    8.476250    4.993264
   8 C     6.0000    0    12.011  -22.949106    2.310571   -2.830152
   9 C     6.0000    0    12.011  -23.341873    0.996519   -5.318612
  10 C     6.0000    0    12.011  -21.262793    1.609490   -1.037133
  11 C     6.0000    0    12.011  -19.452674   -0.602593   -1.265586
  12 C     6.0000    0    12.011  -17.028714    0.156410   -2.593044
  13 C     6.0000    0    12.011  -14.663044    0.026219   -1.677681
  14 C     6.0000    0    12.011  -12.453377    0.899340   -3.265771
  15 C     6.0000    0    12.011  -14.018321   -0.956569    0.943926
  16 C     6.0000    0    12.011  -13.860074   -3.884775    1.173968
  17 C     6.0000    0    12.011  -11.922098   -5.113488   -0.513351
  18 C     6.0000    0    12.011   -9.734383   -6.231339    0.141388
  19 C     6.0000    0    12.011   -8.795192   -6.520781    2.823550
  20 C     6.0000    0    12.011   -8.030446   -7.341271   -1.895912
  21 C     6.0000    0    12.011   -6.183978   -5.431612   -3.159158
  22 C     6.0000    0    12.011   -4.341417   -4.168514   -1.392723
  23 C     6.0000    0    12.011   -1.828369   -4.512560   -1.214601
  24 C     6.0000    0    12.011   -0.309797   -6.283877   -2.862594
  25 C     6.0000    0    12.011   -0.316252   -3.029969    0.734680
  26 C     6.0000    0    12.011   -0.210162   -4.229781    3.418511
  27 C     6.0000    0    12.011    0.938452   -6.833068    3.549459
  28 C     6.0000    0    12.011    3.191422   -7.521230    4.506302
  29 C     6.0000    0    12.011    5.058661   -5.729075    5.715446
  30 C     6.0000    0    12.011    3.993731  -10.284452    4.438207
  31 C     6.0000    0    12.011    5.295684  -11.146913    1.946011
  32 C     6.0000    0    12.011    7.660819   -9.713372    1.253568
  33 C     6.0000    0    12.011   10.069430  -10.515636    1.367077
  34 C     6.0000    0    12.011   10.857172  -13.108864    2.279128
  35 C     6.0000    0    12.011   12.315830   -8.889595    0.592565
  36 C     6.0000    0    12.011   11.709882   -6.258053   -0.450017
  37 C     6.0000    0    12.011   13.786073   -4.523815   -1.400461
  38 C     6.0000    0    12.011   16.322524   -4.640095   -1.485308
  39 C     6.0000    0    12.011   17.992103   -6.765314   -0.542370
  40 C     6.0000    0    12.011   17.910541   -2.504556   -2.609887
  41 C     6.0000    0    12.011   16.494793   -0.236665   -3.717612
  42 C     6.0000    0    12.011   17.924646    1.952314   -4.889664
  43 C     6.0000    0    12.011   20.377549    2.554847   -5.191983
  44 C     6.0000    0    12.011   22.659833    1.035669   -4.374415
  45 C     6.0000    0    12.011   21.043582    5.020124   -6.520522
  46 C     6.0000    0    12.011   22.416143    7.013598   -4.856503
  47 C     6.0000    0    12.011   20.855021    7.902509   -2.645581
  48 C     6.0000    0    12.011   20.066787   10.257659   -2.112578
  49 C     6.0000    0    12.011   18.418611   10.887137    0.162199
  50 C     6.0000    0    12.011   18.019454    8.849541    2.212864
  51 C     6.0000    0    12.011   20.344144    8.337209    3.782044
  52 C     6.0000    0    12.011   20.603999    8.473539    6.305857
  53 C     6.0000    0    12.011   18.529361    9.163237    8.142879
  54 C     6.0000    0    12.011   23.118314    7.904953    7.542180
  55 H     1.0000    0     1.008   23.796632    9.536275    8.636767
  56 C     6.0000    0    12.011   20.647191   12.555500   -3.712536
  57 C     6.0000    0    12.011  -21.049933    3.110201    1.342109
  58 O     8.0000    0    15.999  -19.546673    2.518571    3.005246
  59 H     1.0000    0     1.008  -29.427870    9.652920    0.371990
  60 H     1.0000    0     1.008  -29.012502    6.802156    2.139079
  61 H     1.0000    0     1.008  -29.309339    6.684845   -1.236625
  62 H     1.0000    0     1.008  -22.967186    8.848797    6.859738
  63 H     1.0000    0     1.008  -25.735319    7.894786    5.175171
  64 H     1.0000    0     1.008  -23.621898   10.157756    3.808878
  65 H     1.0000    0     1.008  -25.325612    0.439246   -5.534436
  66 H     1.0000    0     1.008  -22.155747   -0.676136   -5.520950
  67 H     1.0000    0     1.008  -22.922972    2.289671   -6.882749
  68 H     1.0000    0     1.008  -20.372789   -2.129197   -2.322185
  69 H     1.0000    0     1.008  -19.056241   -1.328296    0.623635
  70 H     1.0000    0     1.008  -17.293258    0.898095   -4.498506
  71 H     1.0000    0     1.008  -13.047887    1.511800   -5.151675
  72 H     1.0000    0     1.008  -11.044437   -0.609173   -3.481958
  73 H     1.0000    0     1.008  -11.473995    2.484886   -2.346777
  74 H     1.0000    0     1.008  -15.428346   -0.290294    2.306604
  75 H     1.0000    0     1.008  -12.195780   -0.160031    1.532889
  76 H     1.0000    0     1.008  -15.731229   -4.665445    0.718085
  77 H     1.0000    0     1.008  -13.505046   -4.339248    3.162289
  78 H     1.0000    0     1.008  -12.387897   -5.076568   -2.524023
  79 H     1.0000    0     1.008  -10.005388   -5.597471    4.220182
  80 H     1.0000    0     1.008   -6.881868   -5.743441    3.019927
  81 H     1.0000    0     1.008   -8.658243   -8.532794    3.325158
  82 H     1.0000    0     1.008   -9.200336   -8.147271   -3.407402
  83 H     1.0000    0     1.008   -6.918045   -8.902293   -1.099601
  84 H     1.0000    0     1.008   -7.336788   -3.965767   -4.078198
  85 H     1.0000    0     1.008   -5.187088   -6.430129   -4.674873
  86 H     1.0000    0     1.008   -5.187277   -2.789977   -0.110449
  87 H     1.0000    0     1.008   -1.471691   -7.392573   -4.161871
  88 H     1.0000    0     1.008    0.791569   -7.604495   -1.702294
  89 H     1.0000    0     1.008    1.069202   -5.213458   -3.990042
  90 H     1.0000    0     1.008   -1.137579   -1.137023    0.947331
  91 H     1.0000    0     1.008    1.627712   -2.768895    0.055268
  92 H     1.0000    0     1.008   -2.158903   -4.326378    4.135634
  93 H     1.0000    0     1.008    0.804743   -2.913728    4.654157
  94 H     1.0000    0     1.008   -0.241769   -8.335370    2.768333
  95 H     1.0000    0     1.008    4.481545   -3.748483    5.606568
  96 H     1.0000    0     1.008    6.923734   -5.903831    4.824237
  97 H     1.0000    0     1.008    5.325839   -6.210417    7.719488
  98 H     1.0000    0     1.008    2.329294  -11.492991    4.706709
  99 H     1.0000    0     1.008    5.280097  -10.673164    6.020293
 100 H     1.0000    0     1.008    3.914131  -10.919830    0.409781
 101 H     1.0000    0     1.008    5.669187  -13.177373    2.101471
 102 H     1.0000    0     1.008    7.311614   -7.801012    0.581370
 103 H     1.0000    0     1.008    9.266967  -14.294931    2.851107
 104 H     1.0000    0     1.008   12.142743  -12.946898    3.902893
 105 H     1.0000    0     1.008   11.910869  -14.117621    0.799895
 106 H     1.0000    0     1.008   13.563412   -8.723536    2.246668
 107 H     1.0000    0     1.008   13.409615   -9.961742   -0.813122
 108 H     1.0000    0     1.008   10.651665   -5.194614    0.993567
 109 H     1.0000    0     1.008   10.360857   -6.471548   -2.019777
 110 H     1.0000    0     1.008   12.943979   -2.811540   -2.174527
 111 H     1.0000    0     1.008   16.969708   -8.321073    0.328889
 112 H     1.0000    0     1.008   19.352638   -6.037942    0.849588
 113 H     1.0000    0     1.008   19.123568   -7.538051   -2.104757
 114 H     1.0000    0     1.008   19.216188   -1.854888   -1.128650
 115 H     1.0000    0     1.008   19.121852   -3.344587   -4.075795
 116 H     1.0000    0     1.008   15.272282    0.576625   -2.242057
 117 H     1.0000    0     1.008   15.166817   -0.924711   -5.164674
 118 H     1.0000    0     1.008   16.595048    3.344300   -5.638736
 119 H     1.0000    0     1.008   22.203478   -0.839881   -3.666513
 120 H     1.0000    0     1.008   23.715799    2.027903   -2.887058
 121 H     1.0000    0     1.008   23.973999    0.816810   -5.968371
 122 H     1.0000    0     1.008   19.326490    5.883923   -7.296287
 123 H     1.0000    0     1.008   22.289260    4.595912   -8.132634
 124 H     1.0000    0     1.008   22.968501    8.590923   -6.075858
 125 H     1.0000    0     1.008   24.188614    6.186212   -4.151712
 126 H     1.0000    0     1.008   20.306178    6.392437   -1.359666
 127 H     1.0000    0     1.008   16.552901   11.466455   -0.560289
 128 H     1.0000    0     1.008   19.188766   12.591613    1.073373
 129 H     1.0000    0     1.008   17.376167    7.091707    1.306295
 130 H     1.0000    0     1.008   16.452391    9.465872    3.414932
 131 H     1.0000    0     1.008   22.017163    7.811413    2.698804
 132 H     1.0000    0     1.008   16.733589    9.612085    7.227101
 133 H     1.0000    0     1.008   19.090481   10.801013    9.291427
 134 H     1.0000    0     1.008   18.192575    7.605951    9.476630
 135 H     1.0000    0     1.008   24.569595    7.411504    6.151372
 136 H     1.0000    0     1.008   22.949314    6.330475    8.888290
 137 H     1.0000    0     1.008   21.667769   12.111631   -5.451588
 138 H     1.0000    0     1.008   21.782321   13.924990   -2.638769
 139 H     1.0000    0     1.008   18.892639   13.537368   -4.235449

--------------------------------
INTERNAL COORDINATES (ANGSTROEM)
--------------------------------
 O      0   0   0     0.000000000000     0.00000000     0.00000000
 C      1   0   0     1.232761261164     0.00000000     0.00000000
 C      2   1   0     1.481075299056   119.80510036     0.00000000
 O      3   2   1     1.368338781844   117.06931018   357.94172680
 C      4   3   2     1.441388452215   116.15716376    71.63275305
 C      3   2   1     1.361943437836   119.86458786   184.03199183
 O      6   3   2     1.338920663429   129.57910639   177.71308845
 C      7   6   3     1.439573718447   122.26449709     7.32297837
 C      2   1   3     1.499153403256   119.75558066   180.75042726
 C      9   2   1     1.503592668479   114.49761119   357.69035323
 C      9   2   1     1.354330478399   120.18242655   176.46543763
 C     11   9   2     1.517367314107   124.85153740   182.46220456
 C     12  11   9     1.516608082416   111.50047565    86.30451926
 C     13  12  11     1.344072009044   127.39064501   120.59417200
 C     14  13  12     1.512280760382   120.28016935   180.69524634
 C     14  13  12     1.520347712993   123.73774580     0.28547377
 C     16  14  13     1.556568270298   115.08499327    81.89791219
 C     17  16  14     1.507229268446   114.81687099    59.41639829
 C     18  17  16     1.345439910317   128.50436825   109.98860827
 C     19  18  17     1.511618622852   124.69793939     1.32585902
 C     19  18  17     1.523253133340   119.77622839   180.57483061
 C     21  19  18     1.556539779794   115.16415717    85.10330103
 C     22  21  19     1.507062504401   115.32188761    60.01439755
 C     23  22  21     1.345557404038   128.52581650   109.50250262
 C     24  23  22     1.511586961046   124.67384501     1.11328593
 C     24  23  22     1.523099790319   119.79998432   180.28001855
 C     26  24  23     1.556694232707   115.26028879    85.81031346
 C     27  26  24     1.507325302324   115.41950055    59.79349407
 C     28  27  26     1.345504347970   128.45956107   108.01270754
 C     29  28  27     1.511672322462   124.65770415     0.91236194
 C     29  28  27     1.523049942197   119.86382734   180.20267340
 C     31  29  28     1.556353727419   115.14973830    85.69791054
 C     32  31  29     1.508700970670   115.18803447    58.61344991
 C     33  32  31     1.344767820955   128.07476136   107.30067901
 C     34  33  32     1.513225331691   124.16896387   359.28690140
 C     34  33  32     1.523643652556   123.31046992   179.52821672
 C     36  34  33     1.531797646182   116.54937450   357.65904598
 C     37  36  34     1.517317446109   121.17557535   183.03227554
 C     38  37  36     1.344391823504   134.93571872   356.01980835
 C     39  38  37     1.514702511865   127.25250983   359.72380811
 C     39  38  37     1.528855636670   121.86634251   179.83213685
 C     41  39  38     1.531392213740   117.34598348   358.27283019
 C     42  41  39     1.516239596451   120.74028629   180.51580495
 C     43  42  41     1.346147591105   135.29615523   357.26216784
 C     44  43  42     1.513959104162   127.55171502     0.62467480
 C     44  43  42     1.523277491310   118.73792187   180.01516020
 C     46  44  43     1.554269998506   115.33521462   115.26894566
 C     47  46  44     1.507499459174   113.29020040   297.78147224
 C     48  47  46     1.344166122773   128.47841567   240.21928455
 C     49  48  47     1.523381127332   123.10763950   178.07748698
 C     50  49  48     1.544286151521   118.74415624    11.31329156
 C     51  50  49     1.508757872607   113.62103502    70.82158852
 C     52  51  50     1.344541608180   128.34778376   123.62910340
 C     53  52  51     1.511119325143   125.28589996     0.81280743
 C     53  52  51     1.512888134141   120.58525078   180.52633864
 H     55  53  52     1.099803762517   111.01923312   121.18762312
 C     49  48  47     1.513188240127   124.37959663   359.66475757
 C     11   9   2     1.492827132145   119.66059743     0.63265307
 O     58  11   9     1.226942967986   121.20823017   179.75836598
 H      5   4   3     1.091759782255   105.76896797   182.92611087
 H      5   4   3     1.096734655773   110.32419668    64.46979611
 H      5   4   3     1.092234982346   111.06765385   302.08456739
 H      8   7   6     1.091266292860   104.57970577   176.49075383
 H      8   7   6     1.093382463523   110.74823597    58.25648506
 H      8   7   6     1.090872769188   111.12855256   295.47343136
 H     10   9   2     1.096349130608   110.36406470   302.81531624
 H     10   9   2     1.090363293555   112.44837671   181.10116955
 H     10   9   2     1.096590498376   110.15182692    60.04207769
 H     12  11   9     1.096499567918   109.18850601   325.12291309
 H     12  11   9     1.091306584498   108.65297654   208.68837257
 H     13  12  11     1.091037768032   114.50760988   301.07041968
 H     15  14  13     1.095432652466   111.99955345   357.39920141
 H     15  14  13     1.098276386668   111.14441880   236.02331865
 H     15  14  13     1.099580933056   110.59707838   118.19125702
 H     16  14  13     1.095918727168   109.72859478   320.15236122
 H     16  14  13     1.097708620276   108.95866086   203.63186691
 H     17  16  14     1.099682564023   107.96116482   297.99981915
 H     17  16  14     1.095538886423   107.62998392   183.49452709
 H     18  17  16     1.092355019625   114.56836546   289.87448324
 H     20  19  18     1.093190537900   113.38433869   355.59823869
 H     20  19  18     1.097788556882   110.74154993   234.02864436
 H     20  19  18     1.099691126746   110.26797545   116.76705770
 H     21  19  18     1.097692693829   109.37146153   324.52232737
 H     21  19  18     1.098387962644   109.61525953   207.70342895
 H     22  21  19     1.100168052356   107.42835789   298.69210720
 H     22  21  19     1.095820930855   107.66757012   184.38190094
 H     23  22  21     1.092218852469   114.60839812   289.07339328
 H     25  24  23     1.093147943441   113.36981872   355.88859562
 H     25  24  23     1.097751007162   110.75179901   234.32811753
 H     25  24  23     1.099692635220   110.26538009   117.06929820
 H     26  24  23     1.097713345969   109.35778684   325.20663642
 H     26  24  23     1.098441862968   109.58004057   208.41575319
 H     27  26  24     1.100025737905   107.45034806   298.43214644
 H     27  26  24     1.095901383836   107.62790291   184.14687926
 H     28  27  26     1.092208488104   114.66073052   287.59573855
 H     30  29  28     1.093191174134   113.36356180   355.10675950
 H     30  29  28     1.097744672887   110.66980481   233.56844893
 H     30  29  28     1.099779675502   110.29681929   116.33181175
 H     31  29  28     1.097708996639   109.42718898   325.03264787
 H     31  29  28     1.098451437240   109.54210275   208.23033839
 H     32  31  29     1.099906981909   107.45844727   297.60997899
 H     32  31  29     1.095593509438   107.68754736   183.33029584
 H     33  32  31     1.088474868822   113.95450427   287.13631274
 H     35  34  33     1.092551404909   113.39999159   359.91855129
 H     35  34  33     1.099305808051   110.43051007   238.87391778
 H     35  34  33     1.099364717946   110.66833652   121.45603612
 H     36  34  33     1.099886315231   107.41856534   121.34890444
 H     36  34  33     1.100106362426   107.52515733   234.22169408
 H     37  36  34     1.101739148539   108.72430508    58.86189927
 H     37  36  34     1.101094790732   108.30998454   306.17307155
 H     38  37  36     1.089666773935   109.35551311   176.11941715
 H     40  39  38     1.087684134477   114.29787743   358.46957164
 H     40  39  38     1.099577644606   110.04084026   236.94436904
 H     40  39  38     1.099669029570   110.24271842   120.25578745
 H     41  39  38     1.099982013590   107.39121682   122.14434632
 H     41  39  38     1.100104634842   107.22113291   234.81124890
 H     42  41  39     1.101557844183   108.79349842    57.00560958
 H     42  41  39     1.101262849805   108.61694329   304.03301770
 H     43  42  41     1.093050791485   109.99615462   177.73738096
 H     45  44  43     1.087980343993   113.93660805     7.57187595
 H     45  44  43     1.098832821853   110.89326169   246.01761217
 H     45  44  43     1.099317262482   109.95751441   128.92296932
 H     46  44  43     1.096861606396   109.75280719   352.45794482
 H     46  44  43     1.101219625254   108.75090431   235.82281909
 H     47  46  44     1.094755123537   107.95820031   173.84884546
 H     47  46  44     1.100249728021   108.68326036    59.30315318
 H     48  47  46     1.089015950977   113.71168813    59.43524929
 H     50  49  48     1.102223419493   107.43082905   247.99589737
 H     50  49  48     1.100970339694   108.25642223   135.30859707
 H     51  50  49     1.100595179560   109.03416839   307.88734584
 H     51  50  49     1.094836634736   107.69040048   193.64000292
 H     52  51  50     1.090780512504   114.73258081   304.37349182
 H     54  53  52     1.092838632893   113.51381908   358.40867365
 H     54  53  52     1.099406476231   110.47598363   236.95633309
 H     54  53  52     1.099550229433   110.46724349   119.69246079
 H     55  53  52     1.095289427396   111.93054365     0.17513079
 H     55  53  52     1.099817092534   111.05321730   239.18186641
 H     57  49  48     1.092581472486   113.50649676     4.31434745
 H     57  49  48     1.099491987949   110.57237621   242.93112206
 H     57  49  48     1.099359395638   110.43849158   125.60875914

---------------------------
INTERNAL COORDINATES (A.U.)
---------------------------
 O      0   0   0     0.000000000000     0.00000000     0.00000000
 C      1   0   0     2.329581172108     0.00000000     0.00000000
 C      2   1   0     2.798826698932   119.80510036     0.00000000
 O      3   2   1     2.585785556108   117.06931018   357.94172680
 C      4   3   2     2.723829427283   116.15716376    71.63275305
 C      3   2   1     2.573700107401   119.86458786   184.03199183
 O      6   3   2     2.530193368930   129.57910639   177.71308845
 C      7   6   3     2.720400077455   122.26449709     7.32297837
 C      2   1   3     2.832989364891   119.75558066   180.75042726
 C      9   2   1     2.841378360397   114.49761119   357.69035323
 C      9   2   1     2.559313698997   120.18242655   176.46543763
 C     11   9   2     2.867408668226   124.85153740   182.46220456
 C     12  11   9     2.865973928258   111.50047565    86.30451926
 C     13  12  11     2.539928001363   127.39064501   120.59417200
 C     14  13  12     2.857796474721   120.28016935   180.69524634
 C     14  13  12     2.873040805891   123.73774580     0.28547377
 C     16  14  13     2.941487739615   115.08499327    81.89791219
 C     17  16  14     2.848250538394   114.81687099    59.41639829
 C     18  17  16     2.542512960147   128.50436825   109.98860827
 C     19  18  17     2.856545216125   124.69793939     1.32585902
 C     19  18  17     2.878531254649   119.77622839   180.57483061
 C     21  19  18     2.941433900364   115.16415717    85.10330103
 C     22  21  19     2.847935400019   115.32188761    60.01439755
 C     23  22  21     2.542734991102   128.52581650   109.50250262
 C     24  23  22     2.856485383983   124.67384501     1.11328593
 C     24  23  22     2.878241478335   119.79998432   180.28001855
 C     26  24  23     2.941725774071   115.26028879    85.81031346
 C     27  26  24     2.848432016123   115.41950055    59.79349407
 C     28  27  26     2.542634729664   128.45956107   108.01270754
 C     29  28  27     2.856646693682   124.65770415     0.91236194
 C     29  28  27     2.878147279037   119.86382734   180.20267340
 C     31  29  28     2.941082312330   115.14973830    85.69791054
 C     32  31  29     2.851031652548   115.18803447    58.61344991
 C     33  32  31     2.541242895315   128.07476136   107.30067901
 C     34  33  32     2.859581455809   124.16896387   359.28690140
 C     34  33  32     2.879269229018   123.31046992   179.52821672
 C     36  34  33     2.894678043870   116.54937450   357.65904598
 C     37  36  34     2.867314431367   121.17557535   183.03227554
 C     38  37  36     2.540532363105   134.93571872   356.01980835
 C     39  38  37     2.862372921787   127.25250983   359.72380811
 C     39  38  37     2.889118451608   121.86634251   179.83213685
 C     41  39  38     2.893911887588   117.34598348   358.27283019
 C     42  41  39     2.865277590700   120.74028629   180.51580495
 C     43  42  41     2.543850283027   135.29615523   357.26216784
 C     44  43  42     2.860968084823   127.55171502     0.62467480
 C     44  43  42     2.878577284542   118.73792187   180.01516020
 C     46  44  43     2.937144635346   115.33521462   115.26894566
 C     47  46  44     2.848761124874   113.29020040   297.78147224
 C     48  47  46     2.540105850536   128.47841567   240.21928455
 C     49  48  47     2.878773128242   123.10763950   178.07748698
 C     50  49  48     2.918277898782   118.74415624    11.31329156
 C     51  50  49     2.851139181625   113.62103502    70.82158852
 C     52  51  50     2.540815415122   128.34778376   123.62910340
 C     53  52  51     2.855601680196   125.28589996     0.81280743
 C     53  52  51     2.858944244785   120.58525078   180.52633864
 H     55  53  52     2.078327912213   111.01923312   121.18762312
 C     49  48  47     2.859511362910   124.37959663   359.66475757
 C     11   9   2     2.821034445041   119.66059743     0.63265307
 O     58  11   9     2.318586191433   121.20823017   179.75836598
 H      5   4   3     2.063126992491   105.76896797   182.92611087
 H      5   4   3     2.072528140992   110.32419668    64.46979611
 H      5   4   3     2.064024990523   111.06765385   302.08456739
 H      8   7   6     2.062194432684   104.57970577   176.49075383
 H      8   7   6     2.066193415690   110.74823597    58.25648506
 H      8   7   6     2.061450780717   111.12855256   295.47343136
 H     10   9   2     2.071799604012   110.36406470   302.81531624
 H     10   9   2     2.060488011299   112.44837671   181.10116955
 H     10   9   2     2.072255722991   110.15182692    60.04207769
 H     12  11   9     2.072083889328   109.18850601   325.12291309
 H     12  11   9     2.062270572846   108.65297654   208.68837257
 H     13  12  11     2.061762583346   114.50760988   301.07041968
 H     15  14  13     2.070067711315   111.99955345   357.39920141
 H     15  14  13     2.075441590155   111.14441880   236.02331865
 H     15  14  13     2.077906825558   110.59707838   118.19125702
 H     16  14  13     2.070986259383   109.72859478   320.15236122
 H     16  14  13     2.074368667165   108.95866086   203.63186691
 H     17  16  14     2.078098880251   107.96116482   297.99981915
 H     17  16  14     2.070268464400   107.62998392   183.49452709
 H     18  17  16     2.064251828105   114.56836546   289.87448324
 H     20  19  18     2.065830728825   113.38433869   355.59823869
 H     20  19  18     2.074519725460   110.74154993   234.02864436
 H     20  19  18     2.078115061453   110.26797545   116.76705770
 H     21  19  18     2.074338570543   109.37146153   324.52232737
 H     21  19  18     2.075652438193   109.61525953   207.70342895
 H     22  21  19     2.079016320242   107.42835789   298.69210720
 H     22  21  19     2.070801451135   107.66757012   184.38190094
 H     23  22  21     2.063994509472   114.60839812   289.07339328
 H     25  24  23     2.065750236962   113.36981872   355.88859562
 H     25  24  23     2.074448766773   110.75179901   234.32811753
 H     25  24  23     2.078117912055   110.26538009   117.06929820
 H     26  24  23     2.074377597431   109.35778684   325.20663642
 H     26  24  23     2.075754295045   109.58004057   208.41575319
 H     27  26  24     2.078747384905   107.45034806   298.43214644
 H     27  26  24     2.070953485236   107.62790291   184.14687926
 H     28  27  26     2.063974923661   114.66073052   287.59573855
 H     30  29  28     2.065831931132   113.36356180   355.10675950
 H     30  29  28     2.074436796728   110.66980481   233.56844893
 H     30  29  28     2.078282394351   110.29681929   116.33181175
 H     31  29  28     2.074369378389   109.42718898   325.03264787
 H     31  29  28     2.075772387796   109.54210275   208.23033839
 H     32  31  29     2.078522968596   107.45844727   297.60997899
 H     32  31  29     2.070371686939   107.68754736   183.33029584
 H     33  32  31     2.056919405730   113.95450427   287.13631274
 H     35  34  33     2.064622942509   113.39999159   359.91855129
 H     35  34  33     2.077386914645   110.43051007   238.87391778
 H     35  34  33     2.077498238213   110.66833652   121.45603612
 H     36  34  33     2.078483914235   107.41856534   121.34890444
 H     36  34  33     2.078899743169   107.52515733   234.22169408
 H     37  36  34     2.081985261758   108.72430508    58.86189927
 H     37  36  34     2.080767601971   108.30998454   306.17307155
 H     38  37  36     2.059171779970   109.35551311   176.11941715
 H     40  39  38     2.055425134373   114.29787743   358.46957164
 H     40  39  38     2.077900611288   110.04084026   236.94436904
 H     40  39  38     2.078073303843   110.24271842   120.25578745
 H     41  39  38     2.078664757925   107.39121682   122.14434632
 H     41  39  38     2.078896478509   107.22113291   234.81124890
 H     42  41  39     2.081642646178   108.79349842    57.00560958
 H     42  41  39     2.081085187593   108.61694329   304.03301770
 H     43  42  41     2.065566646372   109.99615462   177.73738096
 H     45  44  43     2.055984889236   113.93660805     7.57187595
 H     45  44  43     2.076493100267   110.89326169   246.01761217
 H     45  44  43     2.077408560384   109.95751441   128.92296932
 H     46  44  43     2.072768042901   109.75280719   352.45794482
 H     46  44  43     2.081003505030   108.75090431   235.82281909
 H     47  46  44     2.068787367192   107.95820031   173.84884546
 H     47  46  44     2.079170664882   108.68326036    59.30315318
 H     48  47  46     2.057941902819   113.71168813    59.43524929
 H     50  49  48     2.082900401236   107.43082905   247.99589737
 H     50  49  48     2.080532423593   108.25642223   135.30859707
 H     51  50  49     2.079823473682   109.03416839   307.88734584
 H     51  50  49     2.068941401036   107.69040048   193.64000292
 H     52  51  50     2.061276440851   114.73258081   304.37349182
 H     54  53  52     2.065165724737   113.51381908   358.40867365
 H     54  53  52     2.077577149937   110.47598363   236.95633309
 H     54  53  52     2.077848804119   110.46724349   119.69246079
 H     55  53  52     2.069797055158   111.93054365     0.17513079
 H     55  53  52     2.078353102295   111.05321730   239.18186641
 H     57  49  48     2.064679761995   113.50649676     4.31434745
 H     57  49  48     2.077738743664   110.57237621   242.93112206
 H     57  49  48     2.077488180509   110.43849158   125.60875914


           ************************************************************
           *        Program running with 8 parallel MPI-processes     *
           *              working on a common directory               *
           ************************************************************
------------------------------------------------------------------------------
                   ___                                                        
                  /   \      - P O W E R E D   B Y -                         
                 /     \                                                     
                 |  |  |   _    _      __       _____    __    __             
                 |  |  |  | |  | |    /  \     |  _  \  |  |  /  |          
                  \  \/   | |  | |   /    \    | | | |  |  | /  /          
                 / \  \   | |__| |  /  /\  \   | |_| |  |  |/  /          
                |  |  |   |  __  | /  /__\  \  |    /   |      \           
                |  |  |   | |  | | |   __   |  |    \   |  |\   \          
                \     /   | |  | | |  |  |  |  | |\  \  |  | \   \       
                 \___/    |_|  |_| |__|  |__|  |_| \__\ |__|  \__/        
                                                                              
                      - O R C A' S   B I G   F R I E N D -                    
                                      &                                       
                       - I N T E G R A L  F E E D E R -                       
                                                                              
 v1 FN, 2020, v2 2021                                                         
------------------------------------------------------------------------------


Reading SHARK input file UQ9_0e_0H_B3LYP_631Gd_opt.SHARKINP.tmp ... ok
----------------------
SHARK INTEGRAL PACKAGE
----------------------

Number of atoms                             ...    140
Number of basis functions                   ...    976
Number of shells                            ...    512
Maximum angular momentum                    ...      2
Integral batch strategy                     ... SHARK/LIBINT Hybrid
RI-J (if used) integral strategy            ... SPLIT-RIJ (Revised 2003 algorithm where possible)
Printlevel                                  ...      1
Contraction scheme used                     ... SEGMENTED contraction
Coulomb Range Separation                    ... NOT USED
Exchange Range Separation                   ... NOT USED
Finite Nucleus Model                        ... NOT USED
Auxiliary Coulomb fitting basis             ... AVAILABLE
   # of basis functions in Aux-J            ...   3744
   # of shells in Aux-J                     ...   1280
   Maximum angular momentum in Aux-J        ...      4
Auxiliary J/K fitting basis                 ... NOT available
Auxiliary Correlation fitting basis         ... NOT available
Auxiliary 'external' fitting basis          ... NOT available
Integral threshold                          ...     2.500000e-11
Primitive cut-off                           ...     2.500000e-12
Primitive pair pre-selection threshold      ...     2.500000e-12

Calculating pre-screening integrals         ... done (  0.2 sec) Dimension = 512
Organizing shell pair data                  ... done (  0.2 sec)
Shell pair information
Total number of shell pairs                 ...    131328
Shell pairs after pre-screening             ...     35891
Total number of primitive shell pairs       ...    719665
Primitive shell pairs kept                  ...    103884
          la=0 lb=0:  15150 shell pairs
          la=1 lb=0:  11748 shell pairs
          la=1 lb=1:   2333 shell pairs
          la=2 lb=0:   4484 shell pairs
          la=2 lb=1:   1828 shell pairs
          la=2 lb=2:    348 shell pairs

Calculating one electron integrals          ... done (  0.1 sec)
Calculating RI/J V-Matrix + Cholesky decomp.... done (  0.7 sec)
Calculating Nuclear repulsion               ... done (  0.0 sec) ENN=   6867.205964706116 Eh

SHARK setup successfully completed in   1.7 seconds

Maximum memory used throughout the entire GTOINT-calculation: 96.1 MB
[1718335432.732165] [eu-a2p-488:76992:0]          mpool.c:38   UCX  WARN  object 0x3c2a600 was not returned to mpool ucp_requests
[1718335432.732183] [eu-a2p-488:76992:0]          mpool.c:38   UCX  WARN  object 0x3c2a7c0 was not returned to mpool ucp_requests
[1718335432.732188] [eu-a2p-488:76992:0]          mpool.c:38   UCX  WARN  object 0x3c2a980 was not returned to mpool ucp_requests
[1718335432.732191] [eu-a2p-488:76992:0]          mpool.c:38   UCX  WARN  object 0x3c2ab40 was not returned to mpool ucp_requests
[1718335432.732193] [eu-a2p-488:76992:0]          mpool.c:38   UCX  WARN  object 0x3c2ad00 was not returned to mpool ucp_requests
[1718335432.732196] [eu-a2p-488:76992:0]          mpool.c:38   UCX  WARN  object 0x3c2aec0 was not returned to mpool ucp_requests
[1718335432.732198] [eu-a2p-488:76992:0]          mpool.c:38   UCX  WARN  object 0x3c2b080 was not returned to mpool ucp_requests
[1718335432.732201] [eu-a2p-488:76992:0]          mpool.c:38   UCX  WARN  object 0x3c2b240 was not returned to mpool ucp_requests
[1718335432.732204] [eu-a2p-488:76992:0]          mpool.c:38   UCX  WARN  object 0x3c2b400 was not returned to mpool ucp_requests
[1718335432.732206] [eu-a2p-488:76992:0]          mpool.c:38   UCX  WARN  object 0x3c2b5c0 was not returned to mpool ucp_requests
[1718335432.732209] [eu-a2p-488:76992:0]          mpool.c:38   UCX  WARN  object 0x3c2b780 was not returned to mpool ucp_requests
[1718335432.732211] [eu-a2p-488:76992:0]          mpool.c:38   UCX  WARN  object 0x3c2b940 was not returned to mpool ucp_requests
[1718335432.732214] [eu-a2p-488:76992:0]          mpool.c:38   UCX  WARN  object 0x3c2bb00 was not returned to mpool ucp_requests
[1718335432.732216] [eu-a2p-488:76992:0]          mpool.c:38   UCX  WARN  object 0x3c2bcc0 was not returned to mpool ucp_requests
[1718335432.732219] [eu-a2p-488:76992:0]          mpool.c:38   UCX  WARN  object 0x3c2be80 was not returned to mpool ucp_requests
[1718335432.732222] [eu-a2p-488:76992:0]          mpool.c:38   UCX  WARN  object 0x3c2c040 was not returned to mpool ucp_requests
[1718335432.732224] [eu-a2p-488:76992:0]          mpool.c:38   UCX  WARN  object 0x3c2c200 was not returned to mpool ucp_requests
[1718335432.732227] [eu-a2p-488:76992:0]          mpool.c:38   UCX  WARN  object 0x3c2c3c0 was not returned to mpool ucp_requests
[1718335432.732101] [eu-a2p-488:76994:0]          mpool.c:38   UCX  WARN  object 0x2c03c40 was not returned to mpool ucp_requests
[1718335432.732123] [eu-a2p-488:76994:0]          mpool.c:38   UCX  WARN  object 0x2c03e00 was not returned to mpool ucp_requests
[1718335432.732127] [eu-a2p-488:76994:0]          mpool.c:38   UCX  WARN  object 0x2c03fc0 was not returned to mpool ucp_requests
[1718335432.732130] [eu-a2p-488:76994:0]          mpool.c:38   UCX  WARN  object 0x2c04180 was not returned to mpool ucp_requests
[1718335432.732133] [eu-a2p-488:76994:0]          mpool.c:38   UCX  WARN  object 0x2c04340 was not returned to mpool ucp_requests
[1718335432.732135] [eu-a2p-488:76994:0]          mpool.c:38   UCX  WARN  object 0x2c04500 was not returned to mpool ucp_requests
[1718335432.732138] [eu-a2p-488:76994:0]          mpool.c:38   UCX  WARN  object 0x2c046c0 was not returned to mpool ucp_requests
[1718335432.732140] [eu-a2p-488:76994:0]          mpool.c:38   UCX  WARN  object 0x2c04880 was not returned to mpool ucp_requests
[1718335432.732143] [eu-a2p-488:76994:0]          mpool.c:38   UCX  WARN  object 0x2c04a40 was not returned to mpool ucp_requests
[1718335432.732145] [eu-a2p-488:76994:0]          mpool.c:38   UCX  WARN  object 0x2c04c00 was not returned to mpool ucp_requests
[1718335432.732148] [eu-a2p-488:76994:0]          mpool.c:38   UCX  WARN  object 0x2c04dc0 was not returned to mpool ucp_requests
[1718335432.732150] [eu-a2p-488:76994:0]          mpool.c:38   UCX  WARN  object 0x2c04f80 was not returned to mpool ucp_requests
[1718335432.732153] [eu-a2p-488:76994:0]          mpool.c:38   UCX  WARN  object 0x2c05140 was not returned to mpool ucp_requests
[1718335432.732155] [eu-a2p-488:76994:0]          mpool.c:38   UCX  WARN  object 0x2c05300 was not returned to mpool ucp_requests
[1718335432.732158] [eu-a2p-488:76994:0]          mpool.c:38   UCX  WARN  object 0x2c054c0 was not returned to mpool ucp_requests
[1718335432.732160] [eu-a2p-488:76994:0]          mpool.c:38   UCX  WARN  object 0x2c05680 was not returned to mpool ucp_requests
[1718335432.732163] [eu-a2p-488:76994:0]          mpool.c:38   UCX  WARN  object 0x2c05840 was not returned to mpool ucp_requests
[1718335432.732165] [eu-a2p-488:76994:0]          mpool.c:38   UCX  WARN  object 0x2c05a00 was not returned to mpool ucp_requests
[1718335432.732168] [eu-a2p-488:76994:0]          mpool.c:38   UCX  WARN  object 0x2c05bc0 was not returned to mpool ucp_requests
[1718335432.732170] [eu-a2p-488:76994:0]          mpool.c:38   UCX  WARN  object 0x2c05d80 was not returned to mpool ucp_requests
[1718335432.732173] [eu-a2p-488:76994:0]          mpool.c:38   UCX  WARN  object 0x2c05f40 was not returned to mpool ucp_requests
[1718335432.732175] [eu-a2p-488:76994:0]          mpool.c:38   UCX  WARN  object 0x2c06100 was not returned to mpool ucp_requests
[1718335432.732178] [eu-a2p-488:76994:0]          mpool.c:38   UCX  WARN  object 0x2c062c0 was not returned to mpool ucp_requests
[1718335432.732180] [eu-a2p-488:76994:0]          mpool.c:38   UCX  WARN  object 0x2c06480 was not returned to mpool ucp_requests
[1718335432.732183] [eu-a2p-488:76994:0]          mpool.c:38   UCX  WARN  object 0x2c06640 was not returned to mpool ucp_requests
[1718335432.732185] [eu-a2p-488:76994:0]          mpool.c:38   UCX  WARN  object 0x2c06800 was not returned to mpool ucp_requests
[1718335432.732188] [eu-a2p-488:76994:0]          mpool.c:38   UCX  WARN  object 0x2c069c0 was not returned to mpool ucp_requests
[1718335432.732190] [eu-a2p-488:76994:0]          mpool.c:38   UCX  WARN  object 0x2c06b80 was not returned to mpool ucp_requests
[1718335432.732193] [eu-a2p-488:76994:0]          mpool.c:38   UCX  WARN  object 0x2c06d40 was not returned to mpool ucp_requests
[1718335432.732547] [eu-a2p-488:76998:0]          mpool.c:38   UCX  WARN  object 0x3a8ec40 was not returned to mpool ucp_requests
[1718335432.732565] [eu-a2p-488:76998:0]          mpool.c:38   UCX  WARN  object 0x3a8ee00 was not returned to mpool ucp_requests
[1718335432.732570] [eu-a2p-488:76998:0]          mpool.c:38   UCX  WARN  object 0x3a8efc0 was not returned to mpool ucp_requests
[1718335432.732573] [eu-a2p-488:76998:0]          mpool.c:38   UCX  WARN  object 0x3a8f180 was not returned to mpool ucp_requests
[1718335432.732575] [eu-a2p-488:76998:0]          mpool.c:38   UCX  WARN  object 0x3a8f340 was not returned to mpool ucp_requests
[1718335432.732578] [eu-a2p-488:76998:0]          mpool.c:38   UCX  WARN  object 0x3a8f500 was not returned to mpool ucp_requests
[1718335432.732580] [eu-a2p-488:76998:0]          mpool.c:38   UCX  WARN  object 0x3a8f6c0 was not returned to mpool ucp_requests
[1718335432.732583] [eu-a2p-488:76998:0]          mpool.c:38   UCX  WARN  object 0x3a8f880 was not returned to mpool ucp_requests
[1718335432.732586] [eu-a2p-488:76998:0]          mpool.c:38   UCX  WARN  object 0x3a8fa40 was not returned to mpool ucp_requests
[1718335432.732588] [eu-a2p-488:76998:0]          mpool.c:38   UCX  WARN  object 0x3a8fc00 was not returned to mpool ucp_requests
[1718335432.732590] [eu-a2p-488:76998:0]          mpool.c:38   UCX  WARN  object 0x3a8fdc0 was not returned to mpool ucp_requests
[1718335432.732593] [eu-a2p-488:76998:0]          mpool.c:38   UCX  WARN  object 0x3a8ff80 was not returned to mpool ucp_requests
[1718335432.732595] [eu-a2p-488:76998:0]          mpool.c:38   UCX  WARN  object 0x3a90140 was not returned to mpool ucp_requests
[1718335432.732598] [eu-a2p-488:76998:0]          mpool.c:38   UCX  WARN  object 0x3a90300 was not returned to mpool ucp_requests
[1718335432.732601] [eu-a2p-488:76998:0]          mpool.c:38   UCX  WARN  object 0x3a904c0 was not returned to mpool ucp_requests
[1718335432.732603] [eu-a2p-488:76998:0]          mpool.c:38   UCX  WARN  object 0x3a90680 was not returned to mpool ucp_requests
[1718335432.732606] [eu-a2p-488:76998:0]          mpool.c:38   UCX  WARN  object 0x3a90840 was not returned to mpool ucp_requests
[1718335432.732608] [eu-a2p-488:76998:0]          mpool.c:38   UCX  WARN  object 0x3a90a00 was not returned to mpool ucp_requests
[1718335432.732611] [eu-a2p-488:76998:0]          mpool.c:38   UCX  WARN  object 0x3a90bc0 was not returned to mpool ucp_requests
[1718335432.732613] [eu-a2p-488:76998:0]          mpool.c:38   UCX  WARN  object 0x3a90d80 was not returned to mpool ucp_requests
[1718335432.732616] [eu-a2p-488:76998:0]          mpool.c:38   UCX  WARN  object 0x3a90f40 was not returned to mpool ucp_requests
[1718335432.732618] [eu-a2p-488:76998:0]          mpool.c:38   UCX  WARN  object 0x3a91100 was not returned to mpool ucp_requests
[1718335432.732621] [eu-a2p-488:76998:0]          mpool.c:38   UCX  WARN  object 0x3a912c0 was not returned to mpool ucp_requests
[1718335432.732623] [eu-a2p-488:76998:0]          mpool.c:38   UCX  WARN  object 0x3a91480 was not returned to mpool ucp_requests
[1718335432.732626] [eu-a2p-488:76998:0]          mpool.c:38   UCX  WARN  object 0x3a91640 was not returned to mpool ucp_requests
[1718335432.732628] [eu-a2p-488:76998:0]          mpool.c:38   UCX  WARN  object 0x3a91800 was not returned to mpool ucp_requests
[1718335432.732631] [eu-a2p-488:76998:0]          mpool.c:38   UCX  WARN  object 0x3a919c0 was not returned to mpool ucp_requests
[1718335432.732633] [eu-a2p-488:76998:0]          mpool.c:38   UCX  WARN  object 0x3a91b80 was not returned to mpool ucp_requests
[1718335432.732635] [eu-a2p-488:76998:0]          mpool.c:38   UCX  WARN  object 0x3a91d40 was not returned to mpool ucp_requests
[1718335432.733743] [eu-a2p-488:76996:0]          mpool.c:38   UCX  WARN  object 0x3035c40 was not returned to mpool ucp_requests
[1718335432.733760] [eu-a2p-488:76996:0]          mpool.c:38   UCX  WARN  object 0x3035e00 was not returned to mpool ucp_requests
[1718335432.733764] [eu-a2p-488:76996:0]          mpool.c:38   UCX  WARN  object 0x3035fc0 was not returned to mpool ucp_requests
[1718335432.733767] [eu-a2p-488:76996:0]          mpool.c:38   UCX  WARN  object 0x3036180 was not returned to mpool ucp_requests
[1718335432.733770] [eu-a2p-488:76996:0]          mpool.c:38   UCX  WARN  object 0x3036340 was not returned to mpool ucp_requests
[1718335432.733772] [eu-a2p-488:76996:0]          mpool.c:38   UCX  WARN  object 0x3036500 was not returned to mpool ucp_requests
[1718335432.733775] [eu-a2p-488:76996:0]          mpool.c:38   UCX  WARN  object 0x30366c0 was not returned to mpool ucp_requests
[1718335432.733777] [eu-a2p-488:76996:0]          mpool.c:38   UCX  WARN  object 0x3036880 was not returned to mpool ucp_requests
[1718335432.733780] [eu-a2p-488:76996:0]          mpool.c:38   UCX  WARN  object 0x3036a40 was not returned to mpool ucp_requests
[1718335432.733782] [eu-a2p-488:76996:0]          mpool.c:38   UCX  WARN  object 0x3036c00 was not returned to mpool ucp_requests
[1718335432.733785] [eu-a2p-488:76996:0]          mpool.c:38   UCX  WARN  object 0x3036dc0 was not returned to mpool ucp_requests
[1718335432.733787] [eu-a2p-488:76996:0]          mpool.c:38   UCX  WARN  object 0x3036f80 was not returned to mpool ucp_requests
[1718335432.733790] [eu-a2p-488:76996:0]          mpool.c:38   UCX  WARN  object 0x3037140 was not returned to mpool ucp_requests
[1718335432.733792] [eu-a2p-488:76996:0]          mpool.c:38   UCX  WARN  object 0x3037300 was not returned to mpool ucp_requests
[1718335432.733795] [eu-a2p-488:76996:0]          mpool.c:38   UCX  WARN  object 0x30374c0 was not returned to mpool ucp_requests
[1718335432.733797] [eu-a2p-488:76996:0]          mpool.c:38   UCX  WARN  object 0x3037680 was not returned to mpool ucp_requests
[1718335432.733800] [eu-a2p-488:76996:0]          mpool.c:38   UCX  WARN  object 0x3037840 was not returned to mpool ucp_requests
[1718335432.733802] [eu-a2p-488:76996:0]          mpool.c:38   UCX  WARN  object 0x3037a00 was not returned to mpool ucp_requests
[1718335432.733805] [eu-a2p-488:76996:0]          mpool.c:38   UCX  WARN  object 0x3037bc0 was not returned to mpool ucp_requests
[1718335432.733807] [eu-a2p-488:76996:0]          mpool.c:38   UCX  WARN  object 0x3037d80 was not returned to mpool ucp_requests
[1718335432.733810] [eu-a2p-488:76996:0]          mpool.c:38   UCX  WARN  object 0x3037f40 was not returned to mpool ucp_requests
[1718335432.733812] [eu-a2p-488:76996:0]          mpool.c:38   UCX  WARN  object 0x3038100 was not returned to mpool ucp_requests
[1718335432.733815] [eu-a2p-488:76996:0]          mpool.c:38   UCX  WARN  object 0x30382c0 was not returned to mpool ucp_requests
[1718335432.733817] [eu-a2p-488:76996:0]          mpool.c:38   UCX  WARN  object 0x3038480 was not returned to mpool ucp_requests
[1718335432.733820] [eu-a2p-488:76996:0]          mpool.c:38   UCX  WARN  object 0x3038640 was not returned to mpool ucp_requests
[1718335432.733822] [eu-a2p-488:76996:0]          mpool.c:38   UCX  WARN  object 0x3038800 was not returned to mpool ucp_requests
[1718335432.733825] [eu-a2p-488:76996:0]          mpool.c:38   UCX  WARN  object 0x30389c0 was not returned to mpool ucp_requests
[1718335432.733827] [eu-a2p-488:76996:0]          mpool.c:38   UCX  WARN  object 0x3038b80 was not returned to mpool ucp_requests
[1718335432.733830] [eu-a2p-488:76996:0]          mpool.c:38   UCX  WARN  object 0x3038d40 was not returned to mpool ucp_requests
[1718335432.765607] [eu-a2p-488:76995:0]          mpool.c:38   UCX  WARN  object 0x444ec40 was not returned to mpool ucp_requests
[1718335432.765628] [eu-a2p-488:76995:0]          mpool.c:38   UCX  WARN  object 0x444ee00 was not returned to mpool ucp_requests
[1718335432.765633] [eu-a2p-488:76995:0]          mpool.c:38   UCX  WARN  object 0x444efc0 was not returned to mpool ucp_requests
[1718335432.765636] [eu-a2p-488:76995:0]          mpool.c:38   UCX  WARN  object 0x444f180 was not returned to mpool ucp_requests
[1718335432.765638] [eu-a2p-488:76995:0]          mpool.c:38   UCX  WARN  object 0x444f340 was not returned to mpool ucp_requests
[1718335432.765641] [eu-a2p-488:76995:0]          mpool.c:38   UCX  WARN  object 0x444f500 was not returned to mpool ucp_requests
[1718335432.765643] [eu-a2p-488:76995:0]          mpool.c:38   UCX  WARN  object 0x444f6c0 was not returned to mpool ucp_requests
[1718335432.765646] [eu-a2p-488:76995:0]          mpool.c:38   UCX  WARN  object 0x444f880 was not returned to mpool ucp_requests
[1718335432.765648] [eu-a2p-488:76995:0]          mpool.c:38   UCX  WARN  object 0x444fa40 was not returned to mpool ucp_requests
[1718335432.765651] [eu-a2p-488:76995:0]          mpool.c:38   UCX  WARN  object 0x444fc00 was not returned to mpool ucp_requests
[1718335432.765653] [eu-a2p-488:76995:0]          mpool.c:38   UCX  WARN  object 0x444fdc0 was not returned to mpool ucp_requests
[1718335432.765656] [eu-a2p-488:76995:0]          mpool.c:38   UCX  WARN  object 0x444ff80 was not returned to mpool ucp_requests
[1718335432.765658] [eu-a2p-488:76995:0]          mpool.c:38   UCX  WARN  object 0x4450140 was not returned to mpool ucp_requests
[1718335432.765661] [eu-a2p-488:76995:0]          mpool.c:38   UCX  WARN  object 0x4450300 was not returned to mpool ucp_requests
[1718335432.765663] [eu-a2p-488:76995:0]          mpool.c:38   UCX  WARN  object 0x44504c0 was not returned to mpool ucp_requests
[1718335432.765666] [eu-a2p-488:76995:0]          mpool.c:38   UCX  WARN  object 0x4450680 was not returned to mpool ucp_requests
[1718335432.765669] [eu-a2p-488:76995:0]          mpool.c:38   UCX  WARN  object 0x4450840 was not returned to mpool ucp_requests
[1718335432.765671] [eu-a2p-488:76995:0]          mpool.c:38   UCX  WARN  object 0x4450a00 was not returned to mpool ucp_requests
[1718335432.765674] [eu-a2p-488:76995:0]          mpool.c:38   UCX  WARN  object 0x4450bc0 was not returned to mpool ucp_requests
[1718335432.765676] [eu-a2p-488:76995:0]          mpool.c:38   UCX  WARN  object 0x4450d80 was not returned to mpool ucp_requests
[1718335432.765679] [eu-a2p-488:76995:0]          mpool.c:38   UCX  WARN  object 0x4450f40 was not returned to mpool ucp_requests
[1718335432.765681] [eu-a2p-488:76995:0]          mpool.c:38   UCX  WARN  object 0x4451100 was not returned to mpool ucp_requests
[1718335432.765684] [eu-a2p-488:76995:0]          mpool.c:38   UCX  WARN  object 0x44512c0 was not returned to mpool ucp_requests
[1718335432.765686] [eu-a2p-488:76995:0]          mpool.c:38   UCX  WARN  object 0x4451480 was not returned to mpool ucp_requests
[1718335432.765689] [eu-a2p-488:76995:0]          mpool.c:38   UCX  WARN  object 0x4451640 was not returned to mpool ucp_requests
[1718335432.765691] [eu-a2p-488:76995:0]          mpool.c:38   UCX  WARN  object 0x4451800 was not returned to mpool ucp_requests
[1718335432.765694] [eu-a2p-488:76995:0]          mpool.c:38   UCX  WARN  object 0x44519c0 was not returned to mpool ucp_requests
[1718335432.765696] [eu-a2p-488:76995:0]          mpool.c:38   UCX  WARN  object 0x4451b80 was not returned to mpool ucp_requests
[1718335432.765699] [eu-a2p-488:76995:0]          mpool.c:38   UCX  WARN  object 0x4451d40 was not returned to mpool ucp_requests
[1718335432.766425] [eu-a2p-488:76993:0]          mpool.c:38   UCX  WARN  object 0x2e16c40 was not returned to mpool ucp_requests
[1718335432.766445] [eu-a2p-488:76993:0]          mpool.c:38   UCX  WARN  object 0x2e16e00 was not returned to mpool ucp_requests
[1718335432.766450] [eu-a2p-488:76993:0]          mpool.c:38   UCX  WARN  object 0x2e16fc0 was not returned to mpool ucp_requests
[1718335432.766453] [eu-a2p-488:76993:0]          mpool.c:38   UCX  WARN  object 0x2e17180 was not returned to mpool ucp_requests
[1718335432.766455] [eu-a2p-488:76993:0]          mpool.c:38   UCX  WARN  object 0x2e17340 was not returned to mpool ucp_requests
[1718335432.766458] [eu-a2p-488:76993:0]          mpool.c:38   UCX  WARN  object 0x2e17500 was not returned to mpool ucp_requests
[1718335432.766460] [eu-a2p-488:76993:0]          mpool.c:38   UCX  WARN  object 0x2e176c0 was not returned to mpool ucp_requests
[1718335432.766463] [eu-a2p-488:76993:0]          mpool.c:38   UCX  WARN  object 0x2e17880 was not returned to mpool ucp_requests
[1718335432.766466] [eu-a2p-488:76993:0]          mpool.c:38   UCX  WARN  object 0x2e17a40 was not returned to mpool ucp_requests
[1718335432.766468] [eu-a2p-488:76993:0]          mpool.c:38   UCX  WARN  object 0x2e17c00 was not returned to mpool ucp_requests
[1718335432.766471] [eu-a2p-488:76993:0]          mpool.c:38   UCX  WARN  object 0x2e17dc0 was not returned to mpool ucp_requests
[1718335432.766473] [eu-a2p-488:76993:0]          mpool.c:38   UCX  WARN  object 0x2e17f80 was not returned to mpool ucp_requests
[1718335432.766476] [eu-a2p-488:76993:0]          mpool.c:38   UCX  WARN  object 0x2e18140 was not returned to mpool ucp_requests
[1718335432.766479] [eu-a2p-488:76993:0]          mpool.c:38   UCX  WARN  object 0x2e18300 was not returned to mpool ucp_requests
[1718335432.766481] [eu-a2p-488:76993:0]          mpool.c:38   UCX  WARN  object 0x2e184c0 was not returned to mpool ucp_requests
[1718335432.766484] [eu-a2p-488:76993:0]          mpool.c:38   UCX  WARN  object 0x2e18680 was not returned to mpool ucp_requests
[1718335432.766486] [eu-a2p-488:76993:0]          mpool.c:38   UCX  WARN  object 0x2e18840 was not returned to mpool ucp_requests
[1718335432.766489] [eu-a2p-488:76993:0]          mpool.c:38   UCX  WARN  object 0x2e18a00 was not returned to mpool ucp_requests
[1718335432.766492] [eu-a2p-488:76993:0]          mpool.c:38   UCX  WARN  object 0x2e18bc0 was not returned to mpool ucp_requests
[1718335432.766494] [eu-a2p-488:76993:0]          mpool.c:38   UCX  WARN  object 0x2e18d80 was not returned to mpool ucp_requests
[1718335432.766497] [eu-a2p-488:76993:0]          mpool.c:38   UCX  WARN  object 0x2e18f40 was not returned to mpool ucp_requests
[1718335432.766499] [eu-a2p-488:76993:0]          mpool.c:38   UCX  WARN  object 0x2e19100 was not returned to mpool ucp_requests
[1718335432.766502] [eu-a2p-488:76993:0]          mpool.c:38   UCX  WARN  object 0x2e192c0 was not returned to mpool ucp_requests
[1718335432.766504] [eu-a2p-488:76993:0]          mpool.c:38   UCX  WARN  object 0x2e19480 was not returned to mpool ucp_requests
[1718335432.766507] [eu-a2p-488:76993:0]          mpool.c:38   UCX  WARN  object 0x2e19640 was not returned to mpool ucp_requests
[1718335432.766509] [eu-a2p-488:76993:0]          mpool.c:38   UCX  WARN  object 0x2e19800 was not returned to mpool ucp_requests
[1718335432.766512] [eu-a2p-488:76993:0]          mpool.c:38   UCX  WARN  object 0x2e199c0 was not returned to mpool ucp_requests
[1718335432.766514] [eu-a2p-488:76993:0]          mpool.c:38   UCX  WARN  object 0x2e19b80 was not returned to mpool ucp_requests
[1718335432.766517] [eu-a2p-488:76993:0]          mpool.c:38   UCX  WARN  object 0x2e19d40 was not returned to mpool ucp_requests
[1718335432.767174] [eu-a2p-488:76997:0]          mpool.c:38   UCX  WARN  object 0x3821c40 was not returned to mpool ucp_requests
[1718335432.767204] [eu-a2p-488:76997:0]          mpool.c:38   UCX  WARN  object 0x3821e00 was not returned to mpool ucp_requests
[1718335432.767208] [eu-a2p-488:76997:0]          mpool.c:38   UCX  WARN  object 0x3821fc0 was not returned to mpool ucp_requests
[1718335432.767211] [eu-a2p-488:76997:0]          mpool.c:38   UCX  WARN  object 0x3822180 was not returned to mpool ucp_requests
[1718335432.767214] [eu-a2p-488:76997:0]          mpool.c:38   UCX  WARN  object 0x3822340 was not returned to mpool ucp_requests
[1718335432.767217] [eu-a2p-488:76997:0]          mpool.c:38   UCX  WARN  object 0x3822500 was not returned to mpool ucp_requests
[1718335432.767219] [eu-a2p-488:76997:0]          mpool.c:38   UCX  WARN  object 0x38226c0 was not returned to mpool ucp_requests
[1718335432.767222] [eu-a2p-488:76997:0]          mpool.c:38   UCX  WARN  object 0x3822880 was not returned to mpool ucp_requests
[1718335432.767224] [eu-a2p-488:76997:0]          mpool.c:38   UCX  WARN  object 0x3822a40 was not returned to mpool ucp_requests
[1718335432.767227] [eu-a2p-488:76997:0]          mpool.c:38   UCX  WARN  object 0x3822c00 was not returned to mpool ucp_requests
[1718335432.767230] [eu-a2p-488:76997:0]          mpool.c:38   UCX  WARN  object 0x3822dc0 was not returned to mpool ucp_requests
[1718335432.767232] [eu-a2p-488:76997:0]          mpool.c:38   UCX  WARN  object 0x3822f80 was not returned to mpool ucp_requests
[1718335432.767235] [eu-a2p-488:76997:0]          mpool.c:38   UCX  WARN  object 0x3823140 was not returned to mpool ucp_requests
[1718335432.767237] [eu-a2p-488:76997:0]          mpool.c:38   UCX  WARN  object 0x3823300 was not returned to mpool ucp_requests
[1718335432.767240] [eu-a2p-488:76997:0]          mpool.c:38   UCX  WARN  object 0x38234c0 was not returned to mpool ucp_requests
[1718335432.767242] [eu-a2p-488:76997:0]          mpool.c:38   UCX  WARN  object 0x3823680 was not returned to mpool ucp_requests
[1718335432.767245] [eu-a2p-488:76997:0]          mpool.c:38   UCX  WARN  object 0x3823840 was not returned to mpool ucp_requests
[1718335432.767248] [eu-a2p-488:76997:0]          mpool.c:38   UCX  WARN  object 0x3823a00 was not returned to mpool ucp_requests
[1718335432.767250] [eu-a2p-488:76997:0]          mpool.c:38   UCX  WARN  object 0x3823bc0 was not returned to mpool ucp_requests
[1718335432.767253] [eu-a2p-488:76997:0]          mpool.c:38   UCX  WARN  object 0x3823d80 was not returned to mpool ucp_requests
[1718335432.767255] [eu-a2p-488:76997:0]          mpool.c:38   UCX  WARN  object 0x3823f40 was not returned to mpool ucp_requests
[1718335432.767258] [eu-a2p-488:76997:0]          mpool.c:38   UCX  WARN  object 0x3824100 was not returned to mpool ucp_requests
[1718335432.767260] [eu-a2p-488:76997:0]          mpool.c:38   UCX  WARN  object 0x38242c0 was not returned to mpool ucp_requests
[1718335432.767263] [eu-a2p-488:76997:0]          mpool.c:38   UCX  WARN  object 0x3824480 was not returned to mpool ucp_requests
[1718335432.767265] [eu-a2p-488:76997:0]          mpool.c:38   UCX  WARN  object 0x3824640 was not returned to mpool ucp_requests
[1718335432.767268] [eu-a2p-488:76997:0]          mpool.c:38   UCX  WARN  object 0x3824800 was not returned to mpool ucp_requests
[1718335432.767272] [eu-a2p-488:76997:0]          mpool.c:38   UCX  WARN  object 0x38249c0 was not returned to mpool ucp_requests
[1718335432.767275] [eu-a2p-488:76997:0]          mpool.c:38   UCX  WARN  object 0x3824b80 was not returned to mpool ucp_requests
[1718335432.767277] [eu-a2p-488:76997:0]          mpool.c:38   UCX  WARN  object 0x3824d40 was not returned to mpool ucp_requests


           ************************************************************
           *        Program running with 8 parallel MPI-processes     *
           *              working on a common directory               *
           ************************************************************

Diagonalization of the overlap matrix:
Smallest eigenvalue                        ... 4.354e-04
Time for diagonalization                   ...    0.200 sec
Threshold for overlap eigenvalues          ... 1.000e-08
Number of eigenvalues below threshold      ... 0
Time for construction of square roots      ...    0.384 sec
Total time needed                          ...    0.762 sec

-------------------
DFT GRID GENERATION
-------------------

General Integration Accuracy     IntAcc      ... 4.959
Radial Grid Type                 RadialGrid  ... OptM3 with GC (2021)
Angular Grid (max. ang.)         AngularGrid ... 6 (Lebedev-590)
Angular grid pruning method      GridPruning ... 4 (adaptive)
Weight generation scheme         WeightScheme... Becke
Basis function cutoff            BFCut       ... 1.0000e-11
Integration weight cutoff        WCut        ... 1.0000e-14
Angular grids for H and He will be reduced by one unit
Partially contracted basis set               ... off
Rotationally invariant grid construction     ... off

Total number of grid points                  ...  1510929
Total number of batches                      ...    23676
Average number of points per batch           ...       63
Average number of grid points per atom       ...    10792
Time for grid setup =   30.532 sec

--------------------
COSX GRID GENERATION
--------------------

GRIDX 1
-------
General Integration Accuracy     IntAcc      ... 4.020
Radial Grid Type                 RadialGrid  ... OptM3 with GC (2021)
Angular Grid (max. ang.)         AngularGrid ... 2 (Lebedev-110)
Angular grid pruning method      GridPruning ... 4 (adaptive)
Weight generation scheme         WeightScheme... Becke
Basis function cutoff            BFCut       ... 1.0000e-11
Integration weight cutoff        WCut        ... 1.0000e-14
Angular grids for H and He will be reduced by one unit
Partially contracted basis set               ... on
Rotationally invariant grid construction     ... off

Total number of grid points                  ...   159924
Total number of batches                      ...     2571
Average number of points per batch           ...       62
Average number of grid points per atom       ...     1142
UseSFitting                                  ... on

GRIDX 2
-------
General Integration Accuracy     IntAcc      ... 4.338
Radial Grid Type                 RadialGrid  ... OptM3 with GC (2021)
Angular Grid (max. ang.)         AngularGrid ... 3 (Lebedev-194)
Angular grid pruning method      GridPruning ... 4 (adaptive)
Weight generation scheme         WeightScheme... Becke
Basis function cutoff            BFCut       ... 1.0000e-11
Integration weight cutoff        WCut        ... 1.0000e-14
Angular grids for H and He will be reduced by one unit
Partially contracted basis set               ... on
Rotationally invariant grid construction     ... off

Total number of grid points                  ...   346238
Total number of batches                      ...     5482
Average number of points per batch           ...       63
Average number of grid points per atom       ...     2473
UseSFitting                                  ... on

GRIDX 3
-------
General Integration Accuracy     IntAcc      ... 4.871
Radial Grid Type                 RadialGrid  ... OptM3 with GC (2021)
Angular Grid (max. ang.)         AngularGrid ... 4 (Lebedev-302)
Angular grid pruning method      GridPruning ... 4 (adaptive)
Weight generation scheme         WeightScheme... Becke
Basis function cutoff            BFCut       ... 1.0000e-11
Integration weight cutoff        WCut        ... 1.0000e-14
Angular grids for H and He will be reduced by one unit
Partially contracted basis set               ... on
Rotationally invariant grid construction     ... off

Total number of grid points                  ...   666933
Total number of batches                      ...    10486
Average number of points per batch           ...       63
Average number of grid points per atom       ...     4764
UseSFitting                                  ... on

Time for X-Grid setup             =   21.002 sec


--------------------
CPCM SOLVATION MODEL
--------------------
CPCM parameters:
  Epsilon                                         ...      80.4000
  Refrac                                          ...       1.3300
  Rsolv                                           ...       1.3000
  Surface type                                    ... GAUSSIAN VDW
  Epsilon function type                           ...         CPCM
Radii:
 Radius for O  used is    3.4469 Bohr (=   1.8240 Ang.)
 Radius for C  used is    3.8550 Bohr (=   2.0400 Ang.)
 Radius for H  used is    2.4944 Bohr (=   1.3200 Ang.)
Calculating surface                               ...        done! (  0.0s)
GEPOL surface points                              ...         7369
GEPOL Volume                                      ...    7421.9850
GEPOL Surface-area                                ...    3765.1630
Calculating surface distance matrix               ...        done! (  0.5s)
Performing Cholesky decomposition & store         ...        done! (  2.8s)
Overall time for CPCM initialization              ...                 3.3s
--------------
SCF ITERATIONS
--------------
ITER       Energy         Delta-E        Max-DP      RMS-DP      [F,P]     Damp
               ***  Starting incremental Fock matrix formation  ***
                      *** Initiating the SOSCF procedure ***
                      *** Re-Reading the Fockian *** 
                      *** Removing any level shift *** 
ITER      Energy       Delta-E        Grad      Rot      Max-DP    RMS-DP
  0  -2406.21125172 -2406.2112517165  0.000536  0.000536  0.001559  0.000014
               *** Restarting incremental Fock matrix formation ***
  1  -2406.21137456  -0.0001228452  0.000219  0.000458  0.000613  0.000008
  2  -2406.21138836  -0.0000138028  0.000036  0.000241  0.000311  0.000002
  3  -2406.21138828   0.0000000875  0.000094  0.000181  0.000246  0.000001
  4  -2406.21138867  -0.0000003885  0.000020  0.000065  0.000054  0.000000
  5  -2406.21138867  -0.0000000082  0.000015  0.000037  0.000047  0.000000
  6  -2406.21138867  -0.0000000002  0.000004  0.000012  0.000012  0.000000
                  ***Gradient check signals convergence***
              ***Rediagonalizing the Fockian in SOSCF/NRSCF***

               *****************************************************
               *                     SUCCESS                       *
               *           SCF CONVERGED AFTER   7 CYCLES          *
               *****************************************************

Old exchange energy                            =    -68.441194401 Eh
New exchange energy                            =    -68.441218815 Eh
Exchange energy change after final integration =     -0.000024414 Eh
Total energy after final integration           =  -2406.211413125 Eh
Final COS-X integration done in                =    88.327 sec
Total Energy       :        -2406.21141313 Eh          -65476.34130 eV
  Last Energy change         ...   -3.7360e-08  Tolerance :   1.0000e-08
  Last MAX-Density change    ...    5.3291e-15  Tolerance :   1.0000e-07
             **** THE GBW FILE WAS UPDATED (UQ9_0e_0H_B3LYP_631Gd_opt.gbw) ****
             **** DENSITY UQ9_0e_0H_B3LYP_631Gd_opt.scfp WAS UPDATED ****
             **** ENERGY FILE WAS UPDATED (UQ9_0e_0H_B3LYP_631Gd_opt.en.tmp) ****
             **** THE GBW FILE WAS UPDATED (UQ9_0e_0H_B3LYP_631Gd_opt.gbw) ****
             **** DENSITY UQ9_0e_0H_B3LYP_631Gd_opt.scfp WAS UPDATED ****
Total SCF time: 0 days 0 hours 6 min 33 sec 

Maximum memory used throughout the entire SCF-calculation: 1110.5 MB

-------------------------   --------------------
FINAL SINGLE POINT ENERGY     -2406.211413125373
-------------------------   --------------------


           ************************************************************
           *        Program running with 8 parallel MPI-processes     *
           *              working on a common directory               *
           ************************************************************
------------------------------------------------------------------------------
                         ORCA SCF GRADIENT CALCULATION
------------------------------------------------------------------------------

 ... reading COSX grid (gridx3)
Gradient of the Kohn-Sham DFT energy:
Kohn-Sham wavefunction type      ... RKS
Hartree-Fock exchange scaling    ...    0.200
Number of operators              ...    1
Number of atoms                  ...  140
Basis set dimensions             ...  976
Integral neglect threshold       ... 2.5e-11
Integral primitive cutoff        ... 2.5e-12
SHARK Integral package           ... ON

Nuc. rep. gradient       (SHARK) ... done (  0.0 sec)
HCore & Overlap gradient (SHARK) ... done (  2.0 sec)
RI-J gradient            (SHARK) ... done (  7.1 sec)
COSX-gradient                    ... done ( 92.2 sec)
Exchange-correlation gradient    ... done

------------------
CARTESIAN GRADIENT
------------------

   1   O   :   -0.000070442   -0.000051843    0.000057437
   2   C   :    0.000161506    0.000152065   -0.000104679
   3   C   :   -0.000055777   -0.000032421    0.000017857
   4   O   :   -0.000006914   -0.000005136   -0.000010182
   5   C   :    0.000018607    0.000003514    0.000002157
   6   C   :   -0.000000465   -0.000011273    0.000007511
   7   O   :    0.000009164    0.000009531   -0.000006375
   8   C   :   -0.000001300    0.000005779    0.000001774
   9   C   :   -0.000054053   -0.000046059    0.000032715
  10   C   :    0.000000100   -0.000002496   -0.000002699
  11   C   :    0.000004177    0.000002164   -0.000001008
  12   C   :    0.000003155    0.000001807   -0.000012103
  13   C   :   -0.000000309    0.000002014    0.000001446
  14   C   :   -0.000000953    0.000000404    0.000003963
  15   C   :   -0.000000351   -0.000001766   -0.000000668
  16   C   :   -0.000000787    0.000001131    0.000000347
  17   C   :   -0.000001364    0.000003450    0.000003369
  18   C   :   -0.000004410    0.000001351   -0.000000402
  19   C   :    0.000005929   -0.000002106   -0.000001159
  20   C   :    0.000001878    0.000001073    0.000005190
  21   C   :   -0.000004156    0.000000079    0.000002449
  22   C   :    0.000000156    0.000000347   -0.000000392
  23   C   :   -0.000000041    0.000000067   -0.000003143
  24   C   :    0.000003767    0.000002343   -0.000001254
  25   C   :   -0.000002291    0.000000283    0.000000856
  26   C   :    0.000001758   -0.000003446    0.000002415
  27   C   :   -0.000002397    0.000002865    0.000001177
  28   C   :   -0.000005463    0.000005205   -0.000001080
  29   C   :    0.000005760   -0.000002804    0.000000002
  30   C   :   -0.000001925    0.000000800   -0.000001651
  31   C   :    0.000000253    0.000000334    0.000005287
  32   C   :    0.000000847    0.000002987    0.000004090
  33   C   :   -0.000002839   -0.000002182    0.000006116
  34   C   :    0.000000383   -0.000000668    0.000005828
  35   C   :   -0.000001186    0.000001302   -0.000003872
  36   C   :    0.000009783    0.000010392    0.000004527
  37   C   :    0.000000363    0.000010168    0.000013715
  38   C   :    0.000004132   -0.000009046   -0.000001259
  39   C   :   -0.000009905   -0.000003174    0.000001555
  40   C   :   -0.000002222    0.000004816   -0.000019291
  41   C   :    0.000003965    0.000014638    0.000009259
  42   C   :    0.000000294    0.000011029    0.000009185
  43   C   :   -0.000000703   -0.000012031   -0.000009894
  44   C   :   -0.000003825   -0.000000462    0.000005126
  45   C   :   -0.000003375    0.000001616   -0.000010759
  46   C   :   -0.000001057    0.000002134    0.000000876
  47   C   :    0.000000180    0.000004953    0.000002019
  48   C   :   -0.000002623    0.000001437   -0.000004424
  49   C   :   -0.000005524    0.000001001    0.000000340
  50   C   :    0.000002966    0.000000594    0.000000080
  51   C   :    0.000001072    0.000000677   -0.000000514
  52   C   :   -0.000004128    0.000002339   -0.000005789
  53   C   :   -0.000000219    0.000003445    0.000001707
  54   C   :   -0.000003118    0.000000251    0.000000317
  55   C   :   -0.000002843    0.000001494   -0.000000623
  56   H   :    0.000000699    0.000004272    0.000001634
  57   C   :    0.000002515    0.000001138    0.000002076
  58   C   :   -0.000026003   -0.000024574    0.000013917
  59   O   :    0.000009053    0.000011027   -0.000003590
  60   H   :    0.000001086   -0.000004679   -0.000004022
  61   H   :   -0.000001516    0.000000387   -0.000007646
  62   H   :   -0.000002689   -0.000007584   -0.000011010
  63   H   :   -0.000000857   -0.000000071   -0.000003230
  64   H   :    0.000007030    0.000003316    0.000001227
  65   H   :   -0.000000872   -0.000005146    0.000003796
  66   H   :   -0.000000843   -0.000000871   -0.000001732
  67   H   :   -0.000003150    0.000003526   -0.000000048
  68   H   :   -0.000000550   -0.000001469    0.000002295
  69   H   :    0.000001740    0.000005207    0.000006172
  70   H   :   -0.000000133    0.000002745    0.000000425
  71   H   :   -0.000000079   -0.000002140    0.000001519
  72   H   :   -0.000001247    0.000000634   -0.000003322
  73   H   :    0.000003819   -0.000002684   -0.000000842
  74   H   :    0.000000411    0.000001884    0.000000710
  75   H   :    0.000001046   -0.000000483   -0.000003139
  76   H   :   -0.000002340    0.000000476    0.000000845
  77   H   :   -0.000003061    0.000000971    0.000001190
  78   H   :   -0.000000753    0.000001625   -0.000003234
  79   H   :   -0.000001881   -0.000000517   -0.000002574
  80   H   :    0.000001394   -0.000000713   -0.000000554
  81   H   :   -0.000001511   -0.000000746    0.000002197
  82   H   :   -0.000000591    0.000002331    0.000000756
  83   H   :   -0.000000015   -0.000000017    0.000001951
  84   H   :   -0.000000720    0.000000652    0.000001967
  85   H   :   -0.000000252    0.000000113    0.000000265
  86   H   :   -0.000000765    0.000000611    0.000002898
  87   H   :   -0.000000432    0.000001868    0.000000338
  88   H   :   -0.000000915    0.000000485    0.000001047
  89   H   :    0.000002113   -0.000002337    0.000002286
  90   H   :   -0.000001312    0.000000464    0.000000998
  91   H   :   -0.000001772   -0.000001055    0.000002139
  92   H   :   -0.000000230   -0.000000189    0.000001236
  93   H   :    0.000000682    0.000001708    0.000000006
  94   H   :   -0.000002873   -0.000000585   -0.000002689
  95   H   :   -0.000001432    0.000000617    0.000000801
  96   H   :    0.000000300   -0.000000732    0.000001470
  97   H   :    0.000004702    0.000001447   -0.000000241
  98   H   :   -0.000000502    0.000000553    0.000001601
  99   H   :   -0.000000152   -0.000000303   -0.000000451
 100   H   :   -0.000001498    0.000001057    0.000001305
 101   H   :   -0.000000009    0.000001721    0.000001315
 102   H   :   -0.000001823    0.000000216    0.000002355
 103   H   :   -0.000000464    0.000002590   -0.000004455
 104   H   :   -0.000001809    0.000000181    0.000002621
 105   H   :   -0.000000410    0.000001523    0.000001579
 106   H   :   -0.000000590   -0.000000551    0.000001912
 107   H   :   -0.000008247   -0.000003580    0.000002371
 108   H   :    0.000018864    0.000002421   -0.000003159
 109   H   :   -0.000000458   -0.000000237    0.000004040
 110   H   :    0.000000540    0.000002970    0.000001779
 111   H   :   -0.000001755   -0.000010460   -0.000009744
 112   H   :   -0.000020045   -0.000015854    0.000010396
 113   H   :   -0.000003252    0.000002697    0.000000342
 114   H   :   -0.000000129   -0.000002565    0.000003588
 115   H   :   -0.000005964   -0.000002657    0.000002545
 116   H   :    0.000012914    0.000004634   -0.000004344
 117   H   :    0.000004209    0.000004403    0.000002517
 118   H   :    0.000000321    0.000001806    0.000005674
 119   H   :    0.000000501   -0.000006304   -0.000008236
 120   H   :   -0.000007944   -0.000013074    0.000008989
 121   H   :   -0.000000809    0.000003076    0.000000217
 122   H   :    0.000000527   -0.000001582    0.000000880
 123   H   :    0.000001613   -0.000000282    0.000000436
 124   H   :   -0.000003849    0.000000012    0.000005051
 125   H   :    0.000001314   -0.000001137    0.000000915
 126   H   :    0.000000516   -0.000001403    0.000002025
 127   H   :    0.000001622   -0.000003812    0.000005573
 128   H   :    0.000000291   -0.000000908   -0.000001348
 129   H   :   -0.000000863    0.000000670   -0.000000053
 130   H   :   -0.000000552    0.000000908    0.000000538
 131   H   :   -0.000002223   -0.000000412    0.000001265
 132   H   :    0.000001233   -0.000000632   -0.000003540
 133   H   :    0.000001548    0.000001720   -0.000000731
 134   H   :   -0.000000468   -0.000000539   -0.000001283
 135   H   :   -0.000000974    0.000001872   -0.000000634
 136   H   :    0.000001658   -0.000000048   -0.000001667
 137   H   :   -0.000000599   -0.000001968    0.000002221
 138   H   :   -0.000001098    0.000001522   -0.000000924
 139   H   :   -0.000000588    0.000000355   -0.000001394
 140   H   :    0.000000959   -0.000001223    0.000001305

Difference to translation invariance:
           :   -0.0000574124    0.0000432495    0.0000491524

Difference to rotation invariance:
           :   -0.0009396016   -0.0009653135   -0.0000455599

Norm of the cartesian gradient     ...    0.0003010079
RMS gradient                       ...    0.0000146877
MAX gradient                       ...    0.0001615056

-------
TIMINGS
-------

Total SCF gradient time            ...      152.650 sec

One electron gradient       ....       1.969 sec  (  1.3%)
RI-J Coulomb gradient       ....       7.103 sec  (  4.7%)
COSX gradient               ....      92.213 sec  ( 60.4%)
XC gradient                 ....      41.202 sec  ( 27.0%)
CPCM gradient               ....       5.107 sec  (  3.3%)
   A-Matrix (El+Nuc)        ....       1.950 sec  (  1.3%)
   Potential                ....       3.156 sec  (  2.1%)

Maximum memory used throughout the entire SCFGRAD-calculation: 317.7 MB
------------------------------------------------------------------------------
                         ORCA GEOMETRY RELAXATION STEP
------------------------------------------------------------------------------

Reading the OPT-File                    .... done
Getting information on internals        .... done
Copying old internal coords+grads       .... done
Making the new internal coordinates     .... (new redundants).... done
Validating the new internal coordinates .... (new redundants).... done
Calculating the B-matrix                .... done
Calculating the G,G- and P matrices     .... done
Transforming gradient to internals      .... done
Projecting the internal gradient        .... done
Number of atoms                         .... 140
Number of internal coordinates          .... 711
Current Energy                          .... -2406.211413125 Eh
Current gradient norm                   ....     0.000301008 Eh/bohr
Maximum allowed component of the step   ....  0.300
Current trust radius                    ....  0.300
Updating the Hessian (BFGS)             .... done
Forming the augmented Hessian           .... done
Diagonalizing the augmented Hessian     .... done
Last element of RFO vector              ....  0.999981258
Lowest eigenvalues of augmented Hessian:
 -0.000000384  0.000604887  0.005261935  0.008784946  0.009304101
Length of the computed step             ....  0.006122458
The final length of the internal step   ....  0.006122458
Converting the step to cartesian space:
 Initial RMS(Int)=    0.0002296101
Transforming coordinates:
 Iter   0:  RMS(Cart)=    0.0073772035 RMS(Int)=    0.0002293635
 Iter   1:  RMS(Cart)=    0.0000169037 RMS(Int)=    0.0000042443
 Iter   2:  RMS(Cart)=    0.0000000585 RMS(Int)=    0.0000000028
done
Storing new coordinates                 .... done

                                .--------------------.
          ----------------------|Geometry convergence|-------------------------
          Item                value                   Tolerance       Converged
          ---------------------------------------------------------------------
          Energy change       0.0000007634            0.0000002000      NO
          RMS gradient        0.0000109738            0.0000080000      NO
          MAX gradient        0.0000547849            0.0000300000      NO
          RMS step            0.0002296101            0.0001000000      NO
          MAX step            0.0047687511            0.0002000000      NO
          ........................................................
          Max(Bonds)      0.0025      Max(Angles)    0.00
          Max(Dihed)        0.03      Max(Improp)    0.00
          ---------------------------------------------------------------------

The optimization has not yet converged - more geometry cycles are needed


    ---------------------------------------------------------------------------
                         Redundant Internal Coordinates
                            (Angstroem and degrees)

        Definition                    Value    dE/dq     Step     New-Value
    ----------------------------------------------------------------------------
     1. B(C   1,O   0)                1.2328 -0.000014  0.0000    1.2328   
     2. B(C   2,C   1)                1.4811 -0.000022  0.0000    1.4811   
     3. B(O   3,C   2)                1.3683 -0.000020  0.0000    1.3683   
     4. B(C   4,O   3)                1.4414 -0.000017  0.0000    1.4414   
     5. B(C   5,C   2)                1.3619  0.000018 -0.0000    1.3619   
     6. B(O   6,C   5)                1.3389  0.000010 -0.0000    1.3389   
     7. B(C   7,O   6)                1.4396 -0.000000 -0.0000    1.4396   
     8. B(C   8,C   1)                1.4992 -0.000001  0.0000    1.4992   
     9. B(C   9,C   8)                1.5036  0.000001  0.0000    1.5036   
    10. B(C  10,C   8)                1.3543  0.000003 -0.0000    1.3543   
    11. B(C  11,C  10)                1.5174 -0.000004  0.0000    1.5174   
    12. B(C  12,C  11)                1.5166 -0.000001  0.0000    1.5166   
    13. B(C  13,C  12)                1.3441 -0.000001 -0.0000    1.3441   
    14. B(C  14,C  13)                1.5123  0.000004  0.0000    1.5123   
    15. B(C  15,C  13)                1.5203 -0.000003 -0.0000    1.5203   
    16. B(C  16,C  15)                1.5566 -0.000003  0.0000    1.5566   
    17. B(C  17,C  16)                1.5072  0.000001 -0.0000    1.5072   
    18. B(C  18,C  17)                1.3454  0.000007 -0.0000    1.3454   
    19. B(C  19,C  18)                1.5116  0.000005 -0.0000    1.5116   
    20. B(C  20,C  18)                1.5233 -0.000003  0.0000    1.5233   
    21. B(C  21,C  20)                1.5565  0.000002 -0.0000    1.5565   
    22. B(C  22,C  21)                1.5071 -0.000002 -0.0000    1.5071   
    23. B(C  23,C  22)                1.3456  0.000001 -0.0000    1.3456   
    24. B(C  24,C  23)                1.5116 -0.000001 -0.0000    1.5116   
    25. B(C  25,C  23)                1.5231 -0.000002 -0.0000    1.5231   
    26. B(C  26,C  25)                1.5567 -0.000003 -0.0000    1.5567   
    27. B(C  27,C  26)                1.5073  0.000002  0.0000    1.5073   
    28. B(C  28,C  27)                1.3455  0.000011 -0.0000    1.3455   
    29. B(C  29,C  28)                1.5117  0.000001 -0.0000    1.5117   
    30. B(C  30,C  28)                1.5230 -0.000001  0.0000    1.5231   
    31. B(C  31,C  30)                1.5564 -0.000006 -0.0000    1.5564   
    32. B(C  32,C  31)                1.5087 -0.000003  0.0000    1.5087   
    33. B(C  33,C  32)                1.3448  0.000001  0.0000    1.3448   
    34. B(C  34,C  33)                1.5132 -0.000003  0.0000    1.5132   
    35. B(C  35,C  33)                1.5236 -0.000000 -0.0000    1.5236   
    36. B(C  36,C  35)                1.5318 -0.000006 -0.0000    1.5318   
    37. B(C  37,C  36)                1.5173 -0.000028  0.0000    1.5173   
    38. B(C  38,C  37)                1.3444 -0.000030  0.0000    1.3444   
    39. B(C  39,C  38)                1.5147 -0.000009  0.0000    1.5147   
    40. B(C  40,C  38)                1.5289  0.000008 -0.0000    1.5289   
    41. B(C  41,C  40)                1.5314 -0.000000 -0.0000    1.5314   
    42. B(C  42,C  41)                1.5162 -0.000018  0.0000    1.5162   
    43. B(C  43,C  42)                1.3461 -0.000015  0.0000    1.3462   
    44. B(C  44,C  43)                1.5140 -0.000004  0.0000    1.5140   
    45. B(C  45,C  43)                1.5233  0.000002 -0.0000    1.5233   
    46. B(C  46,C  45)                1.5543  0.000007 -0.0000    1.5543   
    47. B(C  47,C  46)                1.5075  0.000001 -0.0000    1.5075   
    48. B(C  48,C  47)                1.3442  0.000003  0.0000    1.3442   
    49. B(C  49,C  48)                1.5234 -0.000005 -0.0000    1.5234   
    50. B(C  50,C  49)                1.5443 -0.000004  0.0000    1.5443   
    51. B(C  51,C  50)                1.5088 -0.000005  0.0000    1.5088   
    52. B(C  52,C  51)                1.3445  0.000002  0.0000    1.3445   
    53. B(C  53,C  52)                1.5111 -0.000001 -0.0000    1.5111   
    54. B(C  54,C  52)                1.5129  0.000002  0.0000    1.5129   
    55. B(H  55,C  54)                1.0998  0.000004 -0.0000    1.0998   
    56. B(C  56,C  48)                1.5132  0.000001 -0.0000    1.5132   
    57. B(C  57,C  10)                1.4928 -0.000000  0.0000    1.4928   
    58. B(C  57,C   5)                1.5078 -0.000002  0.0000    1.5078   
    59. B(O  58,C  57)                1.2269  0.000001  0.0000    1.2269   
    60. B(H  59,C   4)                1.0918 -0.000005  0.0000    1.0918   
    61. B(H  60,C   4)                1.0967 -0.000005  0.0000    1.0967   
    62. B(H  61,C   4)                1.0922  0.000013 -0.0000    1.0922   
    63. B(H  62,C   7)                1.0913 -0.000002  0.0000    1.0913   
    64. B(H  63,C   7)                1.0934 -0.000008  0.0000    1.0934   
    65. B(H  64,C   7)                1.0909 -0.000008  0.0000    1.0909   
    66. B(H  65,C   9)                1.0963  0.000001  0.0000    1.0964   
    67. B(H  66,C   9)                1.0904 -0.000005  0.0000    1.0904   
    68. B(H  67,C   9)                1.0966 -0.000003  0.0000    1.0966   
    69. B(H  68,C  11)                1.0965 -0.000008  0.0000    1.0965   
    70. B(H  69,C  11)                1.0913 -0.000000  0.0000    1.0913   
    71. B(H  70,C  12)                1.0910 -0.000002  0.0000    1.0910   
    72. B(H  71,C  14)                1.0954  0.000003 -0.0000    1.0954   
    73. B(H  72,C  14)                1.0983  0.000005 -0.0000    1.0983   
    74. B(H  73,C  14)                1.0996  0.000002  0.0000    1.0996   
    75. B(H  74,C  15)                1.0959 -0.000003  0.0000    1.0959   
    76. B(H  75,C  15)                1.0977 -0.000001 -0.0000    1.0977   
    77. B(H  76,C  16)                1.0997  0.000002 -0.0000    1.0997   
    78. B(H  77,C  16)                1.0955 -0.000004  0.0000    1.0955   
    79. B(H  78,C  17)                1.0924  0.000003 -0.0000    1.0924   
    80. B(H  79,C  19)                1.0932 -0.000003  0.0000    1.0932   
    81. B(H  80,C  19)                1.0978 -0.000001  0.0000    1.0978   
    82. B(H  81,C  19)                1.0997 -0.000002  0.0000    1.0997   
    83. B(H  82,C  20)                1.0977 -0.000001  0.0000    1.0977   
    84. B(H  83,C  20)                1.0984 -0.000000 -0.0000    1.0984   
    85. B(H  84,C  21)                1.1002  0.000000  0.0000    1.1002   
    86. B(H  85,C  21)                1.0958 -0.000002  0.0000    1.0958   
    87. B(H  86,C  22)                1.0922  0.000001  0.0000    1.0922   
    88. B(H  87,C  24)                1.0931 -0.000000  0.0000    1.0931   
    89. B(H  88,C  24)                1.0978  0.000004  0.0000    1.0978   
    90. B(H  89,C  24)                1.0997 -0.000000  0.0000    1.0997   
    91. B(H  90,C  25)                1.0977 -0.000001  0.0000    1.0977   
    92. B(H  91,C  25)                1.0984 -0.000004  0.0000    1.0984   
    93. B(H  92,C  26)                1.1000 -0.000001 -0.0000    1.1000   
    94. B(H  93,C  26)                1.0959 -0.000004  0.0000    1.0959   
    95. B(H  94,C  27)                1.0922  0.000001  0.0000    1.0922   
    96. B(H  95,C  29)                1.0932 -0.000002  0.0000    1.0932   
    97. B(H  96,C  29)                1.0977  0.000005  0.0000    1.0977   
    98. B(H  97,C  29)                1.0998  0.000001 -0.0000    1.0998   
    99. B(H  98,C  30)                1.0977  0.000000  0.0000    1.0977   
   100. B(H  99,C  30)                1.0985 -0.000001 -0.0000    1.0984   
   101. B(H 100,C  31)                1.0999 -0.000000 -0.0000    1.0999   
   102. B(H 101,C  31)                1.0956  0.000000  0.0000    1.0956   
   103. B(H 102,C  32)                1.0885  0.000004  0.0000    1.0885   
   104. B(H 103,C  34)                1.0926  0.000001 -0.0000    1.0926   
   105. B(H 104,C  34)                1.0993 -0.000000  0.0000    1.0993   
   106. B(H 105,C  34)                1.0994  0.000000 -0.0000    1.0994   
   107. B(H 106,C  35)                1.0999 -0.000004  0.0000    1.0999   
   108. B(H 107,C  35)                1.1001  0.000012 -0.0000    1.1001   
   109. B(H 108,C  36)                1.1017 -0.000001 -0.0000    1.1017   
   110. B(H 108,H  91)                4.9697 -0.000005 -0.0025    4.9671   
   111. B(H 109,C  36)                1.1011 -0.000001  0.0000    1.1011   
   112. B(H 110,C  37)                1.0897 -0.000004  0.0000    1.0897   
   113. B(H 111,C  39)                1.0877  0.000026 -0.0000    1.0877   
   114. B(H 112,C  39)                1.0996 -0.000002  0.0000    1.0996   
   115. B(H 113,C  39)                1.0997 -0.000000 -0.0000    1.0997   
   116. B(H 114,C  40)                1.1000 -0.000003 -0.0000    1.1000   
   117. B(H 115,C  40)                1.1001  0.000010 -0.0000    1.1001   
   118. B(H 116,C  41)                1.1016  0.000000 -0.0000    1.1016   
   119. B(H 117,C  41)                1.1013 -0.000005  0.0000    1.1013   
   120. B(H 118,C  42)                1.0931 -0.000001  0.0000    1.0931   
   121. B(H 119,C  44)                1.0880  0.000016 -0.0000    1.0880   
   122. B(H 120,C  44)                1.0988  0.000001  0.0000    1.0988   
   123. B(H 121,C  44)                1.0993  0.000001 -0.0000    1.0993   
   124. B(H 122,C  45)                1.0969 -0.000002  0.0000    1.0969   
   125. B(H 123,C  45)                1.1012 -0.000006 -0.0000    1.1012   
   126. B(H 124,C  46)                1.0948 -0.000001  0.0000    1.0948   
   127. B(H 125,C  46)                1.1002  0.000002  0.0000    1.1002   
   128. B(H 126,C  47)                1.0890  0.000006 -0.0000    1.0890   
   129. B(H 127,C  49)                1.1022 -0.000001  0.0000    1.1022   
   130. B(H 128,C  49)                1.1010  0.000000  0.0000    1.1010   
   131. B(H 129,C  50)                1.1006 -0.000001  0.0000    1.1006   
   132. B(H 130,C  50)                1.0948  0.000002 -0.0000    1.0948   
   133. B(H 131,C  51)                1.0908  0.000004  0.0000    1.0908   
   134. B(H 132,C  53)                1.0928 -0.000001 -0.0000    1.0928   
   135. B(H 133,C  53)                1.0994 -0.000002 -0.0000    1.0994   
   136. B(H 134,C  53)                1.0996 -0.000001 -0.0000    1.0995   
   137. B(H 135,C  54)                1.0953  0.000003  0.0000    1.0953   
   138. B(H 136,C  54)                1.0998  0.000004 -0.0000    1.0998   
   139. B(H 137,C  56)                1.0926 -0.000000 -0.0000    1.0926   
   140. B(H 138,C  56)                1.0995 -0.000000 -0.0000    1.0995   
   141. B(H 139,C  56)                1.0994 -0.000002 -0.0000    1.0994   
   142. A(O   0,C   1,C   2)          119.81 -0.000018   -0.00    119.80   
   143. A(C   2,C   1,C   8)          120.44  0.000002   -0.00    120.43   
   144. A(O   0,C   1,C   8)          119.76  0.000017    0.00    119.76   
   145. A(C   1,C   2,C   5)          119.86  0.000007   -0.00    119.86   
   146. A(C   1,C   2,O   3)          117.07 -0.000049    0.00    117.07   
   147. A(O   3,C   2,C   5)          122.77  0.000042   -0.00    122.77   
   148. A(C   2,O   3,C   4)          116.16 -0.000039    0.00    116.16   
   149. A(H  59,C   4,H  60)          109.61  0.000002   -0.00    109.61   
   150. A(O   3,C   4,H  61)          111.07 -0.000006    0.00    111.07   
   151. A(O   3,C   4,H  60)          110.32  0.000005    0.00    110.32   
   152. A(O   3,C   4,H  59)          105.77  0.000002   -0.00    105.77   
   153. A(H  59,C   4,H  61)          109.87 -0.000000   -0.00    109.87   
   154. A(H  60,C   4,H  61)          110.11 -0.000002   -0.00    110.11   
   155. A(C   2,C   5,O   6)          129.58  0.000029   -0.00    129.58   
   156. A(O   6,C   5,C  57)          110.72 -0.000018    0.00    110.72   
   157. A(C   2,C   5,C  57)          119.70 -0.000011    0.00    119.70   
   158. A(C   5,O   6,C   7)          122.26  0.000034   -0.00    122.26   
   159. A(O   6,C   7,H  64)          111.13  0.000001   -0.00    111.13   
   160. A(H  63,C   7,H  64)          110.16  0.000001    0.00    110.16   
   161. A(O   6,C   7,H  63)          110.75  0.000002    0.00    110.75   
   162. A(H  62,C   7,H  64)          110.28 -0.000000   -0.00    110.28   
   163. A(O   6,C   7,H  62)          104.58 -0.000003    0.00    104.58   
   164. A(H  62,C   7,H  63)          109.81 -0.000002    0.00    109.81   
   165. A(C   1,C   8,C  10)          120.18 -0.000004    0.00    120.18   
   166. A(C   1,C   8,C   9)          114.50 -0.000002    0.00    114.50   
   167. A(C   9,C   8,C  10)          125.31  0.000005   -0.00    125.31   
   168. A(C   8,C   9,H  66)          112.45  0.000000    0.00    112.45   
   169. A(H  65,C   9,H  67)          106.43 -0.000000    0.00    106.43   
   170. A(C   8,C   9,H  67)          110.15 -0.000002   -0.00    110.15   
   171. A(C   8,C   9,H  65)          110.36  0.000002    0.00    110.36   
   172. A(H  66,C   9,H  67)          108.43  0.000000    0.00    108.43   
   173. A(H  65,C   9,H  66)          108.82 -0.000001   -0.00    108.82   
   174. A(C  11,C  10,C  57)          115.46 -0.000005    0.00    115.47   
   175. A(C   8,C  10,C  57)          119.66  0.000001   -0.00    119.66   
   176. A(C   8,C  10,C  11)          124.85  0.000004   -0.00    124.85   
   177. A(C  10,C  11,C  12)          111.50  0.000010    0.00    111.50   
   178. A(C  12,C  11,H  69)          110.79 -0.000012    0.00    110.79   
   179. A(C  10,C  11,H  68)          109.19 -0.000006   -0.00    109.19   
   180. A(C  10,C  11,H  69)          108.65 -0.000002    0.00    108.65   
   181. A(H  68,C  11,H  69)          107.05  0.000001    0.00    107.05   
   182. A(C  12,C  11,H  68)          109.54  0.000008   -0.00    109.54   
   183. A(C  11,C  12,H  70)          114.51  0.000016   -0.00    114.51   
   184. A(C  13,C  12,H  70)          118.10  0.000017   -0.00    118.10   
   185. A(C  11,C  12,C  13)          127.39 -0.000033    0.00    127.39   
   186. A(C  12,C  13,C  14)          120.28  0.000017   -0.00    120.28   
   187. A(C  12,C  13,C  15)          123.74 -0.000035    0.00    123.74   
   188. A(C  14,C  13,C  15)          115.98  0.000018   -0.00    115.98   
   189. A(H  71,C  14,H  72)          108.37 -0.000001   -0.00    108.37   
   190. A(H  71,C  14,H  73)          108.21  0.000000    0.00    108.21   
   191. A(C  13,C  14,H  71)          112.00 -0.000000    0.00    112.00   
   192. A(H  72,C  14,H  73)          106.30 -0.000001   -0.00    106.30   
   193. A(C  13,C  14,H  73)          110.60 -0.000001    0.00    110.60   
   194. A(C  13,C  14,H  72)          111.14  0.000002   -0.00    111.14   
   195. A(C  16,C  15,H  74)          107.78  0.000010   -0.00    107.78   
   196. A(C  13,C  15,H  74)          109.73  0.000004    0.00    109.73   
   197. A(C  13,C  15,C  16)          115.08 -0.000031    0.00    115.09   
   198. A(C  16,C  15,H  75)          108.23  0.000008   -0.00    108.23   
   199. A(C  13,C  15,H  75)          108.96  0.000015   -0.00    108.96   
   200. A(H  74,C  15,H  75)          106.73 -0.000004   -0.00    106.73   
   201. A(C  15,C  16,H  76)          107.96 -0.000005    0.00    107.96   
   202. A(C  15,C  16,C  17)          114.82 -0.000014    0.00    114.82   
   203. A(C  17,C  16,H  76)          108.70  0.000011   -0.00    108.70   
   204. A(C  15,C  16,H  77)          107.63  0.000012   -0.00    107.63   
   205. A(C  17,C  16,H  77)          110.95 -0.000001    0.00    110.95   
   206. A(H  76,C  16,H  77)          106.42 -0.000002   -0.00    106.42   
   207. A(C  16,C  17,C  18)          128.50 -0.000005    0.00    128.51   
   208. A(C  18,C  17,H  78)          116.93  0.000003   -0.00    116.93   
   209. A(C  16,C  17,H  78)          114.57  0.000002   -0.00    114.57   
   210. A(C  19,C  18,C  20)          115.52 -0.000003    0.00    115.52   
   211. A(C  17,C  18,C  19)          124.70  0.000000    0.00    124.70   
   212. A(C  17,C  18,C  20)          119.78  0.000003   -0.00    119.78   
   213. A(C  18,C  19,H  79)          113.38  0.000001    0.00    113.38   
   214. A(C  18,C  19,H  80)          110.74  0.000002   -0.00    110.74   
   215. A(H  79,C  19,H  80)          107.99 -0.000001   -0.00    107.99   
   216. A(C  18,C  19,H  81)          110.27 -0.000000    0.00    110.27   
   217. A(H  80,C  19,H  81)          106.21 -0.000001    0.00    106.21   
   218. A(H  79,C  19,H  81)          107.95 -0.000001    0.00    107.95   
   219. A(C  18,C  20,H  83)          109.62  0.000009    0.00    109.62   
   220. A(C  21,C  20,H  82)          107.06  0.000015   -0.00    107.06   
   221. A(C  18,C  20,H  82)          109.37  0.000005   -0.00    109.37   
   222. A(C  18,C  20,C  21)          115.16 -0.000025    0.00    115.17   
   223. A(H  82,C  20,H  83)          106.83 -0.000003   -0.00    106.83   
   224. A(C  21,C  20,H  83)          108.46 -0.000000    0.00    108.46   
   225. A(C  20,C  21,C  22)          115.32 -0.000046    0.00    115.33   
   226. A(H  84,C  21,H  85)          106.46 -0.000006   -0.00    106.46   
   227. A(C  20,C  21,H  85)          107.67  0.000016   -0.00    107.67   
   228. A(C  22,C  21,H  85)          110.88  0.000012   -0.00    110.88   
   229. A(C  22,C  21,H  84)          108.68  0.000015   -0.00    108.68   
   230. A(C  20,C  21,H  84)          107.43  0.000011    0.00    107.43   
   231. A(C  21,C  22,C  23)          128.53  0.000013   -0.00    128.52   
   232. A(C  23,C  22,H  86)          116.86 -0.000007    0.00    116.87   
   233. A(C  21,C  22,H  86)          114.61 -0.000006    0.00    114.61   
   234. A(C  24,C  23,C  25)          115.52  0.000009   -0.00    115.52   
   235. A(C  22,C  23,C  25)          119.80 -0.000015    0.00    119.80   
   236. A(C  22,C  23,C  24)          124.67  0.000006   -0.00    124.67   
   237. A(C  23,C  24,H  89)          110.27 -0.000001    0.00    110.27   
   238. A(H  88,C  24,H  89)          106.20  0.000000   -0.00    106.20   
   239. A(H  87,C  24,H  89)          107.97  0.000001    0.00    107.97   
   240. A(H  87,C  24,H  88)          107.98  0.000000   -0.00    107.98   
   241. A(C  23,C  24,H  88)          110.75  0.000002   -0.00    110.75   
   242. A(C  23,C  24,H  87)          113.37 -0.000001   -0.00    113.37   
   243. A(C  23,C  25,C  26)          115.26 -0.000045    0.00    115.26   
   244. A(H  90,C  25,H  91)          106.83 -0.000005   -0.00    106.83   
   245. A(C  26,C  25,H  91)          108.43  0.000014   -0.00    108.43   
   246. A(C  23,C  25,H  91)          109.58  0.000015   -0.00    109.58   
   247. A(C  26,C  25,H  90)          107.03  0.000012    0.00    107.03   
   248. A(C  23,C  25,H  90)          109.36  0.000012    0.00    109.36   
   249. A(H  92,C  26,H  93)          106.45 -0.000002   -0.00    106.45   
   250. A(C  27,C  26,H  93)          110.84  0.000005   -0.00    110.84   
   251. A(C  25,C  26,H  93)          107.63  0.000015   -0.00    107.63   
   252. A(C  27,C  26,H  92)          108.64  0.000008   -0.00    108.64   
   253. A(C  25,C  26,H  92)          107.45 -0.000005    0.00    107.45   
   254. A(C  25,C  26,C  27)          115.42 -0.000020    0.00    115.42   
   255. A(C  28,C  27,H  94)          116.88 -0.000011    0.00    116.88   
   256. A(C  26,C  27,H  94)          114.66 -0.000012    0.00    114.66   
   257. A(C  26,C  27,C  28)          128.46  0.000023   -0.00    128.46   
   258. A(C  29,C  28,C  30)          115.47  0.000003   -0.00    115.47   
   259. A(C  27,C  28,C  30)          119.86 -0.000016    0.00    119.86   
   260. A(C  27,C  28,C  29)          124.66  0.000013    0.00    124.66   
   261. A(H  96,C  29,H  97)          106.21 -0.000001    0.00    106.21   
   262. A(H  95,C  29,H  97)          107.99 -0.000000    0.00    107.99   
   263. A(C  28,C  29,H  97)          110.30 -0.000001    0.00    110.30   
   264. A(H  95,C  29,H  96)          108.02 -0.000001    0.00    108.02   
   265. A(C  28,C  29,H  96)          110.67  0.000002   -0.00    110.67   
   266. A(C  28,C  29,H  95)          113.36  0.000001    0.00    113.36   
   267. A(C  31,C  30,H  99)          108.46  0.000001   -0.00    108.46   
   268. A(H  98,C  30,H  99)          106.83 -0.000004   -0.00    106.83   
   269. A(C  28,C  30,H  99)          109.54  0.000018   -0.00    109.54   
   270. A(C  31,C  30,H  98)          107.10  0.000019   -0.00    107.10   
   271. A(C  28,C  30,H  98)          109.43  0.000005   -0.00    109.43   
   272. A(C  28,C  30,C  31)          115.15 -0.000037    0.00    115.15   
   273. A(H 100,C  31,H 101)          106.41 -0.000005   -0.00    106.41   
   274. A(C  30,C  31,H 101)          107.69  0.000019   -0.00    107.69   
   275. A(C  32,C  31,H 101)          111.20  0.000009   -0.00    111.20   
   276. A(C  32,C  31,H 100)          108.48  0.000019   -0.00    108.48   
   277. A(C  30,C  31,H 100)          107.46  0.000007    0.00    107.46   
   278. A(C  30,C  31,C  32)          115.19 -0.000046    0.00    115.19   
   279. A(C  33,C  32,H 102)          117.97  0.000001    0.00    117.97   
   280. A(C  31,C  32,H 102)          113.95  0.000003    0.00    113.95   
   281. A(C  31,C  32,C  33)          128.07 -0.000003   -0.00    128.07   
   282. A(C  34,C  33,C  35)          112.52  0.000003   -0.00    112.52   
   283. A(C  32,C  33,C  35)          123.31 -0.000003    0.00    123.31   
   284. A(C  32,C  33,C  34)          124.17 -0.000000   -0.00    124.17   
   285. A(H 104,C  34,H 105)          106.29  0.000000   -0.00    106.29   
   286. A(C  33,C  34,H 105)          110.67  0.000001    0.00    110.67   
   287. A(H 103,C  34,H 105)          108.00 -0.000000    0.00    108.00   
   288. A(H 103,C  34,H 104)          107.75  0.000001   -0.00    107.75   
   289. A(C  33,C  34,H 104)          110.43 -0.000001   -0.00    110.43   
   290. A(C  33,C  34,H 103)          113.40 -0.000001   -0.00    113.40   
   291. A(C  36,C  35,H 107)          109.60  0.000003   -0.00    109.60   
   292. A(C  36,C  35,H 106)          109.86 -0.000001    0.00    109.86   
   293. A(H 106,C  35,H 107)          105.28 -0.000003    0.00    105.28   
   294. A(C  33,C  35,H 107)          107.53  0.000013   -0.00    107.52   
   295. A(C  33,C  35,H 106)          107.42 -0.000006    0.00    107.42   
   296. A(C  33,C  35,C  36)          116.55 -0.000006    0.00    116.55   
   297. A(H 108,C  36,H 109)          104.24 -0.000003   -0.00    104.24   
   298. A(C  37,C  36,H 109)          106.35  0.000010   -0.00    106.34   
   299. A(C  35,C  36,H 109)          108.31  0.000019   -0.00    108.31   
   300. A(C  37,C  36,H 108)          106.79  0.000014    0.00    106.80   
   301. A(C  35,C  36,H 108)          108.72  0.000002    0.00    108.73   
   302. A(C  35,C  36,C  37)          121.18 -0.000038    0.00    121.18   
   303. A(C  38,C  37,H 110)          115.71  0.000030   -0.00    115.71   
   304. A(C  36,C  37,H 110)          109.36  0.000025   -0.00    109.35   
   305. A(C  36,C  37,C  38)          134.94 -0.000055    0.00    134.94   
   306. A(C  39,C  38,C  40)          110.88  0.000027   -0.00    110.88   
   307. A(C  37,C  38,C  40)          121.87  0.000027   -0.00    121.86   
   308. A(C  37,C  38,C  39)          127.25 -0.000054    0.00    127.26   
   309. A(H 112,C  39,H 113)          106.10  0.000001   -0.00    106.10   
   310. A(H 111,C  39,H 113)          107.94  0.000002   -0.00    107.94   
   311. A(C  38,C  39,H 113)          110.24  0.000008   -0.00    110.24   
   312. A(H 111,C  39,H 112)          107.86  0.000006   -0.00    107.86   
   313. A(C  38,C  39,H 112)          110.04 -0.000003    0.00    110.04   
   314. A(C  38,C  39,H 111)          114.30 -0.000012    0.00    114.30   
   315. A(C  41,C  40,H 115)          109.38 -0.000003   -0.00    109.38   
   316. A(H 114,C  40,H 115)          105.23 -0.000000    0.00    105.24   
   317. A(C  38,C  40,H 115)          107.22  0.000006   -0.00    107.22   
   318. A(C  41,C  40,H 114)          109.58 -0.000002    0.00    109.58   
   319. A(C  38,C  40,H 114)          107.39 -0.000007    0.00    107.39   
   320. A(C  38,C  40,C  41)          117.35  0.000006   -0.00    117.35   
   321. A(C  40,C  41,H 117)          108.62  0.000008   -0.00    108.61   
   322. A(H 116,C  41,H 117)          104.32 -0.000002   -0.00    104.32   
   323. A(C  42,C  41,H 117)          106.65  0.000009   -0.00    106.65   
   324. A(C  42,C  41,H 116)          106.53  0.000005    0.00    106.53   
   325. A(C  40,C  41,H 116)          108.79  0.000009    0.00    108.79   
   326. A(C  40,C  41,C  42)          120.74 -0.000026    0.00    120.74   
   327. A(C  43,C  42,H 118)          114.71  0.000018   -0.00    114.71   
   328. A(C  41,C  42,H 118)          110.00  0.000017   -0.00    109.99   
   329. A(C  41,C  42,C  43)          135.30 -0.000035    0.00    135.30   
   330. A(C  44,C  43,C  45)          113.71  0.000011   -0.00    113.71   
   331. A(C  42,C  43,C  44)          127.55 -0.000029    0.00    127.55   
   332. A(C  42,C  43,C  45)          118.74  0.000018   -0.00    118.74   
   333. A(H 120,C  44,H 121)          106.15  0.000000   -0.00    106.15   
   334. A(C  43,C  44,H 121)          109.96  0.000004   -0.00    109.96   
   335. A(H 119,C  44,H 121)          107.97  0.000002   -0.00    107.97   
   336. A(H 119,C  44,H 120)          107.59  0.000003    0.00    107.59   
   337. A(C  43,C  44,H 120)          110.89 -0.000004    0.00    110.89   
   338. A(C  43,C  44,H 119)          113.94 -0.000005    0.00    113.94   
   339. A(C  43,C  45,C  46)          115.34 -0.000011    0.00    115.34   
   340. A(H 122,C  45,H 123)          106.91 -0.000001   -0.00    106.91   
   341. A(C  46,C  45,H 123)          107.31  0.000003   -0.00    107.31   
   342. A(C  43,C  45,H 123)          108.75  0.000002   -0.00    108.75   
   343. A(C  46,C  45,H 122)          108.44  0.000003   -0.00    108.44   
   344. A(C  43,C  45,H 122)          109.75  0.000004   -0.00    109.75   
   345. A(C  45,C  46,C  47)          113.29 -0.000001   -0.00    113.29   
   346. A(H 124,C  46,H 125)          106.00 -0.000000    0.00    106.00   
   347. A(C  47,C  46,H 125)          109.16 -0.000001    0.00    109.16   
   348. A(C  45,C  46,H 125)          108.68 -0.000001    0.00    108.68   
   349. A(C  47,C  46,H 124)          111.46  0.000001   -0.00    111.46   
   350. A(C  45,C  46,H 124)          107.96  0.000003   -0.00    107.96   
   351. A(C  46,C  47,C  48)          128.48  0.000008   -0.00    128.48   
   352. A(C  48,C  47,H 126)          117.81 -0.000004    0.00    117.81   
   353. A(C  46,C  47,H 126)          113.71 -0.000005    0.00    113.71   
   354. A(C  47,C  48,C  49)          123.11 -0.000008   -0.00    123.11   
   355. A(C  49,C  48,C  56)          112.50 -0.000002    0.00    112.50   
   356. A(C  47,C  48,C  56)          124.38  0.000010   -0.00    124.38   
   357. A(C  48,C  49,C  50)          118.74 -0.000009   -0.00    118.74   
   358. A(H 127,C  49,H 128)          104.81 -0.000001    0.00    104.81   
   359. A(C  50,C  49,H 128)          108.35  0.000003   -0.00    108.35   
   360. A(C  48,C  49,H 128)          108.26  0.000003    0.00    108.26   
   361. A(C  50,C  49,H 127)          108.39  0.000002    0.00    108.39   
   362. A(C  48,C  49,H 127)          107.43  0.000003    0.00    107.43   
   363. A(C  49,C  50,C  51)          113.62 -0.000006   -0.00    113.62   
   364. A(H 129,C  50,H 130)          105.71 -0.000001    0.00    105.71   
   365. A(C  51,C  50,H 130)          110.57  0.000002    0.00    110.57   
   366. A(C  49,C  50,H 130)          107.69  0.000003    0.00    107.69   
   367. A(C  51,C  50,H 129)          109.89  0.000001    0.00    109.89   
   368. A(C  49,C  50,H 129)          109.03  0.000002    0.00    109.03   
   369. A(C  50,C  51,C  52)          128.35 -0.000003    0.00    128.35   
   370. A(C  52,C  51,H 131)          116.92  0.000004   -0.00    116.92   
   371. A(C  50,C  51,H 131)          114.73 -0.000001   -0.00    114.73   
   372. A(C  51,C  52,C  54)          120.59  0.000003    0.00    120.59   
   373. A(C  51,C  52,C  53)          125.29 -0.000004   -0.00    125.29   
   374. A(C  53,C  52,C  54)          114.13  0.000001   -0.00    114.13   
   375. A(H 132,C  53,H 134)          107.85  0.000001   -0.00    107.85   
   376. A(C  52,C  53,H 134)          110.47  0.000001   -0.00    110.47   
   377. A(H 132,C  53,H 133)          107.98  0.000001   -0.00    107.98   
   378. A(H 133,C  53,H 134)          106.24  0.000000    0.00    106.24   
   379. A(C  52,C  53,H 133)          110.48 -0.000001    0.00    110.48   
   380. A(C  52,C  53,H 132)          113.51 -0.000002    0.00    113.51   
   381. A(H 135,C  54,H 136)          108.16 -0.000000    0.00    108.16   
   382. A(H  55,C  54,H 136)          106.26  0.000000   -0.00    106.26   
   383. A(C  52,C  54,H 136)          111.05  0.000000    0.00    111.05   
   384. A(H  55,C  54,H 135)          108.19 -0.000000   -0.00    108.19   
   385. A(C  52,C  54,H 135)          111.93  0.000000    0.00    111.93   
   386. A(C  52,C  54,H  55)          111.02 -0.000000   -0.00    111.02   
   387. A(H 138,C  56,H 139)          106.26 -0.000000    0.00    106.26   
   388. A(H 137,C  56,H 139)          107.88 -0.000000    0.00    107.88   
   389. A(C  48,C  56,H 139)          110.44 -0.000003    0.00    110.44   
   390. A(H 137,C  56,H 138)          107.87 -0.000001   -0.00    107.87   
   391. A(C  48,C  56,H 138)          110.57  0.000001   -0.00    110.57   
   392. A(C  48,C  56,H 137)          113.51  0.000003   -0.00    113.51   
   393. A(C  10,C  57,O  58)          121.21  0.000003    0.00    121.21   
   394. A(C   5,C  57,O  58)          118.70 -0.000005   -0.00    118.70   
   395. A(C   5,C  57,C  10)          120.08  0.000002   -0.00    120.08   
   396. D(O   3,C   2,C   1,O   0)     -2.06 -0.000052    0.01     -2.05   
   397. D(O   3,C   2,C   1,C   8)    177.19  0.000032    0.00    177.19   
   398. D(C   5,C   2,C   1,O   0)   -175.97 -0.000052    0.01   -175.96   
   399. D(C   5,C   2,C   1,C   8)      3.28  0.000031    0.00      3.28   
   400. D(C   4,O   3,C   2,C   1)     71.63 -0.000020   -0.00     71.63   
   401. D(C   4,O   3,C   2,C   5)   -114.65 -0.000022    0.00   -114.65   
   402. D(H  59,C   4,O   3,C   2)   -177.07  0.000003   -0.00   -177.08   
   403. D(H  60,C   4,O   3,C   2)     64.47 -0.000003   -0.00     64.47   
   404. D(H  61,C   4,O   3,C   2)    -57.92  0.000001   -0.00    -57.92   
   405. D(O   6,C   5,C   2,O   3)      4.16 -0.000014    0.00      4.17   
   406. D(O   6,C   5,C   2,C   1)    177.71 -0.000019    0.00    177.72   
   407. D(C  57,C   5,C   2,O   3)   -175.16 -0.000010    0.01   -175.15   
   408. D(C  57,C   5,C   2,C   1)     -1.61 -0.000015    0.01     -1.60   
   409. D(C   7,O   6,C   5,C  57)   -173.31 -0.000001   -0.00   -173.31   
   410. D(C   7,O   6,C   5,C   2)      7.32  0.000003   -0.00      7.32   
   411. D(H  62,C   7,O   6,C   5)    176.49  0.000001   -0.00    176.49   
   412. D(H  63,C   7,O   6,C   5)     58.26  0.000003   -0.00     58.25   
   413. D(H  64,C   7,O   6,C   5)    -64.53 -0.000000   -0.00    -64.53   
   414. D(C  10,C   8,C   1,C   2)     -2.78 -0.000032   -0.00     -2.78   
   415. D(C  10,C   8,C   1,O   0)    176.47  0.000051   -0.01    176.46   
   416. D(C   9,C   8,C   1,C   2)    178.45 -0.000030   -0.00    178.44   
   417. D(C   9,C   8,C   1,O   0)     -2.31  0.000053   -0.01     -2.32   
   418. D(H  65,C   9,C   8,C   1)    -57.18 -0.000001   -0.00    -57.19   
   419. D(H  66,C   9,C   8,C  10)      2.40  0.000001   -0.00      2.40   
   420. D(H  67,C   9,C   8,C   1)     60.04 -0.000001   -0.00     60.04   
   421. D(H  67,C   9,C   8,C  10)   -118.66  0.000002   -0.00   -118.66   
   422. D(H  65,C   9,C   8,C  10)    124.11  0.000002   -0.00    124.11   
   423. D(H  66,C   9,C   8,C   1)   -178.90 -0.000002   -0.00   -178.90   
   424. D(C  57,C  10,C   8,C   9)    179.27  0.000015   -0.00    179.26   
   425. D(C  57,C  10,C   8,C   1)      0.63  0.000018   -0.00      0.63   
   426. D(C  11,C  10,C   8,C   9)      1.10  0.000013   -0.00      1.09   
   427. D(C  11,C  10,C   8,C   1)   -177.54  0.000016   -0.00   -177.54   
   428. D(C  12,C  11,C  10,C  57)    -91.93  0.000015   -0.03    -91.97   
   429. D(H  69,C  11,C  10,C   8)   -151.31  0.000007   -0.03   -151.34   
   430. D(H  69,C  11,C  10,C  57)     30.45  0.000005   -0.03     30.42   
   431. D(H  68,C  11,C  10,C  57)    146.88  0.000002   -0.03    146.85   
   432. D(H  68,C  11,C  10,C   8)    -34.88  0.000004   -0.03    -34.91   
   433. D(C  12,C  11,C  10,C   8)     86.30  0.000017   -0.03     86.27   
   434. D(H  70,C  12,C  11,H  69)    179.92  0.000004   -0.00    179.92   
   435. D(H  70,C  12,C  11,H  68)     62.05  0.000005   -0.00     62.04   
   436. D(H  70,C  12,C  11,C  10)    -58.93  0.000001    0.00    -58.93   
   437. D(C  13,C  12,C  11,H  69)     -0.55  0.000004    0.00     -0.55   
   438. D(C  13,C  12,C  11,H  68)   -118.43  0.000005    0.01   -118.43   
   439. D(C  13,C  12,C  11,C  10)    120.59  0.000001    0.01    120.60   
   440. D(C  15,C  13,C  12,H  70)    179.79  0.000008    0.00    179.79   
   441. D(C  15,C  13,C  12,C  11)      0.29  0.000008   -0.01      0.28   
   442. D(C  14,C  13,C  12,H  70)      0.20  0.000004   -0.00      0.20   
   443. D(C  14,C  13,C  12,C  11)   -179.30  0.000004   -0.01   -179.31   
   444. D(H  73,C  14,C  13,C  15)    -61.43 -0.000002    0.00    -61.43   
   445. D(H  73,C  14,C  13,C  12)    118.19  0.000001    0.00    118.19   
   446. D(H  72,C  14,C  13,C  15)     56.40 -0.000002    0.00     56.40   
   447. D(H  71,C  14,C  13,C  15)    177.78 -0.000002    0.00    177.78   
   448. D(H  71,C  14,C  13,C  12)     -2.60  0.000002    0.00     -2.60   
   449. D(H  72,C  14,C  13,C  12)   -123.98  0.000001    0.00   -123.98   
   450. D(H  75,C  15,C  13,C  14)     23.24  0.000002   -0.01     23.22   
   451. D(H  75,C  15,C  13,C  12)   -156.37 -0.000002   -0.02   -156.38   
   452. D(H  74,C  15,C  13,C  14)    139.76  0.000007   -0.02    139.74   
   453. D(H  74,C  15,C  13,C  12)    -39.85  0.000004   -0.02    -39.86   
   454. D(C  16,C  15,C  13,C  14)    -98.50  0.000001   -0.01    -98.51   
   455. D(C  16,C  15,C  13,C  12)     81.90 -0.000003   -0.01     81.88   
   456. D(C  17,C  16,C  15,H  75)    -62.71  0.000005   -0.02    -62.73   
   457. D(C  17,C  16,C  15,H  74)   -177.79  0.000000   -0.02   -177.81   
   458. D(C  17,C  16,C  15,C  13)     59.42  0.000009   -0.02     59.40   
   459. D(H  77,C  16,C  15,H  74)    -53.71 -0.000002   -0.01    -53.73   
   460. D(H  77,C  16,C  15,C  13)   -176.51  0.000007   -0.02   -176.52   
   461. D(H  76,C  16,C  15,H  75)    175.87  0.000004   -0.02    175.85   
   462. D(H  76,C  16,C  15,H  74)     60.79 -0.000000   -0.02     60.78   
   463. D(H  76,C  16,C  15,C  13)    -62.00  0.000009   -0.02    -62.02   
   464. D(H  77,C  16,C  15,H  75)     61.37  0.000003   -0.02     61.35   
   465. D(H  78,C  17,C  16,H  76)     50.89  0.000005   -0.02     50.86   
   466. D(H  78,C  17,C  16,H  77)    167.57  0.000008   -0.02    167.55   
   467. D(H  78,C  17,C  16,C  15)    -70.13  0.000013   -0.02    -70.15   
   468. D(C  18,C  17,C  16,H  77)    -12.31  0.000008   -0.02    -12.33   
   469. D(C  18,C  17,C  16,H  76)   -129.00  0.000004   -0.01   -129.01   
   470. D(C  18,C  17,C  16,C  15)    109.99  0.000013   -0.01    109.97   
   471. D(C  20,C  18,C  17,H  78)      0.69  0.000014   -0.01      0.68   
   472. D(C  20,C  18,C  17,C  16)   -179.43  0.000015   -0.02   -179.45   
   473. D(C  19,C  18,C  17,C  16)      1.33  0.000014   -0.02      1.31   
   474. D(C  19,C  18,C  17,H  78)   -178.56  0.000013   -0.01   -178.57   
   475. D(H  81,C  19,C  18,C  20)    -62.51 -0.000001    0.00    -62.51   
   476. D(H  81,C  19,C  18,C  17)    116.77  0.000000   -0.00    116.77   
   477. D(H  80,C  19,C  18,C  20)     54.75 -0.000001    0.00     54.75   
   478. D(H  80,C  19,C  18,C  17)   -125.97  0.000000   -0.00   -125.97   
   479. D(H  79,C  19,C  18,C  20)    176.32 -0.000000    0.00    176.32   
   480. D(H  79,C  19,C  18,C  17)     -4.40  0.000001   -0.00     -4.40   
   481. D(H  83,C  20,C  18,C  19)     27.02  0.000003   -0.01     27.01   
   482. D(H  83,C  20,C  18,C  17)   -152.30  0.000002   -0.01   -152.30   
   483. D(H  82,C  20,C  18,C  19)    143.84  0.000008   -0.01    143.82   
   484. D(H  82,C  20,C  18,C  17)    -35.48  0.000007   -0.01    -35.49   
   485. D(C  21,C  20,C  18,C  19)    -95.58  0.000015   -0.01    -95.60   
   486. D(C  21,C  20,C  18,C  17)     85.10  0.000014   -0.01     85.09   
   487. D(H  85,C  21,C  20,H  83)     61.16  0.000001    0.00     61.17   
   488. D(H  85,C  21,C  20,H  82)    -53.78 -0.000003    0.00    -53.78   
   489. D(H  85,C  21,C  20,C  18)   -175.62 -0.000006    0.00   -175.61   
   490. D(H  84,C  21,C  20,H  83)    175.47  0.000008   -0.00    175.47   
   491. D(H  84,C  21,C  20,H  82)     60.53  0.000004    0.00     60.53   
   492. D(H  84,C  21,C  20,C  18)    -61.31  0.000001    0.00    -61.31   
   493. D(C  22,C  21,C  20,H  83)    -63.20  0.000006    0.00    -63.20   
   494. D(C  22,C  21,C  20,H  82)   -178.15  0.000001    0.00   -178.15   
   495. D(C  22,C  21,C  20,C  18)     60.01 -0.000001    0.00     60.02   
   496. D(H  86,C  22,C  21,H  85)    166.40  0.000011   -0.01    166.39   
   497. D(H  86,C  22,C  21,H  84)     49.72  0.000002   -0.01     49.71   
   498. D(H  86,C  22,C  21,C  20)    -70.93  0.000007   -0.01    -70.94   
   499. D(C  23,C  22,C  21,H  85)    -13.17  0.000001   -0.00    -13.17   
   500. D(C  23,C  22,C  21,H  84)   -129.85 -0.000008   -0.00   -129.85   
   501. D(C  23,C  22,C  21,C  20)    109.50 -0.000003   -0.00    109.50   
   502. D(C  25,C  23,C  22,H  86)      0.72  0.000015   -0.01      0.71   
   503. D(C  25,C  23,C  22,C  21)   -179.72  0.000026   -0.02   -179.74   
   504. D(C  24,C  23,C  22,H  86)   -178.45  0.000007   -0.01   -178.46   
   505. D(C  24,C  23,C  22,C  21)      1.11  0.000017   -0.01      1.10   
   506. D(H  89,C  24,C  23,C  25)    -62.13 -0.000005    0.00    -62.13   
   507. D(H  89,C  24,C  23,C  22)    117.07  0.000003    0.00    117.07   
   508. D(H  88,C  24,C  23,C  25)     55.13 -0.000004    0.00     55.13   
   509. D(H  88,C  24,C  23,C  22)   -125.67  0.000004    0.00   -125.67   
   510. D(H  87,C  24,C  23,C  25)    176.69 -0.000003    0.00    176.69   
   511. D(H  87,C  24,C  23,C  22)     -4.11  0.000004    0.00     -4.11   
   512. D(H  91,C  25,C  23,C  24)     27.66  0.000001   -0.01     27.65   
   513. D(H  91,C  25,C  23,C  22)   -151.58 -0.000006   -0.00   -151.59   
   514. D(H  90,C  25,C  23,C  24)    144.45  0.000010   -0.01    144.44   
   515. D(H  90,C  25,C  23,C  22)    -34.79  0.000003   -0.01    -34.80   
   516. D(C  26,C  25,C  23,C  24)    -94.95  0.000003   -0.01    -94.95   
   517. D(C  26,C  25,C  23,C  22)     85.81 -0.000004   -0.00     85.81   
   518. D(H  92,C  26,C  25,H  90)     60.30 -0.000000   -0.01     60.28   
   519. D(H  92,C  26,C  25,C  23)    -61.57  0.000006   -0.02    -61.58   
   520. D(C  27,C  26,C  25,H  91)    -63.42  0.000000   -0.01    -63.44   
   521. D(C  27,C  26,C  25,H  90)   -178.34 -0.000006   -0.01   -178.36   
   522. D(C  27,C  26,C  25,C  23)     59.79 -0.000000   -0.02     59.78   
   523. D(H  93,C  26,C  25,H  91)     60.93  0.000005   -0.01     60.92   
   524. D(H  93,C  26,C  25,H  90)    -53.99 -0.000002   -0.01    -54.00   
   525. D(H  93,C  26,C  25,C  23)   -175.85  0.000004   -0.02   -175.87   
   526. D(H  92,C  26,C  25,H  91)    175.21  0.000007   -0.01    175.20   
   527. D(H  94,C  27,C  26,H  93)    164.93  0.000009   -0.03    164.90   
   528. D(H  94,C  27,C  26,H  92)     48.31  0.000004   -0.03     48.28   
   529. D(H  94,C  27,C  26,C  25)    -72.40  0.000018   -0.03    -72.44   
   530. D(C  28,C  27,C  26,H  93)    -14.65  0.000010   -0.03    -14.68   
   531. D(C  28,C  27,C  26,H  92)   -131.27  0.000005   -0.03   -131.30   
   532. D(C  28,C  27,C  26,C  25)    108.01  0.000019   -0.03    107.98   
   533. D(C  30,C  28,C  27,H  94)      0.63  0.000015   -0.02      0.61   
   534. D(C  30,C  28,C  27,C  26)   -179.80  0.000014   -0.02   -179.82   
   535. D(C  29,C  28,C  27,H  94)   -178.66  0.000014   -0.02   -178.68   
   536. D(C  29,C  28,C  27,C  26)      0.91  0.000013   -0.02      0.89   
   537. D(H  97,C  29,C  28,C  30)    -62.99 -0.000000   -0.00    -62.99   
   538. D(H  97,C  29,C  28,C  27)    116.33  0.000000   -0.00    116.33   
   539. D(H  96,C  29,C  28,C  30)     54.25 -0.000001   -0.00     54.25   
   540. D(H  96,C  29,C  28,C  27)   -126.43  0.000000   -0.00   -126.43   
   541. D(H  95,C  29,C  28,C  30)    175.79  0.000000   -0.00    175.79   
   542. D(H  95,C  29,C  28,C  27)     -4.89  0.000001   -0.00     -4.90   
   543. D(H  99,C  30,C  28,C  29)     27.58  0.000006   -0.02     27.56   
   544. D(H  99,C  30,C  28,C  27)   -151.77  0.000005   -0.02   -151.79   
   545. D(H  98,C  30,C  28,C  29)    144.39  0.000014   -0.03    144.36   
   546. D(H  98,C  30,C  28,C  27)    -34.97  0.000013   -0.03    -34.99   
   547. D(C  31,C  30,C  28,C  29)    -94.95  0.000017   -0.03    -94.97   
   548. D(C  31,C  30,C  28,C  27)     85.70  0.000016   -0.03     85.67   
   549. D(H 101,C  31,C  30,H  99)     60.22  0.000003   -0.02     60.20   
   550. D(H 101,C  31,C  30,H  98)    -54.74 -0.000002   -0.02    -54.76   
   551. D(H 101,C  31,C  30,C  28)   -176.67  0.000002   -0.02   -176.69   
   552. D(H 100,C  31,C  30,H  99)    174.50  0.000010   -0.02    174.48   
   553. D(H 100,C  31,C  30,H  98)     59.54  0.000005   -0.02     59.52   
   554. D(H 100,C  31,C  30,C  28)    -62.39  0.000008   -0.02    -62.41   
   555. D(C  32,C  31,C  30,H  99)    -64.50  0.000009   -0.02    -64.52   
   556. D(C  32,C  31,C  30,H  98)   -179.46  0.000004   -0.02   -179.47   
   557. D(C  32,C  31,C  30,C  28)     58.61  0.000008   -0.02     58.60   
   558. D(H 102,C  32,C  31,H 101)    164.28  0.000014   -0.02    164.25   
   559. D(H 102,C  32,C  31,H 100)     47.58  0.000004   -0.02     47.56   
   560. D(H 102,C  32,C  31,C  30)    -72.86  0.000011   -0.02    -72.89   
   561. D(C  33,C  32,C  31,H 101)    -15.56  0.000007   -0.02    -15.58   
   562. D(C  33,C  32,C  31,H 100)   -132.25 -0.000003   -0.01   -132.27   
   563. D(C  33,C  32,C  31,C  30)    107.30  0.000005   -0.02    107.28   
   564. D(C  35,C  33,C  32,H 102)     -0.30  0.000021   -0.01     -0.32   
   565. D(C  35,C  33,C  32,C  31)    179.53  0.000027   -0.02    179.51   
   566. D(C  34,C  33,C  32,H 102)    179.46  0.000015   -0.01    179.45   
   567. D(C  34,C  33,C  32,C  31)     -0.71  0.000022   -0.02     -0.73   
   568. D(H 105,C  34,C  33,C  35)    -58.76 -0.000003    0.00    -58.76   
   569. D(H 105,C  34,C  33,C  32)    121.46  0.000002   -0.00    121.45   
   570. D(H 104,C  34,C  33,C  35)     58.66 -0.000002    0.00     58.66   
   571. D(H 104,C  34,C  33,C  32)   -121.13  0.000002   -0.00   -121.13   
   572. D(H 103,C  34,C  33,C  35)    179.70 -0.000003    0.00    179.70   
   573. D(H 103,C  34,C  33,C  32)     -0.08  0.000002   -0.00     -0.08   
   574. D(H 107,C  35,C  33,C  34)     54.44  0.000005   -0.03     54.41   
   575. D(H 107,C  35,C  33,C  32)   -125.78  0.000000   -0.02   -125.80   
   576. D(H 106,C  35,C  33,C  34)    -58.43  0.000005   -0.03    -58.46   
   577. D(H 106,C  35,C  33,C  32)    121.35  0.000000   -0.02    121.33   
   578. D(C  36,C  35,C  33,C  34)    177.88  0.000015   -0.03    177.84   
   579. D(C  36,C  35,C  33,C  32)     -2.34  0.000010   -0.03     -2.37   
   580. D(H 109,C  36,C  35,H 107)     68.53  0.000005    0.01     68.54   
   581. D(H 109,C  36,C  35,H 106)   -176.25  0.000003    0.01   -176.25   
   582. D(H 109,C  36,C  35,C  33)    -53.83 -0.000011    0.01    -53.81   
   583. D(H 108,C  36,C  35,H 107)   -178.78  0.000012    0.01   -178.77   
   584. D(H 108,C  36,C  35,H 106)    -63.57  0.000010    0.01    -63.56   
   585. D(H 108,C  36,C  35,C  33)     58.86 -0.000003    0.01     58.87   
   586. D(C  37,C  36,C  35,H 107)    -54.61  0.000003    0.01    -54.60   
   587. D(C  37,C  36,C  35,H 106)     60.61  0.000001    0.01     60.62   
   588. D(C  37,C  36,C  35,C  33)   -176.97 -0.000013    0.02   -176.95   
   589. D(H 110,C  37,C  36,H 109)     52.06  0.000007   -0.02     52.04   
   590. D(H 110,C  37,C  36,H 108)    -58.81  0.000000   -0.01    -58.83   
   591. D(H 110,C  37,C  36,C  35)    176.12  0.000014   -0.02    176.10   
   592. D(C  38,C  37,C  36,H 109)   -128.04  0.000003   -0.01   -128.05   
   593. D(C  38,C  37,C  36,H 108)    121.09 -0.000003   -0.01    121.08   
   594. D(C  38,C  37,C  36,C  35)     -3.98  0.000010   -0.01     -3.99   
   595. D(C  40,C  38,C  37,H 110)     -0.27  0.000026   -0.01     -0.28   
   596. D(C  40,C  38,C  37,C  36)    179.83  0.000030   -0.02    179.82   
   597. D(C  39,C  38,C  37,H 110)    179.62  0.000020   -0.01    179.61   
   598. D(C  39,C  38,C  37,C  36)     -0.28  0.000024   -0.01     -0.29   
   599. D(H 113,C  39,C  38,C  40)    -59.84 -0.000004    0.00    -59.84   
   600. D(H 113,C  39,C  38,C  37)    120.26  0.000001   -0.00    120.25   
   601. D(H 112,C  39,C  38,C  40)     56.85 -0.000000    0.00     56.85   
   602. D(H 112,C  39,C  38,C  37)   -123.06  0.000005   -0.00   -123.06   
   603. D(H 111,C  39,C  38,C  40)    178.37 -0.000003    0.00    178.37   
   604. D(H 111,C  39,C  38,C  37)     -1.53  0.000002   -0.00     -1.53   
   605. D(H 115,C  40,C  38,C  39)     54.90  0.000002   -0.02     54.88   
   606. D(H 115,C  40,C  38,C  37)   -125.19 -0.000003   -0.02   -125.20   
   607. D(H 114,C  40,C  38,C  39)    -57.76  0.000003   -0.02    -57.78   
   608. D(H 114,C  40,C  38,C  37)    122.14 -0.000002   -0.02    122.13   
   609. D(C  41,C  40,C  38,C  39)    178.37  0.000007   -0.02    178.34   
   610. D(C  41,C  40,C  38,C  37)     -1.73  0.000002   -0.02     -1.75   
   611. D(H 117,C  41,C  40,H 115)     66.39  0.000004    0.01     66.40   
   612. D(H 117,C  41,C  40,H 114)   -178.73  0.000000    0.01   -178.72   
   613. D(H 117,C  41,C  40,C  38)    -55.97 -0.000006    0.01    -55.96   
   614. D(H 116,C  41,C  40,H 115)    179.36  0.000009    0.00    179.37   
   615. D(H 116,C  41,C  40,H 114)    -65.75  0.000006    0.00    -65.75   
   616. D(H 116,C  41,C  40,C  38)     57.01 -0.000000    0.01     57.01   
   617. D(C  42,C  41,C  40,H 115)    -57.13  0.000004    0.01    -57.12   
   618. D(C  42,C  41,C  40,H 114)     57.76  0.000001    0.01     57.77   
   619. D(C  42,C  41,C  40,C  38)   -179.48 -0.000006    0.01   -179.47   
   620. D(H 118,C  42,C  41,H 117)     53.29  0.000002   -0.01     53.29   
   621. D(H 118,C  42,C  41,H 116)    -57.69 -0.000002   -0.01    -57.69   
   622. D(H 118,C  42,C  41,C  40)    177.74  0.000001   -0.01    177.73   
   623. D(C  43,C  42,C  41,H 117)   -127.18 -0.000001   -0.00   -127.18   
   624. D(C  43,C  42,C  41,H 116)    121.84 -0.000005   -0.00    121.84   
   625. D(C  43,C  42,C  41,C  40)     -2.74 -0.000002   -0.01     -2.74   
   626. D(C  45,C  43,C  42,H 118)     -0.48  0.000013   -0.00     -0.48   
   627. D(C  45,C  43,C  42,C  41)   -179.98  0.000016   -0.01   -179.99   
   628. D(C  44,C  43,C  42,H 118)   -179.87  0.000008   -0.00   -179.87   
   629. D(C  44,C  43,C  42,C  41)      0.62  0.000012   -0.01      0.62   
   630. D(H 121,C  44,C  43,C  45)    -50.49 -0.000003    0.00    -50.49   
   631. D(H 121,C  44,C  43,C  42)    128.92  0.000001    0.00    128.93   
   632. D(H 120,C  44,C  43,C  45)     66.60 -0.000003    0.00     66.60   
   633. D(H 120,C  44,C  43,C  42)   -113.98  0.000002    0.00   -113.98   
   634. D(H 119,C  44,C  43,C  45)   -171.84 -0.000005    0.00   -171.84   
   635. D(H 119,C  44,C  43,C  42)      7.57 -0.000001    0.00      7.57   
   636. D(H 123,C  45,C  43,C  44)     55.30  0.000001   -0.01     55.28   
   637. D(H 123,C  45,C  43,C  42)   -124.18 -0.000003   -0.01   -124.19   
   638. D(H 122,C  45,C  43,C  44)    171.93  0.000003   -0.01    171.92   
   639. D(H 122,C  45,C  43,C  42)     -7.54 -0.000000   -0.01     -7.55   
   640. D(C  46,C  45,C  43,C  44)    -65.26  0.000002   -0.01    -65.27   
   641. D(C  46,C  45,C  43,C  42)    115.27 -0.000001   -0.01    115.26   
   642. D(H 125,C  46,C  45,H 122)   -177.19 -0.000001   -0.01   -177.20   
   643. D(H 125,C  46,C  45,C  43)     59.30 -0.000001   -0.01     59.30   
   644. D(H 124,C  46,C  45,H 123)     52.51  0.000000   -0.01     52.51   
   645. D(H 124,C  46,C  45,H 122)    -62.64 -0.000001   -0.01    -62.65   
   646. D(H 124,C  46,C  45,C  43)    173.85 -0.000001   -0.01    173.84   
   647. D(C  47,C  46,C  45,H 123)    176.44  0.000003   -0.01    176.44   
   648. D(C  47,C  46,C  45,H 122)     61.29  0.000001   -0.01     61.28   
   649. D(H 125,C  46,C  45,H 123)    -62.03 -0.000000   -0.01    -62.04   
   650. D(C  47,C  46,C  45,C  43)    -62.22  0.000001   -0.01    -62.23   
   651. D(H 126,C  47,C  46,H 125)    -61.82  0.000001    0.01    -61.81   
   652. D(H 126,C  47,C  46,H 124)   -178.57  0.000001    0.01   -178.56   
   653. D(H 126,C  47,C  46,C  45)     59.44 -0.000002    0.01     59.44   
   654. D(C  48,C  47,C  46,H 125)    118.97 -0.000002    0.01    118.97   
   655. D(C  48,C  47,C  46,H 124)      2.22 -0.000001    0.01      2.22   
   656. D(C  48,C  47,C  46,C  45)   -119.78 -0.000005    0.01   -119.77   
   657. D(C  56,C  48,C  47,H 126)   -179.52 -0.000004    0.00   -179.52   
   658. D(C  56,C  48,C  47,C  46)     -0.34 -0.000001    0.00     -0.33   
   659. D(C  49,C  48,C  47,H 126)     -1.11 -0.000002    0.00     -1.11   
   660. D(C  49,C  48,C  47,C  46)    178.08  0.000000   -0.00    178.08   
   661. D(H 128,C  49,C  48,C  56)    -46.11 -0.000001    0.01    -46.10   
   662. D(H 128,C  49,C  48,C  47)    135.31 -0.000002    0.01    135.32   
   663. D(H 127,C  49,C  48,C  56)     66.58  0.000001    0.01     66.58   
   664. D(H 127,C  49,C  48,C  47)   -112.00 -0.000001    0.01   -112.00   
   665. D(C  50,C  49,C  48,C  56)   -170.10 -0.000000    0.01   -170.10   
   666. D(C  50,C  49,C  48,C  47)     11.31 -0.000002    0.01     11.32   
   667. D(H 130,C  50,C  49,H 128)     69.69 -0.000000    0.00     69.70   
   668. D(H 130,C  50,C  49,H 127)    -43.52 -0.000002    0.00    -43.51   
   669. D(H 130,C  50,C  49,C  48)   -166.36 -0.000001    0.00   -166.36   
   670. D(H 129,C  50,C  49,H 128)   -176.06  0.000001    0.00   -176.06   
   671. D(H 129,C  50,C  49,H 127)     70.73 -0.000001    0.00     70.73   
   672. D(H 129,C  50,C  49,C  48)    -52.11  0.000000    0.00    -52.11   
   673. D(C  51,C  50,C  49,H 128)    -53.13 -0.000001    0.00    -53.12   
   674. D(C  51,C  50,C  49,H 127)   -166.34 -0.000003    0.00   -166.33   
   675. D(C  51,C  50,C  49,C  48)     70.82 -0.000002    0.00     70.82   
   676. D(H 131,C  51,C  50,H 130)   -176.85 -0.000001    0.00   -176.85   
   677. D(H 131,C  51,C  50,H 129)     66.84 -0.000001    0.00     66.84   
   678. D(H 131,C  51,C  50,C  49)    -55.63  0.000001    0.00    -55.63   
   679. D(C  52,C  51,C  50,H 130)      2.41 -0.000000   -0.00      2.41   
   680. D(C  52,C  51,C  50,H 129)   -113.91 -0.000000   -0.00   -113.91   
   681. D(C  52,C  51,C  50,C  49)    123.63  0.000001   -0.00    123.63   
   682. D(C  54,C  52,C  51,H 131)     -0.23 -0.000000    0.00     -0.23   
   683. D(C  54,C  52,C  51,C  50)   -179.47 -0.000001    0.00   -179.47   
   684. D(C  53,C  52,C  51,H 131)   -179.95  0.000000    0.00   -179.95   
   685. D(C  53,C  52,C  51,C  50)      0.81 -0.000000    0.00      0.81   
   686. D(H 134,C  53,C  52,C  54)    -60.04 -0.000000    0.00    -60.04   
   687. D(H 134,C  53,C  52,C  51)    119.69 -0.000001    0.00    119.70   
   688. D(H 133,C  53,C  52,C  54)     57.23 -0.000000    0.00     57.23   
   689. D(H 133,C  53,C  52,C  51)   -123.04 -0.000000    0.00   -123.04   
   690. D(H 132,C  53,C  52,C  54)    178.68 -0.000001    0.00    178.68   
   691. D(H 132,C  53,C  52,C  51)     -1.59 -0.000001    0.00     -1.59   
   692. D(H 136,C  54,C  52,C  53)     58.93  0.000000    0.00     58.93   
   693. D(H 136,C  54,C  52,C  51)   -120.82  0.000000   -0.00   -120.82   
   694. D(H 135,C  54,C  52,C  53)    179.92 -0.000000    0.00    179.92   
   695. D(H 135,C  54,C  52,C  51)      0.18  0.000000   -0.00      0.17   
   696. D(H  55,C  54,C  52,C  53)    -59.07 -0.000000    0.00    -59.07   
   697. D(H  55,C  54,C  52,C  51)    121.19  0.000000   -0.00    121.19   
   698. D(H 139,C  56,C  48,C  49)    -52.95  0.000000   -0.00    -52.95   
   699. D(H 139,C  56,C  48,C  47)    125.61  0.000002   -0.00    125.61   
   700. D(H 138,C  56,C  48,C  49)     64.37 -0.000001   -0.00     64.37   
   701. D(H 138,C  56,C  48,C  47)   -117.07  0.000000   -0.00   -117.07   
   702. D(H 137,C  56,C  48,C  49)   -174.25  0.000000   -0.00   -174.25   
   703. D(H 137,C  56,C  48,C  47)      4.31  0.000002   -0.00      4.31   
   704. D(O  58,C  57,C  10,C  11)     -1.90  0.000008   -0.02     -1.93   
   705. D(O  58,C  57,C  10,C   8)    179.76  0.000007   -0.02    179.74   
   706. D(C   5,C  57,C  10,C  11)    179.35 -0.000001    0.01    179.36   
   707. D(C   5,C  57,C  10,C   8)      1.02 -0.000003    0.01      1.03   
   708. D(O  58,C  57,C   5,O   6)      1.27 -0.000005    0.02      1.29   
   709. D(O  58,C  57,C   5,C   2)   -179.29 -0.000008    0.02   -179.27   
   710. D(C  10,C  57,C   5,O   6)   -179.96  0.000004   -0.01   -179.97   
   711. D(C  10,C  57,C   5,C   2)     -0.51  0.000001   -0.01     -0.53   
    ----------------------------------------------------------------------------

Time needed for optimization step       :     1.07 sec

         *************************************************************
         *                GEOMETRY OPTIMIZATION CYCLE  10            *
         *************************************************************
---------------------------------
CARTESIAN COORDINATES (ANGSTROEM)
---------------------------------
  O    -13.760573    2.808296   -2.188887
  C    -13.000256    2.436734   -1.292470
  C    -12.931374    3.197099   -0.023342
  O    -13.703719    4.322693    0.070912
  C    -15.124489    4.110394    0.189037
  C    -12.033287    2.836973    0.935105
  O    -11.778037    3.403643    2.121032
  C    -12.581323    4.474950    2.649616
  C    -12.138866    1.227616   -1.501045
  C    -12.342817    0.536972   -2.820973
  C    -11.248973    0.853495   -0.551133
  C    -10.290404   -0.316357   -0.673659
  C     -9.006269    0.087996   -1.371942
  C     -7.755427    0.017848   -0.885117
  C     -6.584480    0.482877   -1.721553
  C     -7.416982   -0.506603    0.501194
  C     -7.333379   -2.056512    0.618230
  C     -6.306377   -2.703946   -0.274987
  C     -5.149117   -3.296318    0.071490
  C     -4.654051   -3.453273    1.491084
  C     -4.245951   -3.880764   -1.006945
  C     -3.268177   -2.868408   -1.671683
  C     -2.294308   -2.202208   -0.734141
  C     -0.964560   -2.384421   -0.638799
  C     -0.159974   -3.319792   -1.512075
  C     -0.165502   -1.602125    0.395292
  C     -0.110894   -2.240039    1.814225
  C      0.496488   -3.617946    1.881262
  C      1.688345   -3.983382    2.387529
  C      2.676561   -3.036429    3.029285
  C      2.112362   -5.445724    2.349384
  C      2.801162   -5.900570    1.029952
  C      4.052848   -5.141768    0.664314
  C      5.327365   -5.566556    0.724019
  C      5.743989   -6.939259    1.205647
  C      6.516239   -4.706068    0.314607
  C      6.195792   -3.313345   -0.236790
  C      7.294550   -2.395671   -0.739686
  C      8.636791   -2.457217   -0.784584
  C      9.520367   -3.581708   -0.285438
  C      9.477089   -1.327272   -1.379991
  C      8.727834   -0.127546   -1.966875
  C      9.484366    1.030574   -2.587707
  C     10.782343    1.349586   -2.747762
  C     11.990234    0.546267   -2.314451
  C     11.134568    2.653727   -3.451693
  C     11.860325    3.709543   -2.571763
  C     11.033680    4.180714   -1.402487
  C     10.616033    5.427118   -1.121720
  C      9.743357    5.761025    0.081455
  C      9.532314    4.683753    1.167626
  C     10.762369    4.414085    1.998649
  C     10.899436    4.487641    3.334163
  C      9.801099    4.853013    4.305574
  C     12.229915    4.188127    3.989103
  H     12.588228    5.052160    4.567572
  C     10.922985    6.642403   -1.969424
  C    -11.140023    1.643148    0.711056
  O    -10.347129    1.326925    1.592369
  H    -15.573424    5.105540    0.198253
  H    -15.355636    3.593602    1.128359
  H    -15.507774    3.538094   -0.658628
  H    -12.164177    4.668583    3.639242
  H    -13.626246    4.166502    2.741727
  H    -12.506259    5.367120    2.026386
  H    -13.392132    0.242082   -2.939140
  H    -11.714500   -0.347522   -2.929551
  H    -12.119147    1.224382   -3.645566
  H    -10.775761   -1.122513   -1.236566
  H    -10.082775   -0.703613    0.325278
  H     -9.144178    0.483706   -2.379295
  H     -6.897070    0.810125   -2.719134
  H     -5.838469   -0.314842   -1.836972
  H     -6.067435    1.320459   -1.231450
  H     -8.164549   -0.156332    1.221955
  H     -6.453163   -0.086034    0.816059
  H     -8.323129   -2.468910    0.374058
  H     -7.147256   -2.300270    1.669967
  H     -6.551320   -2.681455   -1.339287
  H     -5.295494   -2.966697    2.230588
  H     -3.641728   -3.042136    1.597477
  H     -4.581871   -4.518691    1.753763
  H     -4.863958   -4.305354   -1.808645
  H     -3.657697   -4.707798   -0.586917
  H     -3.877731   -2.091583   -2.156819
  H     -2.739621   -3.394733   -2.474452
  H     -2.742754   -1.474343   -0.054392
  H     -0.774043   -3.904973   -2.201608
  H      0.422183   -4.019985   -0.898980
  H      0.570408   -2.752006   -2.106623
  H     -0.600177   -0.600628    0.509473
  H      0.863597   -1.463276    0.037172
  H     -1.142492   -2.291672    2.192636
  H      0.425732   -1.545111    2.470055
  H     -0.128097   -4.411991    1.466162
  H      2.371643   -1.988123    2.973161
  H      3.663671   -3.128608    2.557941
  H      2.817388   -3.292851    4.089441
  H      1.231336   -6.085121    2.490565
  H      2.792980   -5.652867    3.186308
  H      2.070038   -5.779288    0.217215
  H      2.998634   -6.975178    1.110879
  H      3.868192   -4.129459    0.309470
  H      4.902385   -7.566940    1.507952
  H      6.424369   -6.854293    2.064913
  H      6.301413   -7.472630    0.422450
  H      7.176374   -4.618530    1.189999
  H      7.095025   -5.273271   -0.429374
  H      5.635901   -2.750657    0.527233
  H      5.481871   -3.426088   -1.067463
  H      6.848969   -1.489585   -1.149375
  H      8.979421   -4.404917    0.175782
  H     10.240358   -3.196637    0.451047
  H     10.119086   -3.990738   -1.112179
  H     10.167830   -0.983042   -0.596192
  H     10.118266   -1.772061   -2.155412
  H      8.080769    0.303166   -1.186347
  H      8.025220   -0.492158   -2.732496
  H      8.780679    1.766774   -2.984688
  H     11.748965   -0.446040   -1.939224
  H     12.548804    1.072001   -1.527660
  H     12.685786    0.430077   -3.157780
  H     10.225888    3.110223   -3.862811
  H     11.794052    2.428790   -4.304434
  H     12.152627    4.543760   -3.217620
  H     12.798260    3.272263   -2.198113
  H     10.743291    3.382139   -0.721380
  H      8.756038    6.066766   -0.301458
  H     10.150363    6.663653    0.562854
  H      9.192516    3.752898    0.688712
  H      8.702699    5.010126    1.803147
  H     11.648012    4.135733    1.425971
  H      8.850828    5.089502    3.820444
  H     10.097372    5.720481    4.912545
  H      9.623131    4.029567    5.012166
  H     12.998264    3.926674    3.253616
  H     12.140713    3.355620    4.702246
  H     11.463464    6.406859   -2.889280
  H     11.523190    7.367876   -1.401688
  H      9.994410    7.161361   -2.246951

----------------------------
CARTESIAN COORDINATES (A.U.)
----------------------------
  NO LB      ZA    FRAG     MASS         X           Y           Z
   0 O     8.0000    0    15.999  -26.003714    5.306911   -4.136398
   1 C     6.0000    0    12.011  -24.566924    4.604760   -2.442414
   2 C     6.0000    0    12.011  -24.436755    6.041642   -0.044109
   3 O     8.0000    0    15.999  -25.896275    8.168706    0.134004
   4 C     6.0000    0    12.011  -28.581141    7.767519    0.357227
   5 C     6.0000    0    12.011  -22.739617    5.361102    1.767093
   6 O     8.0000    0    15.999  -22.257264    6.431953    4.008170
   7 C     6.0000    0    12.011  -23.775255    8.456430    5.007048
   8 C     6.0000    0    12.011  -22.939133    2.319858   -2.836564
   9 C     6.0000    0    12.011  -23.324544    1.014730   -5.330866
  10 C     6.0000    0    12.011  -21.257479    1.612871   -1.041490
  11 C     6.0000    0    12.011  -19.446046   -0.597828   -1.273031
  12 C     6.0000    0    12.011  -17.019381    0.166289   -2.592595
  13 C     6.0000    0    12.011  -14.655633    0.033727   -1.672629
  14 C     6.0000    0    12.011  -12.442863    0.912506   -3.253264
  15 C     6.0000    0    12.011  -14.016064   -0.957341    0.947120
  16 C     6.0000    0    12.011  -13.858078   -3.886245    1.168285
  17 C     6.0000    0    12.011  -11.917326   -5.109717   -0.519651
  18 C     6.0000    0    12.011   -9.730420   -6.229138    0.135096
  19 C     6.0000    0    12.011   -8.794882   -6.525740    2.817741
  20 C     6.0000    0    12.011   -8.023684   -7.333582   -1.902850
  21 C     6.0000    0    12.011   -6.175960   -5.420506   -3.159023
  22 C     6.0000    0    12.011   -4.335614   -4.161569   -1.387326
  23 C     6.0000    0    12.011   -1.822754   -4.505902   -1.207156
  24 C     6.0000    0    12.011   -0.302306   -6.273498   -2.857409
  25 C     6.0000    0    12.011   -0.312754   -3.027578    0.746994
  26 C     6.0000    0    12.011   -0.209560   -4.233060    3.428389
  27 C     6.0000    0    12.011    0.938226   -6.836928    3.555070
  28 C     6.0000    0    12.011    3.190510   -7.527500    4.511776
  29 C     6.0000    0    12.011    5.057968   -5.738019    5.724519
  30 C     6.0000    0    12.011    3.991785  -10.290928    4.439692
  31 C     6.0000    0    12.011    5.293430  -11.150461    1.946328
  32 C     6.0000    0    12.011    7.658773   -9.716533    1.255372
  33 C     6.0000    0    12.011   10.067260  -10.519266    1.368198
  34 C     6.0000    0    12.011   10.854566  -13.113299    2.278342
  35 C     6.0000    0    12.011   12.313908   -8.893179    0.594521
  36 C     6.0000    0    12.011   11.708350   -6.261315   -0.447469
  37 C     6.0000    0    12.011   13.784702   -4.527163   -1.397805
  38 C     6.0000    0    12.011   16.321169   -4.643467   -1.482648
  39 C     6.0000    0    12.011   17.990886   -6.768448   -0.539399
  40 C     6.0000    0    12.011   17.909103   -2.508180   -2.607806
  41 C     6.0000    0    12.011   16.493216   -0.241026   -3.716856
  42 C     6.0000    0    12.011   17.922855    1.947502   -4.890058
  43 C     6.0000    0    12.011   20.375674    2.550348   -5.192517
  44 C     6.0000    0    12.011   22.658258    1.032295   -4.373679
  45 C     6.0000    0    12.011   21.041283    5.014816   -6.522754
  46 C     6.0000    0    12.011   22.412767    7.010019   -4.859928
  47 C     6.0000    0    12.011   20.850634    7.900404   -2.650317
  48 C     6.0000    0    12.011   20.061394   10.255767   -2.119744
  49 C     6.0000    0    12.011   18.412276   10.886759    0.153928
  50 C     6.0000    0    12.011   18.013463    8.851010    2.206493
  51 C     6.0000    0    12.011   20.337929    8.341412    3.776900
  52 C     6.0000    0    12.011   20.596948    8.480412    6.300655
  53 C     6.0000    0    12.011   18.521393    9.170866    8.136355
  54 C     6.0000    0    12.011   23.111190    7.914412    7.538312
  55 H     1.0000    0     1.008   23.788303    9.547199    8.631460
  56 C     6.0000    0    12.011   20.641451   12.552322   -3.721671
  57 C     6.0000    0    12.011  -21.051592    3.105100    1.343702
  58 O     8.0000    0    15.999  -19.553239    2.507525    3.009142
  59 H     1.0000    0     1.008  -29.429506    9.648072    0.374643
  60 H     1.0000    0     1.008  -29.017947    6.790923    2.132289
  61 H     1.0000    0     1.008  -29.305446    6.686028   -1.244626
  62 H     1.0000    0     1.008  -22.986963    8.822344    6.877171
  63 H     1.0000    0     1.008  -25.749873    7.873547    5.181114
  64 H     1.0000    0     1.008  -23.633404   10.142386    3.829315
  65 H     1.0000    0     1.008  -25.307461    0.457470   -5.554169
  66 H     1.0000    0     1.008  -22.137196   -0.656722   -5.536049
  67 H     1.0000    0     1.008  -22.901869    2.313746   -6.889121
  68 H     1.0000    0     1.008  -20.363237   -2.121243   -2.336770
  69 H     1.0000    0     1.008  -19.053684   -1.329636    0.614686
  70 H     1.0000    0     1.008  -17.279992    0.914072   -4.496215
  71 H     1.0000    0     1.008  -13.033573    1.530914   -5.138419
  72 H     1.0000    0     1.008  -11.033107   -0.594965   -3.471373
  73 H     1.0000    0     1.008  -11.465790    2.495307   -2.327103
  74 H     1.0000    0     1.008  -15.428761   -0.295426    2.309160
  75 H     1.0000    0     1.008  -12.194712   -0.162580    1.542128
  76 H     1.0000    0     1.008  -15.728435   -4.665564    0.706868
  77 H     1.0000    0     1.008  -13.506357   -4.346881    3.155781
  78 H     1.0000    0     1.008  -12.380200   -5.067215   -2.530885
  79 H     1.0000    0     1.008  -10.007034   -5.606245    4.215201
  80 H     1.0000    0     1.008   -6.881868   -5.748804    3.018795
  81 H     1.0000    0     1.008   -8.658482   -8.539088    3.314132
  82 H     1.0000    0     1.008   -9.191549   -8.135940   -3.417843
  83 H     1.0000    0     1.008   -6.912045   -8.896450   -1.109113
  84 H     1.0000    0     1.008   -7.327850   -3.952519   -4.075797
  85 H     1.0000    0     1.008   -5.177134   -6.415116   -4.676037
  86 H     1.0000    0     1.008   -5.183055   -2.786105   -0.102787
  87 H     1.0000    0     1.008   -1.462729   -7.379329   -4.160436
  88 H     1.0000    0     1.008    0.797810   -7.596671   -1.698826
  89 H     1.0000    0     1.008    1.077915   -5.200538   -3.980940
  90 H     1.0000    0     1.008   -1.134170   -1.135022    0.962764
  91 H     1.0000    0     1.008    1.631963   -2.765190    0.070245
  92 H     1.0000    0     1.008   -2.158996   -4.330633    4.143482
  93 H     1.0000    0     1.008    0.804518   -2.919836    4.667728
  94 H     1.0000    0     1.008   -0.242069   -8.337454    2.770645
  95 H     1.0000    0     1.008    4.481756   -3.757008    5.618460
  96 H     1.0000    0     1.008    6.923334   -5.912212    4.833807
  97 H     1.0000    0     1.008    5.324091   -6.222587    7.727924
  98 H     1.0000    0     1.008    2.326889  -11.499213    4.706485
  99 H     1.0000    0     1.008    5.277967  -10.682370    6.021250
 100 H     1.0000    0     1.008    3.911805  -10.921272    0.410477
 101 H     1.0000    0     1.008    5.666598  -13.181176    2.099258
 102 H     1.0000    0     1.008    7.309823   -7.803546    0.584813
 103 H     1.0000    0     1.008    9.264165  -14.299443    2.849616
 104 H     1.0000    0     1.008   12.140298  -12.952737    3.902120
 105 H     1.0000    0     1.008   11.907944  -14.121224    0.798315
 106 H     1.0000    0     1.008   13.561381   -8.727757    2.248771
 107 H     1.0000    0     1.008   13.407654   -9.965038   -0.811399
 108 H     1.0000    0     1.008   10.650309   -5.197988    0.996326
 109 H     1.0000    0     1.008   10.359234   -6.474368   -2.017213
 110 H     1.0000    0     1.008   12.942676   -2.814908   -2.172004
 111 H     1.0000    0     1.008   16.968646   -8.324087    0.332179
 112 H     1.0000    0     1.008   19.351471   -6.040768    0.852355
 113 H     1.0000    0     1.008   19.122302   -7.541402   -2.101713
 114 H     1.0000    0     1.008   19.214414   -1.857680   -1.126640
 115 H     1.0000    0     1.008   19.120752   -3.348711   -4.073139
 116 H     1.0000    0     1.008   15.270440    0.572900   -2.241871
 117 H     1.0000    0     1.008   15.165469   -0.930043   -5.163670
 118 H     1.0000    0     1.008   16.593078    3.338719   -5.640243
 119 H     1.0000    0     1.008   22.202327   -0.842894   -3.664603
 120 H     1.0000    0     1.008   23.713802    2.025787   -2.886858
 121 H     1.0000    0     1.008   23.972662    0.812727   -5.967340
 122 H     1.0000    0     1.008   19.324128    5.877470   -7.299656
 123 H     1.0000    0     1.008   22.287528    4.589747   -8.134202
 124 H     1.0000    0     1.008   22.965136    8.586462   -6.080420
 125 H     1.0000    0     1.008   24.185207    6.183682   -4.153832
 126 H     1.0000    0     1.008   20.301879    6.391316   -1.363210
 127 H     1.0000    0     1.008   16.546514   11.464527   -0.569673
 128 H     1.0000    0     1.008   19.181406   12.592480    1.063639
 129 H     1.0000    0     1.008   17.371338    7.091950    1.301477
 130 H     1.0000    0     1.008   16.445718    9.467765    3.407454
 131 H     1.0000    0     1.008   22.011552    7.815402    2.694695
 132 H     1.0000    0     1.008   16.725641    9.617766    7.219592
 133 H     1.0000    0     1.008   19.081268   10.810143    9.283365
 134 H     1.0000    0     1.008   18.185083    7.614779    9.471620
 135 H     1.0000    0     1.008   24.563160    7.420338    6.148443
 136 H     1.0000    0     1.008   22.942622    6.341202    8.885957
 137 H     1.0000    0     1.008   21.662807   12.107209   -5.459947
 138 H     1.0000    0     1.008   21.775673   13.923267   -2.648806
 139 H     1.0000    0     1.008   18.886699   13.533012   -4.246121

--------------------------------
INTERNAL COORDINATES (ANGSTROEM)
--------------------------------
 O      0   0   0     0.000000000000     0.00000000     0.00000000
 C      1   0   0     1.232763101929     0.00000000     0.00000000
 C      2   1   0     1.481075989428   119.80489304     0.00000000
 O      3   2   1     1.368342735620   117.07031486   357.94905927
 C      4   3   2     1.441392285102   116.15809492    71.63210114
 C      3   2   1     1.361936648659   119.86432106   184.03760600
 O      6   3   2     1.338913917543   129.57794715   177.71754914
 C      7   6   3     1.439572264943   122.26328217     7.32117529
 C      2   1   3     1.499154088520   119.75580674   180.75522980
 C      9   2   1     1.503593902364   114.49792535   357.68406591
 C      9   2   1     1.354329965203   120.18260297   176.45788208
 C     11   9   2     1.517372849564   124.84996687   182.45879121
 C     12  11   9     1.516609712126   111.50111927    86.26986748
 C     13  12  11     1.344070084415   127.39471929   120.60342095
 C     14  13  12     1.512281369979   120.27851120   180.68664937
 C     14  13  12     1.520346500762   123.74125889     0.27791731
 C     16  14  13     1.556568390812   115.08703574    81.88419473
 C     17  16  14     1.507229240954   114.81903227    59.39598854
 C     18  17  16     1.345437642248   128.50593190   109.97391234
 C     19  18  17     1.511612708486   124.69872034     1.31000080
 C     19  18  17     1.523255417378   119.77532683   180.55471987
 C     21  19  18     1.556529251532   115.16745751    85.09254216
 C     22  21  19     1.507059538823   115.32558864    60.01889338
 C     23  22  21     1.345556553960   128.52312052   109.49828581
 C     24  23  22     1.511585314710   124.67272445     1.10003286
 C     24  23  22     1.523097316791   119.80283267   180.26438452
 C     26  24  23     1.556691239804   115.26371008    85.80736038
 C     27  26  24     1.507327289655   115.42170498    59.77760990
 C     28  27  26     1.345501037278   128.45881532   107.98323876
 C     29  28  27     1.511668454011   124.65805679     0.89389695
 C     29  28  27     1.523053335841   119.86488929   180.18442425
 C     31  29  28     1.556351641883   115.15359457    85.67247542
 C     32  31  29     1.508704433582   115.19185700    58.59728616
 C     33  32  31     1.344768130922   128.07329525   107.28407744
 C     34  33  32     1.513226479481   124.16776940   359.27163451
 C     34  33  32     1.523641086722   123.31185080   179.50604529
 C     36  34  33     1.531796827839   116.54976281   357.63378438
 C     37  36  34     1.517332753392   121.17822487   183.04987059
 C     38  37  36     1.344400859406   134.93919433   356.00599615
 C     39  38  37     1.514706198151   127.25582501   359.71182620
 C     39  38  37     1.528851252192   121.86472031   179.81538554
 C     41  39  38     1.531391160431   117.34518071   358.25311238
 C     42  41  39     1.516249638049   120.74250524   180.52810829
 C     43  42  41     1.346153285281   135.29865394   357.25688697
 C     44  43  42     1.513962102857   127.55391921     0.61885497
 C     44  43  42     1.523274094366   118.73685916   180.00769363
 C     46  44  43     1.554267578952   115.33616660   115.25845853
 C     47  46  44     1.507498371518   113.28990655   297.77353164
 C     48  47  46     1.344166765721   128.47799362   240.22774475
 C     49  48  47     1.523380131054   123.10751802   178.07735747
 C     50  49  48     1.544286618365   118.74373132    11.32039700
 C     51  50  49     1.508759170348   113.62010610    70.82421406
 C     52  51  50     1.344542524202   128.34785880   123.62859693
 C     53  52  51     1.511118423047   125.28589719     0.81446629
 C     53  52  51     1.512888302133   120.58536005   180.52857341
 H     55  53  52     1.099803723230   111.01912177   121.18742415
 C     49  48  47     1.513188039565   124.37956241   359.66576135
 C     11   9   2     1.492831066310   119.66039174     0.62925143
 O     58  11   9     1.226943630433   121.20858248   179.73517551
 H      5   4   3     1.091761149463   105.76890285   182.92444052
 H      5   4   3     1.096735830693   110.32450403    64.46813619
 H      5   4   3     1.092231771601   111.06776002   302.08278509
 H      8   7   6     1.091267551375   104.57976551   176.48716423
 H      8   7   6     1.093384277303   110.74849984    58.25272976
 H      8   7   6     1.090878651385   111.12826346   295.46954861
 H     10   9   2     1.096350580565   110.36420451   302.81317093
 H     10   9   2     1.090367803732   112.44865103   181.09906927
 H     10   9   2     1.096592097773   110.15158198    60.03990259
 H     12  11   9     1.096504884186   109.18670873   325.09327500
 H     12  11   9     1.091307176813   108.65444712   208.65880875
 H     13  12  11     1.091038169156   114.50553202   301.07227472
 H     15  14  13     1.095432296790   111.99970080   357.40048770
 H     15  14  13     1.098275610023   111.14426783   236.02471999
 H     15  14  13     1.099581840087   110.59719940   118.19279561
 H     16  14  13     1.095920348356   109.73024005   320.13609825
 H     16  14  13     1.097708391272   108.95615097   203.61642949
 H     17  16  14     1.099680429518   107.96142623   297.98077693
 H     17  16  14     1.095542062671   107.62914070   183.47635324
 H     18  17  16     1.092353605719   114.56769496   289.85196763
 H     20  19  18     1.093193345216   113.38443164   355.59602700
 H     20  19  18     1.097794191194   110.74064913   234.02712779
 H     20  19  18     1.099693185443   110.26837553   116.76560843
 H     21  19  18     1.097694143524   109.36989257   324.51286390
 H     21  19  18     1.098385892439   109.61543378   207.69556905
 H     22  21  19     1.100168508683   107.42858417   298.69428592
 H     22  21  19     1.095822499889   107.66573045   184.38553677
 H     23  22  21     1.092221720807   114.60967711   289.06364845
 H     25  24  23     1.093148125861   113.36976923   355.88868406
 H     25  24  23     1.097753107376   110.75153812   234.32844938
 H     25  24  23     1.099692927191   110.26561405   117.06964803
 H     26  24  23     1.097714186489   109.35864895   325.20005939
 H     26  24  23     1.098442097704   109.57747948   208.41095023
 H     27  26  24     1.100024447431   107.45142438   298.41525165
 H     27  26  24     1.095904118181   107.62608402   184.13089884
 H     28  27  26     1.092209456431   114.66128765   287.56320744
 H     30  29  28     1.093192587289   113.36404974   355.10451935
 H     30  29  28     1.097746713483   110.66802082   233.56714584
 H     30  29  28     1.099779487818   110.29733317   116.33074764
 H     31  29  28     1.097709274534   109.42662811   325.00629764
 H     31  29  28     1.098449722984   109.54083151   208.20625669
 H     32  31  29     1.099906018066   107.45884787   297.59242913
 H     32  31  29     1.095594491904   107.68609905   183.31406026
 H     33  32  31     1.088476885396   113.95477693   287.11250800
 H     35  34  33     1.092551382274   113.39957848   359.91514507
 H     35  34  33     1.099306271386   110.43039442   238.87105098
 H     35  34  33     1.099364503889   110.66873355   121.45300266
 H     36  34  33     1.099886683701   107.42162980   121.32968647
 H     36  34  33     1.100099958347   107.52136730   234.20270326
 H     37  36  34     1.101738784696   108.72597857    58.87398903
 H     37  36  34     1.101095828378   108.30673907   306.18669407
 H     38  37  36     1.089669420424   109.35387119   176.09988982
 H     40  39  38     1.087666696687   114.29891280   358.46857399
 H     40  39  38     1.099579747170   110.04108113   236.94275835
 H     40  39  38     1.099668480826   110.24201049   120.25475764
 H     41  39  38     1.099981022701   107.39322532   122.12820621
 H     41  39  38     1.100101561948   107.21907225   234.79567834
 H     42  41  39     1.101557793761   108.79418241    57.01396854
 H     42  41  39     1.101264589738   108.61499492   304.04265369
 H     43  42  41     1.093051394732   109.99486302   177.72689689
 H     45  44  43     1.087969994828   113.93712410     7.57442113
 H     45  44  43     1.098834564439   110.89326613   246.01965732
 H     45  44  43     1.099316626174   109.95728002   128.92532132
 H     46  44  43     1.096861933710   109.75280538   352.44681996
 H     46  44  43     1.101219430950   108.75026131   235.81225549
 H     47  46  44     1.094755575169   107.95774272   173.84205313
 H     47  46  44     1.100249742036   108.68368375    59.29622580
 H     48  47  46     1.089015423871   113.71192141    59.44194724
 H     50  49  48     1.102224320241   107.43095083   248.00252552
 H     50  49  48     1.100970951462   108.25642420   135.31507071
 H     51  50  49     1.100595851933   109.03443017   307.89032510
 H     51  50  49     1.094836356111   107.69057951   193.64254374
 H     52  51  50     1.090781384766   114.73249282   304.37451576
 H     54  53  52     1.092837333419   113.51388978   358.41139026
 H     54  53  52     1.099405740644   110.47604754   236.95900735
 H     54  53  52     1.099549000072   110.46716514   119.69509638
 H     55  53  52     1.095289632118   111.93062761     0.17498197
 H     55  53  52     1.099816965900   111.05324376   239.18160028
 H     57  49  48     1.092580843025   113.50641600     4.31085561
 H     57  49  48     1.099490968276   110.57228542   242.92779895
 H     57  49  48     1.099359105616   110.43864490   125.60538419

---------------------------
INTERNAL COORDINATES (A.U.)
---------------------------
 O      0   0   0     0.000000000000     0.00000000     0.00000000
 C      1   0   0     2.329584650650     0.00000000     0.00000000
 C      2   1   0     2.798828003546   119.80489304     0.00000000
 O      3   2   1     2.585793027663   117.07031486   357.94905927
 C      4   3   2     2.723836670389   116.15809492    71.63210114
 C      3   2   1     2.573687277717   119.86432106   184.03760600
 O      6   3   2     2.530180621052   129.57794715   177.71754914
 C      7   6   3     2.720397330730   122.26328217     7.32117529
 C      2   1   3     2.832990659851   119.75580674   180.75522980
 C      9   2   1     2.841380692102   114.49792535   357.68406591
 C      9   2   1     2.559312729198   120.18260297   176.45788208
 C     11   9   2     2.867419128724   124.84996687   182.45879121
 C     12  11   9     2.865977007963   111.50111927    86.26986748
 C     13  12  11     2.539924364341   127.39471929   120.60342095
 C     14  13  12     2.857797626692   120.27851120   180.68664937
 C     14  13  12     2.873038515106   123.74125889     0.27791731
 C     16  14  13     2.941487967353   115.08703574    81.88419473
 C     17  16  14     2.848250486441   114.81903227    59.39598854
 C     18  17  16     2.542508674117   128.50593190   109.97391234
 C     19  18  17     2.856534039594   124.69872034     1.31000080
 C     19  18  17     2.878535570857   119.77532683   180.55471987
 C     21  19  18     2.941414004832   115.16745751    85.09254216
 C     22  21  19     2.847929795890   115.32558864    60.01889338
 C     23  22  21     2.542733384688   128.52312052   109.49828581
 C     24  23  22     2.856482272858   124.67272445     1.10003286
 C     24  23  22     2.878236804044   119.80283267   180.26438452
 C     26  24  23     2.941720118303   115.26371008    85.80736038
 C     27  26  24     2.848435771634   115.42170498    59.77760990
 C     28  27  26     2.542628473362   128.45881532   107.98323876
 C     29  28  27     2.856639383368   124.65805679     0.89389695
 C     29  28  27     2.878153692094   119.86488929   180.18442425
 C     31  29  28     2.941078371238   115.15359457    85.67247542
 C     32  31  29     2.851038196502   115.19185700    58.59728616
 C     33  32  31     2.541243481068   128.07329525   107.28407744
 C     34  33  32     2.859583624817   124.16776940   359.27163451
 C     34  33  32     2.879264380294   123.31185080   179.50604529
 C     36  34  33     2.894676497424   116.54976281   357.63378438
 C     37  36  34     2.867343357940   121.17822487   183.04987059
 C     38  37  36     2.540549438486   134.93919433   356.00599615
 C     39  38  37     2.862379887859   127.25582501   359.71182620
 C     39  38  37     2.889110166145   121.86472031   179.81538554
 C     41  39  38     2.893909897122   117.34518071   358.25311238
 C     42  41  39     2.865296566570   120.74250524   180.52810829
 C     43  42  41     2.543861043459   135.29865394   357.25688697
 C     44  43  42     2.860973751535   127.55391921     0.61885497
 C     44  43  42     2.878570865249   118.73685916   180.00769363
 C     46  44  43     2.937140063052   115.33616660   115.25845853
 C     47  46  44     2.848759069501   113.28990655   297.77353164
 C     48  47  46     2.540107065531   128.47799362   240.22774475
 C     49  48  47     2.878771245549   123.10751802   178.07735747
 C     50  49  48     2.918278780989   118.74373132    11.32039700
 C     51  50  49     2.851141634000   113.62010610    70.82421406
 C     52  51  50     2.540817146152   128.34785880   123.62859693
 C     53  52  51     2.855599975481   125.28589719     0.81446629
 C     53  52  51     2.858944562244   120.58536005   180.52857341
 H     55  53  52     2.078327837971   111.01912177   121.18742415
 C     49  48  47     2.859510983902   124.37956241   359.66576135
 C     11   9   2     2.821041879535   119.66039174     0.62925143
 O     58  11   9     2.318587443278   121.20858248   179.73517551
 H      5   4   3     2.063129576140   105.76890285   182.92444052
 H      5   4   3     2.072530361269   110.32450403    64.46813619
 H      5   4   3     2.064018923093   111.06776002   302.08278509
 H      8   7   6     2.062196810933   104.57976551   176.48716423
 H      8   7   6     2.066196843237   110.74849984    58.25272976
 H      8   7   6     2.061461896459   111.12826346   295.46954861
 H     10   9   2     2.071802344034   110.36420451   302.81317093
 H     10   9   2     2.060496534299   112.44865103   181.09906927
 H     10   9   2     2.072258745414   110.15158198    60.03990259
 H     12  11   9     2.072093935618   109.18670873   325.09327500
 H     12  11   9     2.062271692160   108.65444712   208.65880875
 H     13  12  11     2.061763341360   114.50553202   301.07227472
 H     15  14  13     2.070067039186   111.99970080   357.40048770
 H     15  14  13     2.075440122509   111.14426783   236.02471999
 H     15  14  13     2.077908539598   110.59719940   118.19279561
 H     16  14  13     2.070989322984   109.73024005   320.13609825
 H     16  14  13     2.074368234410   108.95615097   203.61642949
 H     17  16  14     2.078094846623   107.96142623   297.98077693
 H     17  16  14     2.070274466639   107.62914070   183.47635324
 H     18  17  16     2.064249156210   114.56769496   289.85196763
 H     20  19  18     2.065836033883   113.38443164   355.59602700
 H     20  19  18     2.074530372766   110.74064913   234.02712779
 H     20  19  18     2.078118951828   110.26837553   116.76560843
 H     21  19  18     2.074341310069   109.36989257   324.51286390
 H     21  19  18     2.075648526073   109.61543378   207.69556905
 H     22  21  19     2.079017182576   107.42858417   298.69428592
 H     22  21  19     2.070804416179   107.66573045   184.38553677
 H     23  22  21     2.063999929846   114.60967711   289.06364845
 H     25  24  23     2.065750581687   113.36976923   355.88868406
 H     25  24  23     2.074452735602   110.75153812   234.32844938
 H     25  24  23     2.078118463802   110.26561405   117.06964803
 H     26  24  23     2.074379185785   109.35864895   325.20005939
 H     26  24  23     2.075754738630   109.57747948   208.41095023
 H     27  26  24     2.078744946262   107.45142438   298.41525165
 H     27  26  24     2.070958652399   107.62608402   184.13089884
 H     28  27  26     2.063976753534   114.66128765   287.56320744
 H     30  29  28     2.065834601610   113.36404974   355.10451935
 H     30  29  28     2.074440652896   110.66802082   233.56714584
 H     30  29  28     2.078282039681   110.29733317   116.33074764
 H     31  29  28     2.074369903534   109.42662811   325.00629764
 H     31  29  28     2.075769148322   109.54083151   208.20625669
 H     32  31  29     2.078521147197   107.45884787   297.59242913
 H     32  31  29     2.070373543532   107.68609905   183.31406026
 H     33  32  31     2.056923216502   113.95477693   287.11250800
 H     35  34  33     2.064622899736   113.39957848   359.91514507
 H     35  34  33     2.077387790222   110.43039442   238.87105098
 H     35  34  33     2.077497833705   110.66873355   121.45300266
 H     36  34  33     2.078484610543   107.42162980   121.32968647
 H     36  34  33     2.078887641214   107.52136730   234.20270326
 H     37  36  34     2.081984574194   108.72597857    58.87398903
 H     37  36  34     2.080769562837   108.30673907   306.18669407
 H     38  37  36     2.059176781109   109.35387119   176.09988982
 H     40  39  38     2.055392181724   114.29891280   358.46857399
 H     40  39  38     2.077904584558   110.04108113   236.94275835
 H     40  39  38     2.078072266867   110.24201049   120.25475764
 H     41  39  38     2.078662885415   107.39322532   122.12820621
 H     41  39  38     2.078890671581   107.21907225   234.79567834
 H     42  41  39     2.081642550895   108.79418241    57.01396854
 H     42  41  39     2.081088475590   108.61499492   304.04265369
 H     43  42  41     2.065567786345   109.99486302   177.72689689
 H     45  44  43     2.055965332149   113.93712410     7.57442113
 H     45  44  43     2.076496393276   110.89326613   246.01965732
 H     45  44  43     2.077407357936   109.95728002   128.92532132
 H     46  44  43     2.072768661435   109.75280538   352.44681996
 H     46  44  43     2.081003137847   108.75026131   235.81225549
 H     47  46  44     2.068788220653   107.95774272   173.84205313
 H     47  46  44     2.079170691366   108.68368375    59.29622580
 H     48  47  46     2.057940906733   113.71192141    59.44194724
 H     50  49  48     2.082902103404   107.43095083   248.00252552
 H     50  49  48     2.080533579665   108.25642420   135.31507071
 H     51  50  49     2.079824744284   109.03443017   307.89032510
 H     51  50  49     2.068940874509   107.69057951   193.64254374
 H     52  51  50     2.061278089188   114.73249282   304.37451576
 H     54  53  52     2.065163269087   113.51388978   358.41139026
 H     54  53  52     2.077575759878   110.47604754   236.95900735
 H     54  53  52     2.077846480963   110.46716514   119.69509638
 H     55  53  52     2.069797442027   111.93062761     0.17498197
 H     55  53  52     2.078352862991   111.05324376   239.18160028
 H     57  49  48     2.064678572487   113.50641600     4.31085561
 H     57  49  48     2.077736816761   110.57228542   242.92779895
 H     57  49  48     2.077487632447   110.43864490   125.60538419


           ************************************************************
           *        Program running with 8 parallel MPI-processes     *
           *              working on a common directory               *
           ************************************************************
------------------------------------------------------------------------------
                   ___                                                        
                  /   \      - P O W E R E D   B Y -                         
                 /     \                                                     
                 |  |  |   _    _      __       _____    __    __             
                 |  |  |  | |  | |    /  \     |  _  \  |  |  /  |          
                  \  \/   | |  | |   /    \    | | | |  |  | /  /          
                 / \  \   | |__| |  /  /\  \   | |_| |  |  |/  /          
                |  |  |   |  __  | /  /__\  \  |    /   |      \           
                |  |  |   | |  | | |   __   |  |    \   |  |\   \          
                \     /   | |  | | |  |  |  |  | |\  \  |  | \   \       
                 \___/    |_|  |_| |__|  |__|  |_| \__\ |__|  \__/        
                                                                              
                      - O R C A' S   B I G   F R I E N D -                    
                                      &                                       
                       - I N T E G R A L  F E E D E R -                       
                                                                              
 v1 FN, 2020, v2 2021                                                         
------------------------------------------------------------------------------


Reading SHARK input file UQ9_0e_0H_B3LYP_631Gd_opt.SHARKINP.tmp ... ok
----------------------
SHARK INTEGRAL PACKAGE
----------------------

Number of atoms                             ...    140
Number of basis functions                   ...    976
Number of shells                            ...    512
Maximum angular momentum                    ...      2
Integral batch strategy                     ... SHARK/LIBINT Hybrid
RI-J (if used) integral strategy            ... SPLIT-RIJ (Revised 2003 algorithm where possible)
Printlevel                                  ...      1
Contraction scheme used                     ... SEGMENTED contraction
Coulomb Range Separation                    ... NOT USED
Exchange Range Separation                   ... NOT USED
Finite Nucleus Model                        ... NOT USED
Auxiliary Coulomb fitting basis             ... AVAILABLE
   # of basis functions in Aux-J            ...   3744
   # of shells in Aux-J                     ...   1280
   Maximum angular momentum in Aux-J        ...      4
Auxiliary J/K fitting basis                 ... NOT available
Auxiliary Correlation fitting basis         ... NOT available
Auxiliary 'external' fitting basis          ... NOT available
Integral threshold                          ...     2.500000e-11
Primitive cut-off                           ...     2.500000e-12
Primitive pair pre-selection threshold      ...     2.500000e-12

Calculating pre-screening integrals         ... done (  0.3 sec) Dimension = 512
Organizing shell pair data                  ... done (  0.5 sec)
Shell pair information
Total number of shell pairs                 ...    131328
Shell pairs after pre-screening             ...     35895
Total number of primitive shell pairs       ...    719665
Primitive shell pairs kept                  ...    103888
          la=0 lb=0:  15151 shell pairs
          la=1 lb=0:  11751 shell pairs
          la=1 lb=1:   2333 shell pairs
          la=2 lb=0:   4484 shell pairs
          la=2 lb=1:   1828 shell pairs
          la=2 lb=2:    348 shell pairs

Calculating one electron integrals          ... done (  0.4 sec)
Calculating RI/J V-Matrix + Cholesky decomp.... done (  3.9 sec)
Calculating Nuclear repulsion               ... done (  0.0 sec) ENN=   6867.405879145364 Eh

SHARK setup successfully completed in   6.3 seconds

Maximum memory used throughout the entire GTOINT-calculation: 96.1 MB
[1718335991.439722] [eu-a2p-488:83234:0]          mpool.c:38   UCX  WARN  object 0x30636c0 was not returned to mpool ucp_requests
[1718335991.439742] [eu-a2p-488:83234:0]          mpool.c:38   UCX  WARN  object 0x3063880 was not returned to mpool ucp_requests
[1718335991.439747] [eu-a2p-488:83234:0]          mpool.c:38   UCX  WARN  object 0x3063a40 was not returned to mpool ucp_requests
[1718335991.439750] [eu-a2p-488:83234:0]          mpool.c:38   UCX  WARN  object 0x3063c00 was not returned to mpool ucp_requests
[1718335991.439752] [eu-a2p-488:83234:0]          mpool.c:38   UCX  WARN  object 0x3063dc0 was not returned to mpool ucp_requests
[1718335991.439755] [eu-a2p-488:83234:0]          mpool.c:38   UCX  WARN  object 0x3063f80 was not returned to mpool ucp_requests
[1718335991.439757] [eu-a2p-488:83234:0]          mpool.c:38   UCX  WARN  object 0x3064140 was not returned to mpool ucp_requests
[1718335991.439760] [eu-a2p-488:83234:0]          mpool.c:38   UCX  WARN  object 0x3064300 was not returned to mpool ucp_requests
[1718335991.439762] [eu-a2p-488:83234:0]          mpool.c:38   UCX  WARN  object 0x30644c0 was not returned to mpool ucp_requests
[1718335991.439765] [eu-a2p-488:83234:0]          mpool.c:38   UCX  WARN  object 0x3064680 was not returned to mpool ucp_requests
[1718335991.439767] [eu-a2p-488:83234:0]          mpool.c:38   UCX  WARN  object 0x3064840 was not returned to mpool ucp_requests
[1718335991.439770] [eu-a2p-488:83234:0]          mpool.c:38   UCX  WARN  object 0x3064a00 was not returned to mpool ucp_requests
[1718335991.439772] [eu-a2p-488:83234:0]          mpool.c:38   UCX  WARN  object 0x3064bc0 was not returned to mpool ucp_requests
[1718335991.439775] [eu-a2p-488:83234:0]          mpool.c:38   UCX  WARN  object 0x3064d80 was not returned to mpool ucp_requests
[1718335991.439777] [eu-a2p-488:83234:0]          mpool.c:38   UCX  WARN  object 0x3064f40 was not returned to mpool ucp_requests
[1718335991.439780] [eu-a2p-488:83234:0]          mpool.c:38   UCX  WARN  object 0x3065100 was not returned to mpool ucp_requests
[1718335991.439782] [eu-a2p-488:83234:0]          mpool.c:38   UCX  WARN  object 0x30652c0 was not returned to mpool ucp_requests
[1718335991.439785] [eu-a2p-488:83234:0]          mpool.c:38   UCX  WARN  object 0x3065480 was not returned to mpool ucp_requests
[1718335991.439788] [eu-a2p-488:83234:0]          mpool.c:38   UCX  WARN  object 0x3065640 was not returned to mpool ucp_requests
[1718335991.439790] [eu-a2p-488:83234:0]          mpool.c:38   UCX  WARN  object 0x3065800 was not returned to mpool ucp_requests
[1718335991.439793] [eu-a2p-488:83234:0]          mpool.c:38   UCX  WARN  object 0x30659c0 was not returned to mpool ucp_requests
[1718335991.439795] [eu-a2p-488:83234:0]          mpool.c:38   UCX  WARN  object 0x3065b80 was not returned to mpool ucp_requests
[1718335991.439797] [eu-a2p-488:83234:0]          mpool.c:38   UCX  WARN  object 0x3065d40 was not returned to mpool ucp_requests
[1718335991.439658] [eu-a2p-488:83236:0]          mpool.c:38   UCX  WARN  object 0x3c15c40 was not returned to mpool ucp_requests
[1718335991.439680] [eu-a2p-488:83236:0]          mpool.c:38   UCX  WARN  object 0x3c15e00 was not returned to mpool ucp_requests
[1718335991.439684] [eu-a2p-488:83236:0]          mpool.c:38   UCX  WARN  object 0x3c15fc0 was not returned to mpool ucp_requests
[1718335991.439687] [eu-a2p-488:83236:0]          mpool.c:38   UCX  WARN  object 0x3c16180 was not returned to mpool ucp_requests
[1718335991.439690] [eu-a2p-488:83236:0]          mpool.c:38   UCX  WARN  object 0x3c16340 was not returned to mpool ucp_requests
[1718335991.439692] [eu-a2p-488:83236:0]          mpool.c:38   UCX  WARN  object 0x3c16500 was not returned to mpool ucp_requests
[1718335991.439695] [eu-a2p-488:83236:0]          mpool.c:38   UCX  WARN  object 0x3c166c0 was not returned to mpool ucp_requests
[1718335991.439698] [eu-a2p-488:83236:0]          mpool.c:38   UCX  WARN  object 0x3c16880 was not returned to mpool ucp_requests
[1718335991.439700] [eu-a2p-488:83236:0]          mpool.c:38   UCX  WARN  object 0x3c16a40 was not returned to mpool ucp_requests
[1718335991.439703] [eu-a2p-488:83236:0]          mpool.c:38   UCX  WARN  object 0x3c16c00 was not returned to mpool ucp_requests
[1718335991.439705] [eu-a2p-488:83236:0]          mpool.c:38   UCX  WARN  object 0x3c16dc0 was not returned to mpool ucp_requests
[1718335991.439708] [eu-a2p-488:83236:0]          mpool.c:38   UCX  WARN  object 0x3c16f80 was not returned to mpool ucp_requests
[1718335991.439710] [eu-a2p-488:83236:0]          mpool.c:38   UCX  WARN  object 0x3c17140 was not returned to mpool ucp_requests
[1718335991.439713] [eu-a2p-488:83236:0]          mpool.c:38   UCX  WARN  object 0x3c17300 was not returned to mpool ucp_requests
[1718335991.439715] [eu-a2p-488:83236:0]          mpool.c:38   UCX  WARN  object 0x3c174c0 was not returned to mpool ucp_requests
[1718335991.439718] [eu-a2p-488:83236:0]          mpool.c:38   UCX  WARN  object 0x3c17680 was not returned to mpool ucp_requests
[1718335991.439720] [eu-a2p-488:83236:0]          mpool.c:38   UCX  WARN  object 0x3c17840 was not returned to mpool ucp_requests
[1718335991.439723] [eu-a2p-488:83236:0]          mpool.c:38   UCX  WARN  object 0x3c17a00 was not returned to mpool ucp_requests
[1718335991.439726] [eu-a2p-488:83236:0]          mpool.c:38   UCX  WARN  object 0x3c17bc0 was not returned to mpool ucp_requests
[1718335991.439728] [eu-a2p-488:83236:0]          mpool.c:38   UCX  WARN  object 0x3c17d80 was not returned to mpool ucp_requests
[1718335991.439731] [eu-a2p-488:83236:0]          mpool.c:38   UCX  WARN  object 0x3c17f40 was not returned to mpool ucp_requests
[1718335991.439733] [eu-a2p-488:83236:0]          mpool.c:38   UCX  WARN  object 0x3c18100 was not returned to mpool ucp_requests
[1718335991.439736] [eu-a2p-488:83236:0]          mpool.c:38   UCX  WARN  object 0x3c182c0 was not returned to mpool ucp_requests
[1718335991.439738] [eu-a2p-488:83236:0]          mpool.c:38   UCX  WARN  object 0x3c18480 was not returned to mpool ucp_requests
[1718335991.439740] [eu-a2p-488:83236:0]          mpool.c:38   UCX  WARN  object 0x3c18640 was not returned to mpool ucp_requests
[1718335991.439743] [eu-a2p-488:83236:0]          mpool.c:38   UCX  WARN  object 0x3c18800 was not returned to mpool ucp_requests
[1718335991.439746] [eu-a2p-488:83236:0]          mpool.c:38   UCX  WARN  object 0x3c189c0 was not returned to mpool ucp_requests
[1718335991.439748] [eu-a2p-488:83236:0]          mpool.c:38   UCX  WARN  object 0x3c18b80 was not returned to mpool ucp_requests
[1718335991.439751] [eu-a2p-488:83236:0]          mpool.c:38   UCX  WARN  object 0x3c18d40 was not returned to mpool ucp_requests
[1718335991.439791] [eu-a2p-488:83238:0]          mpool.c:38   UCX  WARN  object 0x41a5c40 was not returned to mpool ucp_requests
[1718335991.439811] [eu-a2p-488:83238:0]          mpool.c:38   UCX  WARN  object 0x41a5e00 was not returned to mpool ucp_requests
[1718335991.439815] [eu-a2p-488:83238:0]          mpool.c:38   UCX  WARN  object 0x41a5fc0 was not returned to mpool ucp_requests
[1718335991.439818] [eu-a2p-488:83238:0]          mpool.c:38   UCX  WARN  object 0x41a6180 was not returned to mpool ucp_requests
[1718335991.439820] [eu-a2p-488:83238:0]          mpool.c:38   UCX  WARN  object 0x41a6340 was not returned to mpool ucp_requests
[1718335991.439823] [eu-a2p-488:83238:0]          mpool.c:38   UCX  WARN  object 0x41a6500 was not returned to mpool ucp_requests
[1718335991.439825] [eu-a2p-488:83238:0]          mpool.c:38   UCX  WARN  object 0x41a66c0 was not returned to mpool ucp_requests
[1718335991.439828] [eu-a2p-488:83238:0]          mpool.c:38   UCX  WARN  object 0x41a6880 was not returned to mpool ucp_requests
[1718335991.439831] [eu-a2p-488:83238:0]          mpool.c:38   UCX  WARN  object 0x41a6a40 was not returned to mpool ucp_requests
[1718335991.439833] [eu-a2p-488:83238:0]          mpool.c:38   UCX  WARN  object 0x41a6c00 was not returned to mpool ucp_requests
[1718335991.439836] [eu-a2p-488:83238:0]          mpool.c:38   UCX  WARN  object 0x41a6dc0 was not returned to mpool ucp_requests
[1718335991.439838] [eu-a2p-488:83238:0]          mpool.c:38   UCX  WARN  object 0x41a6f80 was not returned to mpool ucp_requests
[1718335991.439841] [eu-a2p-488:83238:0]          mpool.c:38   UCX  WARN  object 0x41a7140 was not returned to mpool ucp_requests
[1718335991.439843] [eu-a2p-488:83238:0]          mpool.c:38   UCX  WARN  object 0x41a7300 was not returned to mpool ucp_requests
[1718335991.439846] [eu-a2p-488:83238:0]          mpool.c:38   UCX  WARN  object 0x41a74c0 was not returned to mpool ucp_requests
[1718335991.439848] [eu-a2p-488:83238:0]          mpool.c:38   UCX  WARN  object 0x41a7680 was not returned to mpool ucp_requests
[1718335991.439850] [eu-a2p-488:83238:0]          mpool.c:38   UCX  WARN  object 0x41a7840 was not returned to mpool ucp_requests
[1718335991.439853] [eu-a2p-488:83238:0]          mpool.c:38   UCX  WARN  object 0x41a7a00 was not returned to mpool ucp_requests
[1718335991.439855] [eu-a2p-488:83238:0]          mpool.c:38   UCX  WARN  object 0x41a7bc0 was not returned to mpool ucp_requests
[1718335991.439858] [eu-a2p-488:83238:0]          mpool.c:38   UCX  WARN  object 0x41a7d80 was not returned to mpool ucp_requests
[1718335991.439860] [eu-a2p-488:83238:0]          mpool.c:38   UCX  WARN  object 0x41a7f40 was not returned to mpool ucp_requests
[1718335991.439863] [eu-a2p-488:83238:0]          mpool.c:38   UCX  WARN  object 0x41a8100 was not returned to mpool ucp_requests
[1718335991.439865] [eu-a2p-488:83238:0]          mpool.c:38   UCX  WARN  object 0x41a82c0 was not returned to mpool ucp_requests
[1718335991.439868] [eu-a2p-488:83238:0]          mpool.c:38   UCX  WARN  object 0x41a8480 was not returned to mpool ucp_requests
[1718335991.439870] [eu-a2p-488:83238:0]          mpool.c:38   UCX  WARN  object 0x41a8640 was not returned to mpool ucp_requests
[1718335991.439873] [eu-a2p-488:83238:0]          mpool.c:38   UCX  WARN  object 0x41a8800 was not returned to mpool ucp_requests
[1718335991.439875] [eu-a2p-488:83238:0]          mpool.c:38   UCX  WARN  object 0x41a89c0 was not returned to mpool ucp_requests
[1718335991.439878] [eu-a2p-488:83238:0]          mpool.c:38   UCX  WARN  object 0x41a8b80 was not returned to mpool ucp_requests
[1718335991.439880] [eu-a2p-488:83238:0]          mpool.c:38   UCX  WARN  object 0x41a8d40 was not returned to mpool ucp_requests
[1718335991.440409] [eu-a2p-488:83240:0]          mpool.c:38   UCX  WARN  object 0x3c472c0 was not returned to mpool ucp_requests
[1718335991.440426] [eu-a2p-488:83240:0]          mpool.c:38   UCX  WARN  object 0x3c47480 was not returned to mpool ucp_requests
[1718335991.440430] [eu-a2p-488:83240:0]          mpool.c:38   UCX  WARN  object 0x3c47640 was not returned to mpool ucp_requests
[1718335991.440433] [eu-a2p-488:83240:0]          mpool.c:38   UCX  WARN  object 0x3c47800 was not returned to mpool ucp_requests
[1718335991.440436] [eu-a2p-488:83240:0]          mpool.c:38   UCX  WARN  object 0x3c479c0 was not returned to mpool ucp_requests
[1718335991.440438] [eu-a2p-488:83240:0]          mpool.c:38   UCX  WARN  object 0x3c47b80 was not returned to mpool ucp_requests
[1718335991.440441] [eu-a2p-488:83240:0]          mpool.c:38   UCX  WARN  object 0x3c47d40 was not returned to mpool ucp_requests
[1718335991.440443] [eu-a2p-488:83240:0]          mpool.c:38   UCX  WARN  object 0x3c47f00 was not returned to mpool ucp_requests
[1718335991.440446] [eu-a2p-488:83240:0]          mpool.c:38   UCX  WARN  object 0x3c480c0 was not returned to mpool ucp_requests
[1718335991.440448] [eu-a2p-488:83240:0]          mpool.c:38   UCX  WARN  object 0x3c48280 was not returned to mpool ucp_requests
[1718335991.440451] [eu-a2p-488:83240:0]          mpool.c:38   UCX  WARN  object 0x3c48440 was not returned to mpool ucp_requests
[1718335991.440453] [eu-a2p-488:83240:0]          mpool.c:38   UCX  WARN  object 0x3c48600 was not returned to mpool ucp_requests
[1718335991.440456] [eu-a2p-488:83240:0]          mpool.c:38   UCX  WARN  object 0x3c487c0 was not returned to mpool ucp_requests
[1718335991.440458] [eu-a2p-488:83240:0]          mpool.c:38   UCX  WARN  object 0x3c48980 was not returned to mpool ucp_requests
[1718335991.440461] [eu-a2p-488:83240:0]          mpool.c:38   UCX  WARN  object 0x3c48b40 was not returned to mpool ucp_requests
[1718335991.440463] [eu-a2p-488:83240:0]          mpool.c:38   UCX  WARN  object 0x3c48d00 was not returned to mpool ucp_requests
[1718335991.440466] [eu-a2p-488:83240:0]          mpool.c:38   UCX  WARN  object 0x3c48ec0 was not returned to mpool ucp_requests
[1718335991.440468] [eu-a2p-488:83240:0]          mpool.c:38   UCX  WARN  object 0x3c49080 was not returned to mpool ucp_requests
[1718335991.440471] [eu-a2p-488:83240:0]          mpool.c:38   UCX  WARN  object 0x3c49240 was not returned to mpool ucp_requests
[1718335991.440473] [eu-a2p-488:83240:0]          mpool.c:38   UCX  WARN  object 0x3c49400 was not returned to mpool ucp_requests
[1718335991.440476] [eu-a2p-488:83240:0]          mpool.c:38   UCX  WARN  object 0x3c495c0 was not returned to mpool ucp_requests
[1718335991.440478] [eu-a2p-488:83240:0]          mpool.c:38   UCX  WARN  object 0x3c49780 was not returned to mpool ucp_requests
[1718335991.440480] [eu-a2p-488:83240:0]          mpool.c:38   UCX  WARN  object 0x3c49940 was not returned to mpool ucp_requests
[1718335991.440483] [eu-a2p-488:83240:0]          mpool.c:38   UCX  WARN  object 0x3c49b00 was not returned to mpool ucp_requests
[1718335991.440485] [eu-a2p-488:83240:0]          mpool.c:38   UCX  WARN  object 0x3c49cc0 was not returned to mpool ucp_requests
[1718335991.440488] [eu-a2p-488:83240:0]          mpool.c:38   UCX  WARN  object 0x3c49e80 was not returned to mpool ucp_requests
[1718335991.440490] [eu-a2p-488:83240:0]          mpool.c:38   UCX  WARN  object 0x3c4a040 was not returned to mpool ucp_requests
[1718335991.440493] [eu-a2p-488:83240:0]          mpool.c:38   UCX  WARN  object 0x3c4a200 was not returned to mpool ucp_requests
[1718335991.440495] [eu-a2p-488:83240:0]          mpool.c:38   UCX  WARN  object 0x3c4a3c0 was not returned to mpool ucp_requests
[1718335991.471808] [eu-a2p-488:83235:0]          mpool.c:38   UCX  WARN  object 0x33c6500 was not returned to mpool ucp_requests
[1718335991.471827] [eu-a2p-488:83235:0]          mpool.c:38   UCX  WARN  object 0x33c66c0 was not returned to mpool ucp_requests
[1718335991.471831] [eu-a2p-488:83235:0]          mpool.c:38   UCX  WARN  object 0x33c6880 was not returned to mpool ucp_requests
[1718335991.471834] [eu-a2p-488:83235:0]          mpool.c:38   UCX  WARN  object 0x33c6a40 was not returned to mpool ucp_requests
[1718335991.471837] [eu-a2p-488:83235:0]          mpool.c:38   UCX  WARN  object 0x33c6c00 was not returned to mpool ucp_requests
[1718335991.471839] [eu-a2p-488:83235:0]          mpool.c:38   UCX  WARN  object 0x33c6dc0 was not returned to mpool ucp_requests
[1718335991.471842] [eu-a2p-488:83235:0]          mpool.c:38   UCX  WARN  object 0x33c6f80 was not returned to mpool ucp_requests
[1718335991.471844] [eu-a2p-488:83235:0]          mpool.c:38   UCX  WARN  object 0x33c7140 was not returned to mpool ucp_requests
[1718335991.471847] [eu-a2p-488:83235:0]          mpool.c:38   UCX  WARN  object 0x33c7300 was not returned to mpool ucp_requests
[1718335991.471849] [eu-a2p-488:83235:0]          mpool.c:38   UCX  WARN  object 0x33c74c0 was not returned to mpool ucp_requests
[1718335991.471852] [eu-a2p-488:83235:0]          mpool.c:38   UCX  WARN  object 0x33c7680 was not returned to mpool ucp_requests
[1718335991.471855] [eu-a2p-488:83235:0]          mpool.c:38   UCX  WARN  object 0x33c7840 was not returned to mpool ucp_requests
[1718335991.471857] [eu-a2p-488:83235:0]          mpool.c:38   UCX  WARN  object 0x33c7a00 was not returned to mpool ucp_requests
[1718335991.471860] [eu-a2p-488:83235:0]          mpool.c:38   UCX  WARN  object 0x33c7bc0 was not returned to mpool ucp_requests
[1718335991.471862] [eu-a2p-488:83235:0]          mpool.c:38   UCX  WARN  object 0x33c7d80 was not returned to mpool ucp_requests
[1718335991.471865] [eu-a2p-488:83235:0]          mpool.c:38   UCX  WARN  object 0x33c7f40 was not returned to mpool ucp_requests
[1718335991.471867] [eu-a2p-488:83235:0]          mpool.c:38   UCX  WARN  object 0x33c8100 was not returned to mpool ucp_requests
[1718335991.471870] [eu-a2p-488:83235:0]          mpool.c:38   UCX  WARN  object 0x33c82c0 was not returned to mpool ucp_requests
[1718335991.471873] [eu-a2p-488:83235:0]          mpool.c:38   UCX  WARN  object 0x33c8640 was not returned to mpool ucp_requests
[1718335991.471875] [eu-a2p-488:83235:0]          mpool.c:38   UCX  WARN  object 0x33c8800 was not returned to mpool ucp_requests
[1718335991.471878] [eu-a2p-488:83235:0]          mpool.c:38   UCX  WARN  object 0x33c89c0 was not returned to mpool ucp_requests
[1718335991.471881] [eu-a2p-488:83235:0]          mpool.c:38   UCX  WARN  object 0x33c8b80 was not returned to mpool ucp_requests
[1718335991.471883] [eu-a2p-488:83235:0]          mpool.c:38   UCX  WARN  object 0x33c8d40 was not returned to mpool ucp_requests
[1718335991.471243] [eu-a2p-488:83239:0]          mpool.c:38   UCX  WARN  object 0x32b8c40 was not returned to mpool ucp_requests
[1718335991.471267] [eu-a2p-488:83239:0]          mpool.c:38   UCX  WARN  object 0x32b8e00 was not returned to mpool ucp_requests
[1718335991.471271] [eu-a2p-488:83239:0]          mpool.c:38   UCX  WARN  object 0x32b8fc0 was not returned to mpool ucp_requests
[1718335991.471274] [eu-a2p-488:83239:0]          mpool.c:38   UCX  WARN  object 0x32b9180 was not returned to mpool ucp_requests
[1718335991.471277] [eu-a2p-488:83239:0]          mpool.c:38   UCX  WARN  object 0x32b9340 was not returned to mpool ucp_requests
[1718335991.471280] [eu-a2p-488:83239:0]          mpool.c:38   UCX  WARN  object 0x32b9500 was not returned to mpool ucp_requests
[1718335991.471282] [eu-a2p-488:83239:0]          mpool.c:38   UCX  WARN  object 0x32b96c0 was not returned to mpool ucp_requests
[1718335991.471285] [eu-a2p-488:83239:0]          mpool.c:38   UCX  WARN  object 0x32b9880 was not returned to mpool ucp_requests
[1718335991.471288] [eu-a2p-488:83239:0]          mpool.c:38   UCX  WARN  object 0x32b9a40 was not returned to mpool ucp_requests
[1718335991.471290] [eu-a2p-488:83239:0]          mpool.c:38   UCX  WARN  object 0x32b9c00 was not returned to mpool ucp_requests
[1718335991.471293] [eu-a2p-488:83239:0]          mpool.c:38   UCX  WARN  object 0x32b9dc0 was not returned to mpool ucp_requests
[1718335991.471296] [eu-a2p-488:83239:0]          mpool.c:38   UCX  WARN  object 0x32b9f80 was not returned to mpool ucp_requests
[1718335991.471299] [eu-a2p-488:83239:0]          mpool.c:38   UCX  WARN  object 0x32ba140 was not returned to mpool ucp_requests
[1718335991.471302] [eu-a2p-488:83239:0]          mpool.c:38   UCX  WARN  object 0x32ba300 was not returned to mpool ucp_requests
[1718335991.471304] [eu-a2p-488:83239:0]          mpool.c:38   UCX  WARN  object 0x32ba4c0 was not returned to mpool ucp_requests
[1718335991.471307] [eu-a2p-488:83239:0]          mpool.c:38   UCX  WARN  object 0x32ba680 was not returned to mpool ucp_requests
[1718335991.471310] [eu-a2p-488:83239:0]          mpool.c:38   UCX  WARN  object 0x32ba840 was not returned to mpool ucp_requests
[1718335991.471312] [eu-a2p-488:83239:0]          mpool.c:38   UCX  WARN  object 0x32baa00 was not returned to mpool ucp_requests
[1718335991.471315] [eu-a2p-488:83239:0]          mpool.c:38   UCX  WARN  object 0x32babc0 was not returned to mpool ucp_requests
[1718335991.471317] [eu-a2p-488:83239:0]          mpool.c:38   UCX  WARN  object 0x32bad80 was not returned to mpool ucp_requests
[1718335991.471320] [eu-a2p-488:83239:0]          mpool.c:38   UCX  WARN  object 0x32baf40 was not returned to mpool ucp_requests
[1718335991.471322] [eu-a2p-488:83239:0]          mpool.c:38   UCX  WARN  object 0x32bb100 was not returned to mpool ucp_requests
[1718335991.471325] [eu-a2p-488:83239:0]          mpool.c:38   UCX  WARN  object 0x32bb2c0 was not returned to mpool ucp_requests
[1718335991.471328] [eu-a2p-488:83239:0]          mpool.c:38   UCX  WARN  object 0x32bb480 was not returned to mpool ucp_requests
[1718335991.471330] [eu-a2p-488:83239:0]          mpool.c:38   UCX  WARN  object 0x32bb640 was not returned to mpool ucp_requests
[1718335991.471333] [eu-a2p-488:83239:0]          mpool.c:38   UCX  WARN  object 0x32bb800 was not returned to mpool ucp_requests
[1718335991.471335] [eu-a2p-488:83239:0]          mpool.c:38   UCX  WARN  object 0x32bb9c0 was not returned to mpool ucp_requests
[1718335991.471338] [eu-a2p-488:83239:0]          mpool.c:38   UCX  WARN  object 0x32bbb80 was not returned to mpool ucp_requests
[1718335991.471341] [eu-a2p-488:83239:0]          mpool.c:38   UCX  WARN  object 0x32bbd40 was not returned to mpool ucp_requests
[1718335991.475678] [eu-a2p-488:83237:0]          mpool.c:38   UCX  WARN  object 0x2784c40 was not returned to mpool ucp_requests
[1718335991.475697] [eu-a2p-488:83237:0]          mpool.c:38   UCX  WARN  object 0x2784e00 was not returned to mpool ucp_requests
[1718335991.475702] [eu-a2p-488:83237:0]          mpool.c:38   UCX  WARN  object 0x2784fc0 was not returned to mpool ucp_requests
[1718335991.475705] [eu-a2p-488:83237:0]          mpool.c:38   UCX  WARN  object 0x2785180 was not returned to mpool ucp_requests
[1718335991.475707] [eu-a2p-488:83237:0]          mpool.c:38   UCX  WARN  object 0x2785340 was not returned to mpool ucp_requests
[1718335991.475710] [eu-a2p-488:83237:0]          mpool.c:38   UCX  WARN  object 0x2785500 was not returned to mpool ucp_requests
[1718335991.475713] [eu-a2p-488:83237:0]          mpool.c:38   UCX  WARN  object 0x27856c0 was not returned to mpool ucp_requests
[1718335991.475715] [eu-a2p-488:83237:0]          mpool.c:38   UCX  WARN  object 0x2785880 was not returned to mpool ucp_requests
[1718335991.475718] [eu-a2p-488:83237:0]          mpool.c:38   UCX  WARN  object 0x2785a40 was not returned to mpool ucp_requests
[1718335991.475720] [eu-a2p-488:83237:0]          mpool.c:38   UCX  WARN  object 0x2785c00 was not returned to mpool ucp_requests
[1718335991.475723] [eu-a2p-488:83237:0]          mpool.c:38   UCX  WARN  object 0x2785dc0 was not returned to mpool ucp_requests
[1718335991.475725] [eu-a2p-488:83237:0]          mpool.c:38   UCX  WARN  object 0x2785f80 was not returned to mpool ucp_requests
[1718335991.475728] [eu-a2p-488:83237:0]          mpool.c:38   UCX  WARN  object 0x2786140 was not returned to mpool ucp_requests
[1718335991.475731] [eu-a2p-488:83237:0]          mpool.c:38   UCX  WARN  object 0x2786300 was not returned to mpool ucp_requests
[1718335991.475733] [eu-a2p-488:83237:0]          mpool.c:38   UCX  WARN  object 0x27864c0 was not returned to mpool ucp_requests
[1718335991.475736] [eu-a2p-488:83237:0]          mpool.c:38   UCX  WARN  object 0x2786680 was not returned to mpool ucp_requests
[1718335991.475738] [eu-a2p-488:83237:0]          mpool.c:38   UCX  WARN  object 0x2786840 was not returned to mpool ucp_requests
[1718335991.475741] [eu-a2p-488:83237:0]          mpool.c:38   UCX  WARN  object 0x2786a00 was not returned to mpool ucp_requests
[1718335991.475743] [eu-a2p-488:83237:0]          mpool.c:38   UCX  WARN  object 0x2786bc0 was not returned to mpool ucp_requests
[1718335991.475746] [eu-a2p-488:83237:0]          mpool.c:38   UCX  WARN  object 0x2786d80 was not returned to mpool ucp_requests
[1718335991.475748] [eu-a2p-488:83237:0]          mpool.c:38   UCX  WARN  object 0x2786f40 was not returned to mpool ucp_requests
[1718335991.475751] [eu-a2p-488:83237:0]          mpool.c:38   UCX  WARN  object 0x2787100 was not returned to mpool ucp_requests
[1718335991.475753] [eu-a2p-488:83237:0]          mpool.c:38   UCX  WARN  object 0x27872c0 was not returned to mpool ucp_requests
[1718335991.475756] [eu-a2p-488:83237:0]          mpool.c:38   UCX  WARN  object 0x2787480 was not returned to mpool ucp_requests
[1718335991.475758] [eu-a2p-488:83237:0]          mpool.c:38   UCX  WARN  object 0x2787640 was not returned to mpool ucp_requests
[1718335991.475762] [eu-a2p-488:83237:0]          mpool.c:38   UCX  WARN  object 0x2787800 was not returned to mpool ucp_requests
[1718335991.475764] [eu-a2p-488:83237:0]          mpool.c:38   UCX  WARN  object 0x27879c0 was not returned to mpool ucp_requests
[1718335991.475767] [eu-a2p-488:83237:0]          mpool.c:38   UCX  WARN  object 0x2787b80 was not returned to mpool ucp_requests
[1718335991.475769] [eu-a2p-488:83237:0]          mpool.c:38   UCX  WARN  object 0x2787d40 was not returned to mpool ucp_requests


           ************************************************************
           *        Program running with 8 parallel MPI-processes     *
           *              working on a common directory               *
           ************************************************************

Diagonalization of the overlap matrix:
Smallest eigenvalue                        ... 4.354e-04
Time for diagonalization                   ...    0.205 sec
Threshold for overlap eigenvalues          ... 1.000e-08
Number of eigenvalues below threshold      ... 0
Time for construction of square roots      ...    0.136 sec
Total time needed                          ...    0.346 sec

-------------------
DFT GRID GENERATION
-------------------

General Integration Accuracy     IntAcc      ... 4.959
Radial Grid Type                 RadialGrid  ... OptM3 with GC (2021)
Angular Grid (max. ang.)         AngularGrid ... 6 (Lebedev-590)
Angular grid pruning method      GridPruning ... 4 (adaptive)
Weight generation scheme         WeightScheme... Becke
Basis function cutoff            BFCut       ... 1.0000e-11
Integration weight cutoff        WCut        ... 1.0000e-14
Angular grids for H and He will be reduced by one unit
Partially contracted basis set               ... off
Rotationally invariant grid construction     ... off

Total number of grid points                  ...  1510925
Total number of batches                      ...    23679
Average number of points per batch           ...       63
Average number of grid points per atom       ...    10792
Time for grid setup =   30.339 sec

--------------------
COSX GRID GENERATION
--------------------

GRIDX 1
-------
General Integration Accuracy     IntAcc      ... 4.020
Radial Grid Type                 RadialGrid  ... OptM3 with GC (2021)
Angular Grid (max. ang.)         AngularGrid ... 2 (Lebedev-110)
Angular grid pruning method      GridPruning ... 4 (adaptive)
Weight generation scheme         WeightScheme... Becke
Basis function cutoff            BFCut       ... 1.0000e-11
Integration weight cutoff        WCut        ... 1.0000e-14
Angular grids for H and He will be reduced by one unit
Partially contracted basis set               ... on
Rotationally invariant grid construction     ... off

Total number of grid points                  ...   159922
Total number of batches                      ...     2571
Average number of points per batch           ...       62
Average number of grid points per atom       ...     1142
UseSFitting                                  ... on

GRIDX 2
-------
General Integration Accuracy     IntAcc      ... 4.338
Radial Grid Type                 RadialGrid  ... OptM3 with GC (2021)
Angular Grid (max. ang.)         AngularGrid ... 3 (Lebedev-194)
Angular grid pruning method      GridPruning ... 4 (adaptive)
Weight generation scheme         WeightScheme... Becke
Basis function cutoff            BFCut       ... 1.0000e-11
Integration weight cutoff        WCut        ... 1.0000e-14
Angular grids for H and He will be reduced by one unit
Partially contracted basis set               ... on
Rotationally invariant grid construction     ... off

Total number of grid points                  ...   346239
Total number of batches                      ...     5485
Average number of points per batch           ...       63
Average number of grid points per atom       ...     2473
UseSFitting                                  ... on

GRIDX 3
-------
General Integration Accuracy     IntAcc      ... 4.871
Radial Grid Type                 RadialGrid  ... OptM3 with GC (2021)
Angular Grid (max. ang.)         AngularGrid ... 4 (Lebedev-302)
Angular grid pruning method      GridPruning ... 4 (adaptive)
Weight generation scheme         WeightScheme... Becke
Basis function cutoff            BFCut       ... 1.0000e-11
Integration weight cutoff        WCut        ... 1.0000e-14
Angular grids for H and He will be reduced by one unit
Partially contracted basis set               ... on
Rotationally invariant grid construction     ... off

Total number of grid points                  ...   666945
Total number of batches                      ...    10487
Average number of points per batch           ...       63
Average number of grid points per atom       ...     4764
UseSFitting                                  ... on

Time for X-Grid setup             =   20.986 sec


--------------------
CPCM SOLVATION MODEL
--------------------
CPCM parameters:
  Epsilon                                         ...      80.4000
  Refrac                                          ...       1.3300
  Rsolv                                           ...       1.3000
  Surface type                                    ... GAUSSIAN VDW
  Epsilon function type                           ...         CPCM
Radii:
 Radius for O  used is    3.4469 Bohr (=   1.8240 Ang.)
 Radius for C  used is    3.8550 Bohr (=   2.0400 Ang.)
 Radius for H  used is    2.4944 Bohr (=   1.3200 Ang.)
Calculating surface                               ...        done! (  0.0s)
GEPOL surface points                              ...         7370
GEPOL Volume                                      ...    7421.1201
GEPOL Surface-area                                ...    3765.0743
Calculating surface distance matrix               ...        done! (  0.5s)
Performing Cholesky decomposition & store         ...        done! (  2.9s)
Overall time for CPCM initialization              ...                 3.4s
--------------
SCF ITERATIONS
--------------
ITER       Energy         Delta-E        Max-DP      RMS-DP      [F,P]     Damp
               ***  Starting incremental Fock matrix formation  ***
                      *** Initiating the SOSCF procedure ***
                      *** Re-Reading the Fockian *** 
                      *** Removing any level shift *** 
ITER      Energy       Delta-E        Grad      Rot      Max-DP    RMS-DP
  0  -2406.21126801 -2406.2112680083  0.000526  0.000526  0.001376  0.000012
               *** Restarting incremental Fock matrix formation ***
  1  -2406.21137536  -0.0001073505  0.000184  0.000488  0.000532  0.000007
  2  -2406.21138778  -0.0000124179  0.000034  0.000206  0.000294  0.000002
  3  -2406.21138781  -0.0000000285  0.000070  0.000154  0.000197  0.000001
  4  -2406.21138803  -0.0000002243  0.000021  0.000054  0.000059  0.000000
  5  -2406.21138805  -0.0000000175  0.000009  0.000030  0.000032  0.000000
                 **** Energy Check signals convergence ****
              ***Rediagonalizing the Fockian in SOSCF/NRSCF***

               *****************************************************
               *                     SUCCESS                       *
               *           SCF CONVERGED AFTER   6 CYCLES          *
               *****************************************************

Old exchange energy                            =    -68.441181999 Eh
New exchange energy                            =    -68.441206473 Eh
Exchange energy change after final integration =     -0.000024474 Eh
Total energy after final integration           =  -2406.211412526 Eh
Final COS-X integration done in                =    68.443 sec
Total Energy       :        -2406.21141253 Eh          -65476.34129 eV
  Last Energy change         ...   -4.3724e-09  Tolerance :   1.0000e-08
  Last MAX-Density change    ...    7.1054e-15  Tolerance :   1.0000e-07
             **** THE GBW FILE WAS UPDATED (UQ9_0e_0H_B3LYP_631Gd_opt.gbw) ****
             **** DENSITY UQ9_0e_0H_B3LYP_631Gd_opt.scfp WAS UPDATED ****
             **** ENERGY FILE WAS UPDATED (UQ9_0e_0H_B3LYP_631Gd_opt.en.tmp) ****
             **** THE GBW FILE WAS UPDATED (UQ9_0e_0H_B3LYP_631Gd_opt.gbw) ****
             **** DENSITY UQ9_0e_0H_B3LYP_631Gd_opt.scfp WAS UPDATED ****
Total SCF time: 0 days 0 hours 5 min 57 sec 

Maximum memory used throughout the entire SCF-calculation: 1110.2 MB

-------------------------   --------------------
FINAL SINGLE POINT ENERGY     -2406.211412525697
-------------------------   --------------------


           ************************************************************
           *        Program running with 8 parallel MPI-processes     *
           *              working on a common directory               *
           ************************************************************
------------------------------------------------------------------------------
                         ORCA SCF GRADIENT CALCULATION
------------------------------------------------------------------------------

 ... reading COSX grid (gridx3)
Gradient of the Kohn-Sham DFT energy:
Kohn-Sham wavefunction type      ... RKS
Hartree-Fock exchange scaling    ...    0.200
Number of operators              ...    1
Number of atoms                  ...  140
Basis set dimensions             ...  976
Integral neglect threshold       ... 2.5e-11
Integral primitive cutoff        ... 2.5e-12
SHARK Integral package           ... ON

Nuc. rep. gradient       (SHARK) ... done (  0.0 sec)
HCore & Overlap gradient (SHARK) ... done (  2.0 sec)
RI-J gradient            (SHARK) ... done (  7.0 sec)
COSX-gradient                    ... done ( 94.1 sec)
Exchange-correlation gradient    ... done

------------------
CARTESIAN GRADIENT
------------------

   1   O   :   -0.000062519   -0.000044898    0.000052248
   2   C   :    0.000153755    0.000138137   -0.000097860
   3   C   :   -0.000056036   -0.000029437    0.000022011
   4   O   :   -0.000000518   -0.000003489   -0.000008723
   5   C   :    0.000016854    0.000001664    0.000002422
   6   C   :   -0.000019712   -0.000016651    0.000015800
   7   O   :    0.000004711    0.000002802   -0.000002145
   8   C   :   -0.000004935    0.000000831   -0.000000361
   9   C   :   -0.000054510   -0.000046602    0.000030738
  10   C   :    0.000004532    0.000003181   -0.000003463
  11   C   :   -0.000010562   -0.000009393   -0.000003046
  12   C   :    0.000005003   -0.000002878   -0.000009875
  13   C   :   -0.000003458    0.000007583   -0.000000458
  14   C   :   -0.000000331    0.000002405    0.000006282
  15   C   :    0.000000063   -0.000003383   -0.000001288
  16   C   :   -0.000003311   -0.000002468    0.000000654
  17   C   :   -0.000002847   -0.000004782    0.000002237
  18   C   :    0.000001035    0.000005614    0.000002371
  19   C   :    0.000006997   -0.000003719    0.000000488
  20   C   :    0.000001616    0.000001335    0.000002745
  21   C   :   -0.000005053   -0.000001116    0.000006259
  22   C   :    0.000000093    0.000004346    0.000000579
  23   C   :    0.000001857   -0.000001511   -0.000006342
  24   C   :    0.000005591    0.000002227   -0.000001357
  25   C   :   -0.000003300    0.000000204    0.000003962
  26   C   :   -0.000000777   -0.000004429    0.000000382
  27   C   :   -0.000004605   -0.000000566    0.000007390
  28   C   :   -0.000002707    0.000007847   -0.000003282
  29   C   :    0.000004699   -0.000003727    0.000005323
  30   C   :    0.000001572   -0.000000010   -0.000004490
  31   C   :   -0.000001303    0.000005168    0.000008682
  32   C   :    0.000002490    0.000002440   -0.000003865
  33   C   :   -0.000001945   -0.000004643    0.000006847
  34   C   :    0.000000948    0.000001809    0.000009922
  35   C   :   -0.000000420    0.000002036   -0.000001462
  36   C   :    0.000001756    0.000005383    0.000001993
  37   C   :    0.000001499    0.000004039    0.000008907
  38   C   :    0.000000701   -0.000003330    0.000000281
  39   C   :   -0.000002658    0.000001052    0.000004748
  40   C   :   -0.000002127   -0.000002587   -0.000012412
  41   C   :    0.000000615    0.000007323    0.000009669
  42   C   :   -0.000000546    0.000006640    0.000009668
  43   C   :   -0.000003474   -0.000007114   -0.000008323
  44   C   :   -0.000000011    0.000001394    0.000005217
  45   C   :   -0.000001634   -0.000003975   -0.000009571
  46   C   :   -0.000000905    0.000000553    0.000002730
  47   C   :    0.000001205    0.000003654    0.000003430
  48   C   :   -0.000002297    0.000000301   -0.000003527
  49   C   :   -0.000006164    0.000000646    0.000000412
  50   C   :    0.000003297   -0.000000352    0.000000191
  51   C   :    0.000001127    0.000001400   -0.000000336
  52   C   :   -0.000004340    0.000000547   -0.000005624
  53   C   :   -0.000000677    0.000004157    0.000001804
  54   C   :   -0.000003129    0.000000580    0.000000832
  55   C   :   -0.000002381    0.000002185   -0.000000233
  56   H   :    0.000000874    0.000004579    0.000001769
  57   C   :    0.000001114    0.000002094    0.000000634
  58   C   :    0.000032479    0.000018695   -0.000012860
  59   O   :   -0.000015965   -0.000007013    0.000009182
  60   H   :   -0.000000136   -0.000002941   -0.000003037
  61   H   :   -0.000000151    0.000000838   -0.000005415
  62   H   :   -0.000002419   -0.000006155   -0.000011778
  63   H   :   -0.000001026   -0.000000327   -0.000002786
  64   H   :    0.000004378    0.000002086   -0.000001940
  65   H   :    0.000000418   -0.000002579    0.000003709
  66   H   :    0.000000688    0.000000142   -0.000001292
  67   H   :   -0.000002202    0.000004555   -0.000001465
  68   H   :   -0.000000949   -0.000001012    0.000001531
  69   H   :    0.000003646    0.000005827    0.000004196
  70   H   :   -0.000002542   -0.000001779    0.000001299
  71   H   :   -0.000000644   -0.000003195    0.000004568
  72   H   :   -0.000001407    0.000001873   -0.000003328
  73   H   :    0.000004726   -0.000000275   -0.000001610
  74   H   :    0.000000900    0.000002665    0.000001921
  75   H   :    0.000002274    0.000000235   -0.000004533
  76   H   :   -0.000000038    0.000001140    0.000000270
  77   H   :   -0.000005095    0.000001246    0.000000230
  78   H   :   -0.000002639    0.000002369   -0.000002135
  79   H   :   -0.000000396    0.000001823   -0.000004400
  80   H   :    0.000001605   -0.000002018    0.000000443
  81   H   :   -0.000001940   -0.000001571    0.000002873
  82   H   :   -0.000001765    0.000000727   -0.000000600
  83   H   :    0.000000272    0.000001930    0.000000492
  84   H   :   -0.000001675   -0.000000117   -0.000000251
  85   H   :   -0.000000949    0.000000077   -0.000001152
  86   H   :    0.000000597   -0.000001502    0.000002426
  87   H   :   -0.000002487    0.000000733    0.000003064
  88   H   :   -0.000001271    0.000001058    0.000000555
  89   H   :    0.000001923   -0.000002879   -0.000000175
  90   H   :   -0.000001876    0.000001286    0.000002113
  91   H   :   -0.000000489   -0.000000747    0.000002461
  92   H   :   -0.000000489   -0.000000525    0.000001705
  93   H   :   -0.000000618    0.000003408    0.000000322
  94   H   :   -0.000003548    0.000000869   -0.000003893
  95   H   :    0.000000830    0.000000128   -0.000003488
  96   H   :    0.000000779   -0.000000924    0.000002195
  97   H   :    0.000003619    0.000003027    0.000003243
  98   H   :   -0.000002729   -0.000000670    0.000000907
  99   H   :   -0.000000378    0.000000806   -0.000001634
 100   H   :   -0.000002103   -0.000000150    0.000000975
 101   H   :   -0.000001542    0.000000082    0.000001920
 102   H   :   -0.000001195    0.000000552    0.000003029
 103   H   :   -0.000000802    0.000001910   -0.000002724
 104   H   :   -0.000001621    0.000000302    0.000001262
 105   H   :   -0.000000295    0.000000857    0.000001631
 106   H   :   -0.000000723    0.000000010    0.000001694
 107   H   :   -0.000009419   -0.000003628    0.000002203
 108   H   :    0.000011142    0.000003297   -0.000001567
 109   H   :   -0.000000874   -0.000000774    0.000002660
 110   H   :    0.000000052    0.000001481    0.000001070
 111   H   :   -0.000001686   -0.000006408   -0.000008598
 112   H   :   -0.000005565   -0.000003602    0.000001785
 113   H   :   -0.000001206    0.000001893    0.000001162
 114   H   :   -0.000000311   -0.000001532    0.000002976
 115   H   :   -0.000008470   -0.000004247    0.000002522
 116   H   :    0.000009966    0.000003751   -0.000003619
 117   H   :    0.000002436    0.000001967    0.000002599
 118   H   :    0.000000061    0.000001311    0.000004692
 119   H   :    0.000000494   -0.000006306   -0.000009009
 120   H   :   -0.000002404   -0.000003311    0.000003519
 121   H   :   -0.000000060    0.000003553    0.000000673
 122   H   :    0.000000868   -0.000001491    0.000000830
 123   H   :    0.000000885   -0.000001285   -0.000000148
 124   H   :   -0.000003076    0.000000120    0.000005085
 125   H   :    0.000000634   -0.000000973    0.000000455
 126   H   :    0.000000610   -0.000001133    0.000001162
 127   H   :    0.000000516   -0.000002822    0.000003671
 128   H   :   -0.000000261   -0.000000733   -0.000001901
 129   H   :   -0.000000389    0.000001500    0.000000370
 130   H   :    0.000000266   -0.000000024   -0.000000145
 131   H   :   -0.000002442   -0.000000001    0.000000646
 132   H   :    0.000001478   -0.000000810   -0.000002918
 133   H   :    0.000002487    0.000001002   -0.000000055
 134   H   :   -0.000000830   -0.000000802   -0.000001970
 135   H   :   -0.000000835    0.000002585   -0.000001120
 136   H   :    0.000001951   -0.000000209   -0.000001831
 137   H   :   -0.000000805   -0.000001866    0.000002374
 138   H   :   -0.000000538    0.000000631   -0.000000147
 139   H   :   -0.000000873   -0.000000081   -0.000001688
 140   H   :    0.000000986   -0.000000894    0.000000708

Difference to translation invariance:
           :   -0.0000553726    0.0000401370    0.0000477518

Difference to rotation invariance:
           :   -0.0007655552   -0.0010960910   -0.0000334176

Norm of the cartesian gradient     ...    0.0002815067
RMS gradient                       ...    0.0000137361
MAX gradient                       ...    0.0001537547

-------
TIMINGS
-------

Total SCF gradient time            ...      161.111 sec

One electron gradient       ....       1.974 sec  (  1.2%)
RI-J Coulomb gradient       ....       7.049 sec  (  4.4%)
COSX gradient               ....      94.129 sec  ( 58.4%)
XC gradient                 ....      47.003 sec  ( 29.2%)
CPCM gradient               ....       5.218 sec  (  3.2%)
   A-Matrix (El+Nuc)        ....       1.953 sec  (  1.2%)
   Potential                ....       3.265 sec  (  2.0%)

Maximum memory used throughout the entire SCFGRAD-calculation: 313.3 MB
------------------------------------------------------------------------------
                         ORCA GEOMETRY RELAXATION STEP
------------------------------------------------------------------------------

Reading the OPT-File                    .... done
Getting information on internals        .... done
Copying old internal coords+grads       .... done
Making the new internal coordinates     .... (new redundants).... done
Validating the new internal coordinates .... (new redundants).... done
Calculating the B-matrix                .... done
Calculating the G,G- and P matrices     .... done
Transforming gradient to internals      .... done
Projecting the internal gradient        .... done
Number of atoms                         .... 140
Number of internal coordinates          .... 711
Current Energy                          .... -2406.211412526 Eh
Current gradient norm                   ....     0.000281507 Eh/bohr
Maximum allowed component of the step   ....  0.300
Current trust radius                    ....  0.300
Updating the Hessian (BFGS)             .... done
Forming the augmented Hessian           .... done
Diagonalizing the augmented Hessian     .... done
Last element of RFO vector              ....  0.999954048
Lowest eigenvalues of augmented Hessian:
 -0.000001233  0.000727681  0.006524283  0.009292466  0.009396728
Length of the computed step             ....  0.009587035
The final length of the internal step   ....  0.009587035
Converting the step to cartesian space:
 Initial RMS(Int)=    0.0003595419
Transforming coordinates:
 Iter   0:  RMS(Cart)=    0.0074074602 RMS(Int)=    0.0003596033
 Iter   1:  RMS(Cart)=    0.0000083394 RMS(Int)=    0.0000025246
 Iter   2:  RMS(Cart)=    0.0000000224 RMS(Int)=    0.0000000021
done
Storing new coordinates                 .... done

                                .--------------------.
          ----------------------|Geometry convergence|-------------------------
          Item                value                   Tolerance       Converged
          ---------------------------------------------------------------------
          Energy change       0.0000005997            0.0000002000      NO
          RMS gradient        0.0000148068            0.0000080000      NO
          MAX gradient        0.0000967110            0.0000300000      NO
          RMS step            0.0003595419            0.0001000000      NO
          MAX step            0.0071238065            0.0002000000      NO
          ........................................................
          Max(Bonds)      0.0038      Max(Angles)    0.01
          Max(Dihed)        0.13      Max(Improp)    0.00
          ---------------------------------------------------------------------

The optimization has not yet converged - more geometry cycles are needed


    ---------------------------------------------------------------------------
                         Redundant Internal Coordinates
                            (Angstroem and degrees)

        Definition                    Value    dE/dq     Step     New-Value
    ----------------------------------------------------------------------------
     1. B(C   1,O   0)                1.2328 -0.000014  0.0000    1.2328   
     2. B(C   2,C   1)                1.4811 -0.000018  0.0000    1.4811   
     3. B(O   3,C   2)                1.3683 -0.000020  0.0000    1.3684   
     4. B(C   4,O   3)                1.4414 -0.000015  0.0000    1.4414   
     5. B(C   5,C   2)                1.3619  0.000008 -0.0000    1.3619   
     6. B(O   6,C   5)                1.3389  0.000002 -0.0000    1.3389   
     7. B(C   7,O   6)                1.4396 -0.000002 -0.0000    1.4396   
     8. B(C   8,C   1)                1.4992  0.000001  0.0000    1.4992   
     9. B(C   9,C   8)                1.5036 -0.000001 -0.0000    1.5036   
    10. B(C  10,C   8)                1.3543  0.000004 -0.0000    1.3543   
    11. B(C  11,C  10)                1.5174 -0.000000  0.0000    1.5174   
    12. B(C  12,C  11)                1.5166 -0.000002  0.0000    1.5166   
    13. B(C  13,C  12)                1.3441  0.000001 -0.0000    1.3441   
    14. B(C  14,C  13)                1.5123  0.000007 -0.0000    1.5123   
    15. B(C  15,C  13)                1.5203 -0.000003  0.0000    1.5204   
    16. B(C  16,C  15)                1.5566  0.000000  0.0000    1.5566   
    17. B(C  17,C  16)                1.5072  0.000002  0.0000    1.5072   
    18. B(C  18,C  17)                1.3454  0.000007 -0.0000    1.3454   
    19. B(C  19,C  18)                1.5116  0.000004 -0.0000    1.5116   
    20. B(C  20,C  18)                1.5233 -0.000004  0.0000    1.5233   
    21. B(C  21,C  20)                1.5565  0.000003 -0.0000    1.5565   
    22. B(C  22,C  21)                1.5071 -0.000003  0.0000    1.5071   
    23. B(C  23,C  22)                1.3456 -0.000000  0.0000    1.3456   
    24. B(C  24,C  23)                1.5116 -0.000003  0.0000    1.5116   
    25. B(C  25,C  23)                1.5231 -0.000003  0.0000    1.5231   
    26. B(C  26,C  25)                1.5567 -0.000006  0.0000    1.5567   
    27. B(C  27,C  26)                1.5073 -0.000000  0.0000    1.5073   
    28. B(C  28,C  27)                1.3455  0.000009 -0.0000    1.3455   
    29. B(C  29,C  28)                1.5117  0.000002 -0.0000    1.5117   
    30. B(C  30,C  28)                1.5231 -0.000003  0.0000    1.5231   
    31. B(C  31,C  30)                1.5564  0.000004  0.0000    1.5564   
    32. B(C  32,C  31)                1.5087 -0.000003  0.0000    1.5087   
    33. B(C  33,C  32)                1.3448  0.000000  0.0000    1.3448   
    34. B(C  34,C  33)                1.5132 -0.000003  0.0000    1.5132   
    35. B(C  35,C  33)                1.5236  0.000001 -0.0000    1.5236   
    36. B(C  36,C  35)                1.5318 -0.000003  0.0000    1.5318   
    37. B(C  37,C  36)                1.5173 -0.000007  0.0000    1.5174   
    38. B(C  38,C  37)                1.3444 -0.000009  0.0000    1.3444   
    39. B(C  39,C  38)                1.5147 -0.000003  0.0000    1.5147   
    40. B(C  40,C  38)                1.5289  0.000004 -0.0000    1.5288   
    41. B(C  41,C  40)                1.5314  0.000002 -0.0000    1.5314   
    42. B(C  42,C  41)                1.5162 -0.000003  0.0000    1.5163   
    43. B(C  43,C  42)                1.3462 -0.000002  0.0000    1.3462   
    44. B(C  44,C  43)                1.5140 -0.000001  0.0000    1.5140   
    45. B(C  45,C  43)                1.5233  0.000003 -0.0000    1.5233   
    46. B(C  46,C  45)                1.5543  0.000002 -0.0000    1.5543   
    47. B(C  47,C  46)                1.5075 -0.000004  0.0000    1.5075   
    48. B(C  48,C  47)                1.3442  0.000003 -0.0000    1.3442   
    49. B(C  49,C  48)                1.5234 -0.000009  0.0000    1.5234   
    50. B(C  50,C  49)                1.5443 -0.000008  0.0000    1.5443   
    51. B(C  51,C  50)                1.5088 -0.000005  0.0000    1.5088   
    52. B(C  52,C  51)                1.3445  0.000001 -0.0000    1.3445   
    53. B(C  53,C  52)                1.5111 -0.000002  0.0000    1.5111   
    54. B(C  54,C  52)                1.5129  0.000002 -0.0000    1.5129   
    55. B(H  55,C  54)                1.0998  0.000004 -0.0000    1.0998   
    56. B(C  56,C  48)                1.5132  0.000002 -0.0000    1.5132   
    57. B(C  57,C  10)                1.4928  0.000007 -0.0000    1.4928   
    58. B(C  57,C   5)                1.5078  0.000001 -0.0000    1.5078   
    59. B(O  58,C  57)                1.2269 -0.000001 -0.0000    1.2269   
    60. B(H  59,C   4)                1.0918 -0.000003  0.0000    1.0918   
    61. B(H  60,C   4)                1.0967 -0.000004  0.0000    1.0967   
    62. B(H  61,C   4)                1.0922  0.000012 -0.0000    1.0922   
    63. B(H  62,C   7)                1.0913 -0.000002  0.0000    1.0913   
    64. B(H  63,C   7)                1.0934 -0.000005  0.0000    1.0934   
    65. B(H  64,C   7)                1.0909 -0.000005  0.0000    1.0909   
    66. B(H  65,C   9)                1.0964 -0.000001  0.0000    1.0964   
    67. B(H  66,C   9)                1.0904 -0.000005  0.0000    1.0904   
    68. B(H  67,C   9)                1.0966 -0.000002  0.0000    1.0966   
    69. B(H  68,C  11)                1.0965 -0.000008  0.0000    1.0965   
    70. B(H  69,C  11)                1.0913  0.000002 -0.0000    1.0913   
    71. B(H  70,C  12)                1.0910 -0.000006  0.0000    1.0910   
    72. B(H  71,C  14)                1.0954  0.000004 -0.0000    1.0954   
    73. B(H  72,C  14)                1.0983  0.000004 -0.0000    1.0983   
    74. B(H  73,C  14)                1.0996  0.000003 -0.0000    1.0996   
    75. B(H  74,C  15)                1.0959 -0.000005  0.0000    1.0959   
    76. B(H  75,C  15)                1.0977  0.000001  0.0000    1.0977   
    77. B(H  76,C  16)                1.0997  0.000004 -0.0000    1.0997   
    78. B(H  77,C  16)                1.0955 -0.000003  0.0000    1.0955   
    79. B(H  78,C  17)                1.0924  0.000005 -0.0000    1.0923   
    80. B(H  79,C  19)                1.0932 -0.000002  0.0000    1.0932   
    81. B(H  80,C  19)                1.0978 -0.000002  0.0000    1.0978   
    82. B(H  81,C  19)                1.0997 -0.000001  0.0000    1.0997   
    83. B(H  82,C  20)                1.0977 -0.000001  0.0000    1.0977   
    84. B(H  83,C  20)                1.0984 -0.000001 -0.0000    1.0984   
    85. B(H  84,C  21)                1.1002  0.000001 -0.0000    1.1002   
    86. B(H  85,C  21)                1.0958 -0.000000  0.0000    1.0958   
    87. B(H  86,C  22)                1.0922  0.000003  0.0000    1.0922   
    88. B(H  87,C  24)                1.0931  0.000000 -0.0000    1.0931   
    89. B(H  88,C  24)                1.0978  0.000003 -0.0000    1.0978   
    90. B(H  89,C  24)                1.0997 -0.000001  0.0000    1.0997   
    91. B(H  90,C  25)                1.0977 -0.000001  0.0000    1.0977   
    92. B(H  91,C  25)                1.0984 -0.000003  0.0000    1.0984   
    93. B(H  92,C  26)                1.1000 -0.000000  0.0000    1.1000   
    94. B(H  93,C  26)                1.0959 -0.000004  0.0000    1.0959   
    95. B(H  94,C  27)                1.0922  0.000001 -0.0000    1.0922   
    96. B(H  95,C  29)                1.0932 -0.000002  0.0000    1.0932   
    97. B(H  96,C  29)                1.0977  0.000003 -0.0000    1.0977   
    98. B(H  97,C  29)                1.0998  0.000000 -0.0000    1.0998   
    99. B(H  98,C  30)                1.0977 -0.000001 -0.0000    1.0977   
   100. B(H  99,C  30)                1.0984 -0.000001  0.0000    1.0985   
   101. B(H 100,C  31)                1.0999  0.000000 -0.0000    1.0999   
   102. B(H 101,C  31)                1.0956 -0.000000 -0.0000    1.0956   
   103. B(H 102,C  32)                1.0885  0.000003 -0.0000    1.0885   
   104. B(H 103,C  34)                1.0926  0.000001 -0.0000    1.0925   
   105. B(H 104,C  34)                1.0993  0.000000  0.0000    1.0993   
   106. B(H 105,C  34)                1.0994  0.000000 -0.0000    1.0994   
   107. B(H 106,C  35)                1.0999 -0.000005  0.0000    1.0999   
   108. B(H 107,C  35)                1.1001  0.000007 -0.0000    1.1001   
   109. B(H 108,C  36)                1.1017 -0.000001 -0.0000    1.1017   
   110. B(H 108,H  91)                4.9671 -0.000003  0.0038    4.9709   
   111. B(H 109,C  36)                1.1011 -0.000000  0.0000    1.1011   
   112. B(H 110,C  37)                1.0897 -0.000001  0.0000    1.0897   
   113. B(H 111,C  39)                1.0877  0.000006 -0.0000    1.0876   
   114. B(H 112,C  39)                1.0996 -0.000000  0.0000    1.0996   
   115. B(H 113,C  39)                1.0997 -0.000001 -0.0000    1.0997   
   116. B(H 114,C  40)                1.1000 -0.000005  0.0000    1.1000   
   117. B(H 115,C  40)                1.1001  0.000008 -0.0000    1.1001   
   118. B(H 116,C  41)                1.1016  0.000001 -0.0000    1.1016   
   119. B(H 117,C  41)                1.1013 -0.000003  0.0000    1.1013   
   120. B(H 118,C  42)                1.0931 -0.000001  0.0000    1.0931   
   121. B(H 119,C  44)                1.0880  0.000004 -0.0000    1.0880   
   122. B(H 120,C  44)                1.0988  0.000002 -0.0000    1.0988   
   123. B(H 121,C  44)                1.0993  0.000001 -0.0000    1.0993   
   124. B(H 122,C  45)                1.0969 -0.000001  0.0000    1.0969   
   125. B(H 123,C  45)                1.1012 -0.000005  0.0000    1.1012   
   126. B(H 124,C  46)                1.0948 -0.000000 -0.0000    1.0948   
   127. B(H 125,C  46)                1.1002  0.000001 -0.0000    1.1002   
   128. B(H 126,C  47)                1.0890  0.000004 -0.0000    1.0890   
   129. B(H 127,C  49)                1.1022  0.000000  0.0000    1.1022   
   130. B(H 128,C  49)                1.1010  0.000001 -0.0000    1.1010   
   131. B(H 129,C  50)                1.1006  0.000000  0.0000    1.1006   
   132. B(H 130,C  50)                1.0948  0.000002 -0.0000    1.0948   
   133. B(H 131,C  51)                1.0908  0.000004 -0.0000    1.0908   
   134. B(H 132,C  53)                1.0928 -0.000003 -0.0000    1.0928   
   135. B(H 133,C  53)                1.0994 -0.000003  0.0000    1.0994   
   136. B(H 134,C  53)                1.0995 -0.000002 -0.0000    1.0995   
   137. B(H 135,C  54)                1.0953  0.000003 -0.0000    1.0953   
   138. B(H 136,C  54)                1.0998  0.000003 -0.0000    1.0998   
   139. B(H 137,C  56)                1.0926 -0.000000 -0.0000    1.0926   
   140. B(H 138,C  56)                1.0995 -0.000001 -0.0000    1.0995   
   141. B(H 139,C  56)                1.0994 -0.000002  0.0000    1.0994   
   142. A(O   0,C   1,C   2)          119.80 -0.000019    0.00    119.81   
   143. A(C   2,C   1,C   8)          120.43  0.000004   -0.00    120.43   
   144. A(O   0,C   1,C   8)          119.76  0.000016   -0.00    119.75   
   145. A(C   1,C   2,C   5)          119.86  0.000006    0.00    119.86   
   146. A(C   1,C   2,O   3)          117.07 -0.000037    0.00    117.07   
   147. A(O   3,C   2,C   5)          122.77  0.000031   -0.00    122.76   
   148. A(C   2,O   3,C   4)          116.16 -0.000035    0.00    116.16   
   149. A(H  59,C   4,H  60)          109.61  0.000001   -0.00    109.61   
   150. A(O   3,C   4,H  61)          111.07 -0.000005    0.00    111.07   
   151. A(O   3,C   4,H  60)          110.32  0.000002   -0.00    110.32   
   152. A(O   3,C   4,H  59)          105.77  0.000002   -0.00    105.77   
   153. A(H  59,C   4,H  61)          109.87 -0.000000    0.00    109.87   
   154. A(H  60,C   4,H  61)          110.11  0.000000    0.00    110.11   
   155. A(C   2,C   5,O   6)          129.58  0.000017   -0.00    129.57   
   156. A(O   6,C   5,C  57)          110.72 -0.000009    0.00    110.72   
   157. A(C   2,C   5,C  57)          119.70 -0.000007    0.00    119.70   
   158. A(C   5,O   6,C   7)          122.26  0.000012   -0.00    122.26   
   159. A(O   6,C   7,H  64)          111.13  0.000002   -0.00    111.13   
   160. A(H  63,C   7,H  64)          110.16  0.000001   -0.00    110.16   
   161. A(O   6,C   7,H  63)          110.75 -0.000000    0.00    110.75   
   162. A(H  62,C   7,H  64)          110.28 -0.000001    0.00    110.28   
   163. A(O   6,C   7,H  62)          104.58 -0.000002    0.00    104.58   
   164. A(H  62,C   7,H  63)          109.81  0.000000    0.00    109.81   
   165. A(C   1,C   8,C  10)          120.18 -0.000004    0.00    120.18   
   166. A(C   1,C   8,C   9)          114.50 -0.000004    0.00    114.50   
   167. A(C   9,C   8,C  10)          125.31  0.000009   -0.00    125.30   
   168. A(C   8,C   9,H  66)          112.45  0.000002   -0.00    112.45   
   169. A(H  65,C   9,H  67)          106.43 -0.000000    0.00    106.43   
   170. A(C   8,C   9,H  67)          110.15 -0.000002    0.00    110.15   
   171. A(C   8,C   9,H  65)          110.36  0.000001   -0.00    110.36   
   172. A(H  66,C   9,H  67)          108.43 -0.000001    0.00    108.43   
   173. A(H  65,C   9,H  66)          108.82 -0.000000   -0.00    108.82   
   174. A(C  11,C  10,C  57)          115.47 -0.000011    0.00    115.47   
   175. A(C   8,C  10,C  57)          119.66 -0.000001    0.00    119.66   
   176. A(C   8,C  10,C  11)          124.85  0.000012   -0.00    124.85   
   177. A(C  10,C  11,C  12)          111.50  0.000014   -0.00    111.50   
   178. A(C  12,C  11,H  69)          110.79  0.000013   -0.00    110.79   
   179. A(C  10,C  11,H  68)          109.19  0.000003   -0.00    109.19   
   180. A(C  10,C  11,H  69)          108.65 -0.000012    0.00    108.66   
   181. A(H  68,C  11,H  69)          107.05  0.000001    0.00    107.05   
   182. A(C  12,C  11,H  68)          109.54 -0.000019    0.00    109.54   
   183. A(C  11,C  12,H  70)          114.51 -0.000022    0.00    114.51   
   184. A(C  13,C  12,H  70)          118.10 -0.000020    0.00    118.10   
   185. A(C  11,C  12,C  13)          127.39  0.000042   -0.00    127.39   
   186. A(C  12,C  13,C  14)          120.28 -0.000020   -0.00    120.28   
   187. A(C  12,C  13,C  15)          123.74  0.000039   -0.00    123.74   
   188. A(C  14,C  13,C  15)          115.98 -0.000019    0.00    115.98   
   189. A(H  71,C  14,H  72)          108.37 -0.000001   -0.00    108.37   
   190. A(H  71,C  14,H  73)          108.21  0.000000    0.00    108.21   
   191. A(C  13,C  14,H  71)          112.00 -0.000001    0.00    112.00   
   192. A(H  72,C  14,H  73)          106.30 -0.000002    0.00    106.30   
   193. A(C  13,C  14,H  73)          110.60 -0.000002    0.00    110.60   
   194. A(C  13,C  14,H  72)          111.14  0.000006   -0.00    111.14   
   195. A(C  16,C  15,H  74)          107.78 -0.000025    0.00    107.78   
   196. A(C  13,C  15,H  74)          109.73 -0.000009    0.00    109.73   
   197. A(C  13,C  15,C  16)          115.09  0.000061   -0.00    115.09   
   198. A(C  16,C  15,H  75)          108.23 -0.000008   -0.00    108.23   
   199. A(C  13,C  15,H  75)          108.96 -0.000029    0.00    108.96   
   200. A(H  74,C  15,H  75)          106.73  0.000007    0.00    106.73   
   201. A(C  15,C  16,H  76)          107.96  0.000002   -0.00    107.96   
   202. A(C  15,C  16,C  17)          114.82  0.000039   -0.00    114.82   
   203. A(C  17,C  16,H  76)          108.70 -0.000021   -0.00    108.70   
   204. A(C  15,C  16,H  77)          107.63 -0.000027    0.00    107.63   
   205. A(C  17,C  16,H  77)          110.95  0.000001   -0.00    110.95   
   206. A(H  76,C  16,H  77)          106.42  0.000005    0.00    106.42   
   207. A(C  16,C  17,C  18)          128.51  0.000021   -0.00    128.51   
   208. A(C  18,C  17,H  78)          116.93 -0.000011    0.00    116.93   
   209. A(C  16,C  17,H  78)          114.57 -0.000011    0.00    114.57   
   210. A(C  19,C  18,C  20)          115.52  0.000006   -0.00    115.52   
   211. A(C  17,C  18,C  19)          124.70  0.000015   -0.00    124.70   
   212. A(C  17,C  18,C  20)          119.78 -0.000022    0.00    119.78   
   213. A(C  18,C  19,H  79)          113.38  0.000003   -0.00    113.38   
   214. A(C  18,C  19,H  80)          110.74  0.000004   -0.00    110.74   
   215. A(H  79,C  19,H  80)          107.99 -0.000002    0.00    107.99   
   216. A(C  18,C  19,H  81)          110.27 -0.000004    0.00    110.27   
   217. A(H  80,C  19,H  81)          106.21 -0.000001    0.00    106.21   
   218. A(H  79,C  19,H  81)          107.95 -0.000001    0.00    107.95   
   219. A(C  18,C  20,H  83)          109.62 -0.000024    0.00    109.62   
   220. A(C  21,C  20,H  82)          107.06 -0.000038    0.00    107.06   
   221. A(C  18,C  20,H  82)          109.37 -0.000015    0.00    109.37   
   222. A(C  18,C  20,C  21)          115.17  0.000067   -0.00    115.16   
   223. A(H  82,C  20,H  83)          106.83  0.000008    0.00    106.83   
   224. A(C  21,C  20,H  83)          108.46 -0.000001   -0.00    108.46   
   225. A(C  20,C  21,C  22)          115.33  0.000097   -0.00    115.32   
   226. A(H  84,C  21,H  85)          106.46  0.000012    0.00    106.46   
   227. A(C  20,C  21,H  85)          107.67 -0.000035    0.00    107.67   
   228. A(C  22,C  21,H  85)          110.88 -0.000026    0.00    110.88   
   229. A(C  22,C  21,H  84)          108.68 -0.000031    0.00    108.68   
   230. A(C  20,C  21,H  84)          107.43 -0.000022    0.00    107.43   
   231. A(C  21,C  22,C  23)          128.52 -0.000023   -0.00    128.52   
   232. A(C  23,C  22,H  86)          116.87  0.000012    0.00    116.87   
   233. A(C  21,C  22,H  86)          114.61  0.000011    0.00    114.61   
   234. A(C  24,C  23,C  25)          115.52 -0.000007   -0.00    115.52   
   235. A(C  22,C  23,C  25)          119.80  0.000022    0.00    119.80   
   236. A(C  22,C  23,C  24)          124.67 -0.000015    0.00    124.67   
   237. A(C  23,C  24,H  89)          110.27 -0.000004    0.00    110.27   
   238. A(H  88,C  24,H  89)          106.20 -0.000000    0.00    106.20   
   239. A(H  87,C  24,H  89)          107.97  0.000001    0.00    107.97   
   240. A(H  87,C  24,H  88)          107.98 -0.000001   -0.00    107.98   
   241. A(C  23,C  24,H  88)          110.75  0.000006   -0.00    110.75   
   242. A(C  23,C  24,H  87)          113.37 -0.000002    0.00    113.37   
   243. A(C  23,C  25,C  26)          115.26  0.000096   -0.00    115.26   
   244. A(H  90,C  25,H  91)          106.83  0.000012    0.00    106.83   
   245. A(C  26,C  25,H  91)          108.43 -0.000025    0.00    108.43   
   246. A(C  23,C  25,H  91)          109.58 -0.000034    0.00    109.58   
   247. A(C  26,C  25,H  90)          107.03 -0.000032    0.00    107.04   
   248. A(C  23,C  25,H  90)          109.36 -0.000023    0.00    109.36   
   249. A(H  92,C  26,H  93)          106.45  0.000005    0.00    106.45   
   250. A(C  27,C  26,H  93)          110.84 -0.000007    0.00    110.84   
   251. A(C  25,C  26,H  93)          107.63 -0.000034    0.00    107.63   
   252. A(C  27,C  26,H  92)          108.64 -0.000016   -0.00    108.64   
   253. A(C  25,C  26,H  92)          107.45  0.000004   -0.00    107.45   
   254. A(C  25,C  26,C  27)          115.42  0.000046   -0.00    115.42   
   255. A(C  28,C  27,H  94)          116.88  0.000009   -0.00    116.88   
   256. A(C  26,C  27,H  94)          114.66  0.000009   -0.00    114.66   
   257. A(C  26,C  27,C  28)          128.46 -0.000018    0.00    128.46   
   258. A(C  29,C  28,C  30)          115.47 -0.000019    0.00    115.47   
   259. A(C  27,C  28,C  30)          119.86  0.000024   -0.00    119.86   
   260. A(C  27,C  28,C  29)          124.66 -0.000005    0.00    124.66   
   261. A(H  96,C  29,H  97)          106.21 -0.000001    0.00    106.21   
   262. A(H  95,C  29,H  97)          107.99  0.000000    0.00    107.99   
   263. A(C  28,C  29,H  97)          110.30 -0.000006    0.00    110.30   
   264. A(H  95,C  29,H  96)          108.02 -0.000003    0.00    108.02   
   265. A(C  28,C  29,H  96)          110.67  0.000007   -0.00    110.67   
   266. A(C  28,C  29,H  95)          113.36  0.000002   -0.00    113.36   
   267. A(C  31,C  30,H  99)          108.46 -0.000004   -0.00    108.46   
   268. A(H  98,C  30,H  99)          106.83  0.000010   -0.00    106.83   
   269. A(C  28,C  30,H  99)          109.54 -0.000034    0.00    109.54   
   270. A(C  31,C  30,H  98)          107.10 -0.000040    0.00    107.10   
   271. A(C  28,C  30,H  98)          109.43 -0.000009   -0.00    109.42   
   272. A(C  28,C  30,C  31)          115.15  0.000073    0.00    115.15   
   273. A(H 100,C  31,H 101)          106.41  0.000011    0.00    106.41   
   274. A(C  30,C  31,H 101)          107.69 -0.000039    0.00    107.69   
   275. A(C  32,C  31,H 101)          111.20 -0.000013   -0.00    111.20   
   276. A(C  32,C  31,H 100)          108.48 -0.000035    0.00    108.48   
   277. A(C  30,C  31,H 100)          107.46 -0.000012    0.00    107.46   
   278. A(C  30,C  31,C  32)          115.19  0.000084   -0.00    115.19   
   279. A(C  33,C  32,H 102)          117.97 -0.000008    0.00    117.97   
   280. A(C  31,C  32,H 102)          113.95 -0.000007    0.00    113.96   
   281. A(C  31,C  32,C  33)          128.07  0.000015   -0.00    128.07   
   282. A(C  34,C  33,C  35)          112.52  0.000008   -0.00    112.52   
   283. A(C  32,C  33,C  35)          123.31 -0.000014    0.00    123.31   
   284. A(C  32,C  33,C  34)          124.17  0.000006   -0.00    124.17   
   285. A(H 104,C  34,H 105)          106.29  0.000000   -0.00    106.29   
   286. A(C  33,C  34,H 105)          110.67  0.000000   -0.00    110.67   
   287. A(H 103,C  34,H 105)          108.00 -0.000000    0.00    108.00   
   288. A(H 103,C  34,H 104)          107.75  0.000001   -0.00    107.75   
   289. A(C  33,C  34,H 104)          110.43 -0.000000    0.00    110.43   
   290. A(C  33,C  34,H 103)          113.40 -0.000001    0.00    113.40   
   291. A(C  36,C  35,H 107)          109.60 -0.000013    0.00    109.60   
   292. A(C  36,C  35,H 106)          109.86  0.000022   -0.00    109.86   
   293. A(H 106,C  35,H 107)          105.28 -0.000003    0.00    105.28   
   294. A(C  33,C  35,H 107)          107.52  0.000004   -0.00    107.52   
   295. A(C  33,C  35,H 106)          107.42  0.000008   -0.00    107.42   
   296. A(C  33,C  35,C  36)          116.55 -0.000017    0.00    116.55   
   297. A(H 108,C  36,H 109)          104.24  0.000001   -0.00    104.24   
   298. A(C  37,C  36,H 109)          106.34 -0.000013    0.00    106.35   
   299. A(C  35,C  36,H 109)          108.31 -0.000007   -0.00    108.31   
   300. A(C  37,C  36,H 108)          106.80  0.000010   -0.00    106.79   
   301. A(C  35,C  36,H 108)          108.73  0.000005   -0.00    108.72   
   302. A(C  35,C  36,C  37)          121.18  0.000003    0.01    121.18   
   303. A(C  38,C  37,H 110)          115.71  0.000002   -0.00    115.70   
   304. A(C  36,C  37,H 110)          109.35 -0.000001   -0.00    109.35   
   305. A(C  36,C  37,C  38)          134.94 -0.000000    0.01    134.95   
   306. A(C  39,C  38,C  40)          110.88  0.000013   -0.00    110.88   
   307. A(C  37,C  38,C  40)          121.86 -0.000002   -0.00    121.86   
   308. A(C  37,C  38,C  39)          127.26 -0.000010    0.01    127.26   
   309. A(H 112,C  39,H 113)          106.10  0.000000   -0.00    106.10   
   310. A(H 111,C  39,H 113)          107.94 -0.000001   -0.00    107.94   
   311. A(C  38,C  39,H 113)          110.24  0.000004   -0.00    110.24   
   312. A(H 111,C  39,H 112)          107.86  0.000003   -0.00    107.86   
   313. A(C  38,C  39,H 112)          110.04 -0.000002    0.00    110.04   
   314. A(C  38,C  39,H 111)          114.30 -0.000004    0.00    114.30   
   315. A(C  41,C  40,H 115)          109.38 -0.000009    0.00    109.38   
   316. A(H 114,C  40,H 115)          105.24 -0.000001    0.00    105.24   
   317. A(C  38,C  40,H 115)          107.22  0.000000    0.00    107.22   
   318. A(C  41,C  40,H 114)          109.58  0.000014   -0.00    109.58   
   319. A(C  38,C  40,H 114)          107.39  0.000006   -0.00    107.39   
   320. A(C  38,C  40,C  41)          117.35 -0.000009   -0.00    117.34   
   321. A(C  40,C  41,H 117)          108.61 -0.000007    0.00    108.62   
   322. A(H 116,C  41,H 117)          104.32  0.000001   -0.00    104.32   
   323. A(C  42,C  41,H 117)          106.65 -0.000010    0.00    106.65   
   324. A(C  42,C  41,H 116)          106.53  0.000007   -0.00    106.53   
   325. A(C  40,C  41,H 116)          108.79  0.000004   -0.00    108.79   
   326. A(C  40,C  41,C  42)          120.74  0.000005    0.00    120.75   
   327. A(C  43,C  42,H 118)          114.71 -0.000000   -0.00    114.70   
   328. A(C  41,C  42,H 118)          109.99 -0.000000   -0.00    109.99   
   329. A(C  41,C  42,C  43)          135.30  0.000001    0.00    135.30   
   330. A(C  44,C  43,C  45)          113.71  0.000002   -0.00    113.71   
   331. A(C  42,C  43,C  44)          127.55 -0.000003    0.00    127.56   
   332. A(C  42,C  43,C  45)          118.74  0.000001   -0.00    118.74   
   333. A(H 120,C  44,H 121)          106.15  0.000000   -0.00    106.15   
   334. A(C  43,C  44,H 121)          109.96  0.000003   -0.00    109.96   
   335. A(H 119,C  44,H 121)          107.97  0.000000   -0.00    107.97   
   336. A(H 119,C  44,H 120)          107.59  0.000002   -0.00    107.59   
   337. A(C  43,C  44,H 120)          110.89 -0.000004    0.00    110.89   
   338. A(C  43,C  44,H 119)          113.94 -0.000001    0.00    113.94   
   339. A(C  43,C  45,C  46)          115.34  0.000035   -0.00    115.33   
   340. A(H 122,C  45,H 123)          106.91  0.000004    0.00    106.91   
   341. A(C  46,C  45,H 123)          107.31 -0.000007    0.00    107.31   
   342. A(C  43,C  45,H 123)          108.75 -0.000015    0.00    108.75   
   343. A(C  46,C  45,H 122)          108.44 -0.000013    0.00    108.44   
   344. A(C  43,C  45,H 122)          109.75 -0.000006   -0.00    109.75   
   345. A(C  45,C  46,C  47)          113.29  0.000005   -0.00    113.29   
   346. A(H 124,C  46,H 125)          106.00  0.000000    0.00    106.00   
   347. A(C  47,C  46,H 125)          109.16  0.000002   -0.00    109.16   
   348. A(C  45,C  46,H 125)          108.68  0.000002   -0.00    108.68   
   349. A(C  47,C  46,H 124)          111.46 -0.000005    0.00    111.46   
   350. A(C  45,C  46,H 124)          107.96 -0.000005    0.00    107.96   
   351. A(C  46,C  47,C  48)          128.48 -0.000015    0.00    128.48   
   352. A(C  48,C  47,H 126)          117.81  0.000008   -0.00    117.81   
   353. A(C  46,C  47,H 126)          113.71  0.000007   -0.00    113.71   
   354. A(C  47,C  48,C  49)          123.11  0.000004    0.00    123.11   
   355. A(C  49,C  48,C  56)          112.50 -0.000004    0.00    112.50   
   356. A(C  47,C  48,C  56)          124.38 -0.000000   -0.00    124.38   
   357. A(C  48,C  49,C  50)          118.74 -0.000005    0.00    118.75   
   358. A(H 127,C  49,H 128)          104.81 -0.000000   -0.00    104.81   
   359. A(C  50,C  49,H 128)          108.35 -0.000001    0.00    108.35   
   360. A(C  48,C  49,H 128)          108.26  0.000002   -0.00    108.26   
   361. A(C  50,C  49,H 127)          108.39  0.000004   -0.00    108.39   
   362. A(C  48,C  49,H 127)          107.43  0.000000   -0.00    107.43   
   363. A(C  49,C  50,C  51)          113.62 -0.000016    0.00    113.62   
   364. A(H 129,C  50,H 130)          105.71 -0.000002   -0.00    105.71   
   365. A(C  51,C  50,H 130)          110.57  0.000006   -0.00    110.57   
   366. A(C  49,C  50,H 130)          107.69  0.000004   -0.00    107.69   
   367. A(C  51,C  50,H 129)          109.89  0.000004    0.00    109.89   
   368. A(C  49,C  50,H 129)          109.03  0.000006   -0.00    109.03   
   369. A(C  50,C  51,C  52)          128.35 -0.000003    0.00    128.35   
   370. A(C  52,C  51,H 131)          116.92  0.000003   -0.00    116.92   
   371. A(C  50,C  51,H 131)          114.73  0.000000    0.00    114.73   
   372. A(C  51,C  52,C  54)          120.59  0.000003   -0.00    120.58   
   373. A(C  51,C  52,C  53)          125.29 -0.000005    0.00    125.29   
   374. A(C  53,C  52,C  54)          114.13  0.000002   -0.00    114.13   
   375. A(H 132,C  53,H 134)          107.85  0.000001   -0.00    107.85   
   376. A(C  52,C  53,H 134)          110.47  0.000001   -0.00    110.47   
   377. A(H 132,C  53,H 133)          107.98  0.000001    0.00    107.98   
   378. A(H 133,C  53,H 134)          106.24  0.000000   -0.00    106.24   
   379. A(C  52,C  53,H 133)          110.48 -0.000001    0.00    110.48   
   380. A(C  52,C  53,H 132)          113.51 -0.000002    0.00    113.51   
   381. A(H 135,C  54,H 136)          108.16 -0.000000    0.00    108.16   
   382. A(H  55,C  54,H 136)          106.26  0.000000   -0.00    106.26   
   383. A(C  52,C  54,H 136)          111.05  0.000000    0.00    111.05   
   384. A(H  55,C  54,H 135)          108.19 -0.000000    0.00    108.19   
   385. A(C  52,C  54,H 135)          111.93  0.000000   -0.00    111.93   
   386. A(C  52,C  54,H  55)          111.02 -0.000000   -0.00    111.02   
   387. A(H 138,C  56,H 139)          106.26 -0.000000    0.00    106.26   
   388. A(H 137,C  56,H 139)          107.88 -0.000000   -0.00    107.88   
   389. A(C  48,C  56,H 139)          110.44 -0.000001    0.00    110.44   
   390. A(H 137,C  56,H 138)          107.87 -0.000001    0.00    107.87   
   391. A(C  48,C  56,H 138)          110.57  0.000001   -0.00    110.57   
   392. A(C  48,C  56,H 137)          113.51  0.000001   -0.00    113.51   
   393. A(C  10,C  57,O  58)          121.21  0.000004   -0.00    121.21   
   394. A(C   5,C  57,O  58)          118.70 -0.000006    0.00    118.70   
   395. A(C   5,C  57,C  10)          120.08  0.000001   -0.00    120.08   
   396. D(O   3,C   2,C   1,O   0)     -2.05 -0.000046    0.12     -1.93   
   397. D(O   3,C   2,C   1,C   8)    177.19  0.000035   -0.06    177.13   
   398. D(C   5,C   2,C   1,O   0)   -175.96 -0.000047    0.12   -175.84   
   399. D(C   5,C   2,C   1,C   8)      3.28  0.000033   -0.06      3.21   
   400. D(C   4,O   3,C   2,C   1)     71.63 -0.000017    0.02     71.65   
   401. D(C   4,O   3,C   2,C   5)   -114.65 -0.000017    0.03   -114.62   
   402. D(H  59,C   4,O   3,C   2)   -177.08  0.000002   -0.00   -177.08   
   403. D(H  60,C   4,O   3,C   2)     64.47 -0.000002   -0.00     64.47   
   404. D(H  61,C   4,O   3,C   2)    -57.92 -0.000000   -0.00    -57.92   
   405. D(O   6,C   5,C   2,O   3)      4.17 -0.000002    0.01      4.17   
   406. D(O   6,C   5,C   2,C   1)    177.72 -0.000005    0.01    177.73   
   407. D(C  57,C   5,C   2,O   3)   -175.15 -0.000002    0.01   -175.15   
   408. D(C  57,C   5,C   2,C   1)     -1.60 -0.000005    0.01     -1.59   
   409. D(C   7,O   6,C   5,C  57)   -173.31  0.000002   -0.00   -173.31   
   410. D(C   7,O   6,C   5,C   2)      7.32  0.000003   -0.00      7.32   
   411. D(H  62,C   7,O   6,C   5)    176.49 -0.000002    0.00    176.49   
   412. D(H  63,C   7,O   6,C   5)     58.25 -0.000001    0.00     58.25   
   413. D(H  64,C   7,O   6,C   5)    -64.53 -0.000003    0.00    -64.53   
   414. D(C  10,C   8,C   1,C   2)     -2.78 -0.000039    0.07     -2.71   
   415. D(C  10,C   8,C   1,O   0)    176.46  0.000042   -0.11    176.35   
   416. D(C   9,C   8,C   1,C   2)    178.44 -0.000031    0.06    178.50   
   417. D(C   9,C   8,C   1,O   0)     -2.32  0.000049   -0.13     -2.44   
   418. D(H  65,C   9,C   8,C   1)    -57.19 -0.000004    0.01    -57.18   
   419. D(H  66,C   9,C   8,C  10)      2.40  0.000003   -0.00      2.39   
   420. D(H  67,C   9,C   8,C   1)     60.04 -0.000005    0.01     60.05   
   421. D(H  67,C   9,C   8,C  10)   -118.66  0.000003   -0.01   -118.67   
   422. D(H  65,C   9,C   8,C  10)    124.11  0.000004   -0.01    124.11   
   423. D(H  66,C   9,C   8,C   1)   -178.90 -0.000006    0.01   -178.89   
   424. D(C  57,C  10,C   8,C   9)    179.26  0.000006   -0.01    179.25   
   425. D(C  57,C  10,C   8,C   1)      0.63  0.000014   -0.02      0.60   
   426. D(C  11,C  10,C   8,C   9)      1.09  0.000000   -0.00      1.09   
   427. D(C  11,C  10,C   8,C   1)   -177.54  0.000009   -0.02   -177.56   
   428. D(C  12,C  11,C  10,C  57)    -91.97 -0.000028    0.01    -91.96   
   429. D(H  69,C  11,C  10,C   8)   -151.34 -0.000005    0.01   -151.34   
   430. D(H  69,C  11,C  10,C  57)     30.42 -0.000010    0.01     30.43   
   431. D(H  68,C  11,C  10,C  57)    146.85 -0.000014    0.01    146.87   
   432. D(H  68,C  11,C  10,C   8)    -34.91 -0.000009    0.01    -34.90   
   433. D(C  12,C  11,C  10,C   8)     86.27 -0.000022    0.01     86.27   
   434. D(H  70,C  12,C  11,H  69)    179.92 -0.000015    0.01    179.93   
   435. D(H  70,C  12,C  11,H  68)     62.04 -0.000011    0.01     62.05   
   436. D(H  70,C  12,C  11,C  10)    -58.93 -0.000011    0.01    -58.92   
   437. D(C  13,C  12,C  11,H  69)     -0.55 -0.000006    0.01     -0.54   
   438. D(C  13,C  12,C  11,H  68)   -118.43 -0.000002    0.01   -118.42   
   439. D(C  13,C  12,C  11,C  10)    120.60 -0.000002    0.01    120.61   
   440. D(C  15,C  13,C  12,H  70)    179.79 -0.000019    0.01    179.80   
   441. D(C  15,C  13,C  12,C  11)      0.28 -0.000029    0.01      0.29   
   442. D(C  14,C  13,C  12,H  70)      0.20 -0.000014    0.01      0.21   
   443. D(C  14,C  13,C  12,C  11)   -179.31 -0.000024    0.01   -179.30   
   444. D(H  73,C  14,C  13,C  15)    -61.43  0.000002    0.00    -61.43   
   445. D(H  73,C  14,C  13,C  12)    118.19 -0.000003    0.00    118.20   
   446. D(H  72,C  14,C  13,C  15)     56.40  0.000002    0.00     56.40   
   447. D(H  71,C  14,C  13,C  15)    177.78  0.000004    0.00    177.78   
   448. D(H  71,C  14,C  13,C  12)     -2.60 -0.000001    0.00     -2.60   
   449. D(H  72,C  14,C  13,C  12)   -123.98 -0.000003    0.00   -123.97   
   450. D(H  75,C  15,C  13,C  14)     23.22 -0.000005    0.01     23.23   
   451. D(H  75,C  15,C  13,C  12)   -156.38 -0.000000    0.01   -156.38   
   452. D(H  74,C  15,C  13,C  14)    139.74 -0.000018    0.01    139.75   
   453. D(H  74,C  15,C  13,C  12)    -39.86 -0.000013    0.01    -39.85   
   454. D(C  16,C  15,C  13,C  14)    -98.51 -0.000015    0.01    -98.50   
   455. D(C  16,C  15,C  13,C  12)     81.88 -0.000010    0.01     81.89   
   456. D(C  17,C  16,C  15,H  75)    -62.73 -0.000013    0.00    -62.73   
   457. D(C  17,C  16,C  15,H  74)   -177.81 -0.000005    0.00   -177.81   
   458. D(C  17,C  16,C  15,C  13)     59.40 -0.000016    0.00     59.40   
   459. D(H  77,C  16,C  15,H  74)    -53.73  0.000002    0.00    -53.73   
   460. D(H  77,C  16,C  15,C  13)   -176.52 -0.000009    0.00   -176.52   
   461. D(H  76,C  16,C  15,H  75)    175.85 -0.000013    0.00    175.86   
   462. D(H  76,C  16,C  15,H  74)     60.78 -0.000005    0.00     60.78   
   463. D(H  76,C  16,C  15,C  13)    -62.02 -0.000016    0.00    -62.02   
   464. D(H  77,C  16,C  15,H  75)     61.35 -0.000006    0.00     61.35   
   465. D(H  78,C  17,C  16,H  76)     50.86 -0.000012    0.01     50.87   
   466. D(H  78,C  17,C  16,H  77)    167.55 -0.000018    0.01    167.56   
   467. D(H  78,C  17,C  16,C  15)    -70.15 -0.000025    0.01    -70.14   
   468. D(C  18,C  17,C  16,H  77)    -12.33 -0.000014    0.01    -12.32   
   469. D(C  18,C  17,C  16,H  76)   -129.01 -0.000007    0.01   -129.01   
   470. D(C  18,C  17,C  16,C  15)    109.97 -0.000020    0.01    109.98   
   471. D(C  20,C  18,C  17,H  78)      0.68 -0.000032    0.01      0.69   
   472. D(C  20,C  18,C  17,C  16)   -179.45 -0.000037    0.01   -179.44   
   473. D(C  19,C  18,C  17,C  16)      1.31 -0.000030    0.00      1.31   
   474. D(C  19,C  18,C  17,H  78)   -178.57 -0.000025    0.01   -178.56   
   475. D(H  81,C  19,C  18,C  20)    -62.51  0.000003   -0.00    -62.51   
   476. D(H  81,C  19,C  18,C  17)    116.77 -0.000004    0.00    116.77   
   477. D(H  80,C  19,C  18,C  20)     54.75  0.000002   -0.00     54.75   
   478. D(H  80,C  19,C  18,C  17)   -125.97 -0.000005    0.00   -125.97   
   479. D(H  79,C  19,C  18,C  20)    176.32  0.000005   -0.00    176.32   
   480. D(H  79,C  19,C  18,C  17)     -4.40 -0.000002    0.00     -4.40   
   481. D(H  83,C  20,C  18,C  19)     27.01 -0.000008    0.02     27.03   
   482. D(H  83,C  20,C  18,C  17)   -152.30 -0.000001    0.02   -152.29   
   483. D(H  82,C  20,C  18,C  19)    143.82 -0.000021    0.02    143.85   
   484. D(H  82,C  20,C  18,C  17)    -35.49 -0.000014    0.02    -35.47   
   485. D(C  21,C  20,C  18,C  19)    -95.60 -0.000036    0.03    -95.57   
   486. D(C  21,C  20,C  18,C  17)     85.09 -0.000029    0.02     85.11   
   487. D(H  85,C  21,C  20,H  83)     61.17 -0.000005    0.01     61.18   
   488. D(H  85,C  21,C  20,H  82)    -53.78  0.000005    0.01    -53.77   
   489. D(H  85,C  21,C  20,C  18)   -175.61  0.000010    0.01   -175.61   
   490. D(H  84,C  21,C  20,H  83)    175.47 -0.000018    0.01    175.49   
   491. D(H  84,C  21,C  20,H  82)     60.53 -0.000008    0.01     60.54   
   492. D(H  84,C  21,C  20,C  18)    -61.31 -0.000004    0.01    -61.30   
   493. D(C  22,C  21,C  20,H  83)    -63.20 -0.000011    0.01    -63.19   
   494. D(C  22,C  21,C  20,H  82)   -178.15 -0.000000    0.01   -178.13   
   495. D(C  22,C  21,C  20,C  18)     60.02  0.000004    0.01     60.03   
   496. D(H  86,C  22,C  21,H  85)    166.39 -0.000021    0.01    166.40   
   497. D(H  86,C  22,C  21,H  84)     49.71 -0.000003    0.01     49.72   
   498. D(H  86,C  22,C  21,C  20)    -70.94 -0.000017    0.01    -70.93   
   499. D(C  23,C  22,C  21,H  85)    -13.17 -0.000005   -0.00    -13.17   
   500. D(C  23,C  22,C  21,H  84)   -129.85  0.000014   -0.00   -129.86   
   501. D(C  23,C  22,C  21,C  20)    109.50  0.000000   -0.00    109.50   
   502. D(C  25,C  23,C  22,H  86)      0.71 -0.000029    0.01      0.72   
   503. D(C  25,C  23,C  22,C  21)   -179.74 -0.000047    0.02   -179.72   
   504. D(C  24,C  23,C  22,H  86)   -178.46 -0.000014   -0.00   -178.46   
   505. D(C  24,C  23,C  22,C  21)      1.10 -0.000032    0.01      1.11   
   506. D(H  89,C  24,C  23,C  25)    -62.13  0.000006   -0.01    -62.13   
   507. D(H  89,C  24,C  23,C  22)    117.07 -0.000008    0.00    117.07   
   508. D(H  88,C  24,C  23,C  25)     55.13  0.000007   -0.01     55.13   
   509. D(H  88,C  24,C  23,C  22)   -125.67 -0.000007    0.00   -125.67   
   510. D(H  87,C  24,C  23,C  25)    176.69  0.000009   -0.01    176.69   
   511. D(H  87,C  24,C  23,C  22)     -4.11 -0.000005    0.00     -4.11   
   512. D(H  91,C  25,C  23,C  24)     27.65 -0.000001    0.01     27.66   
   513. D(H  91,C  25,C  23,C  22)   -151.59  0.000013   -0.00   -151.59   
   514. D(H  90,C  25,C  23,C  24)    144.44 -0.000018    0.01    144.45   
   515. D(H  90,C  25,C  23,C  22)    -34.80 -0.000004    0.00    -34.80   
   516. D(C  26,C  25,C  23,C  24)    -94.95 -0.000011    0.01    -94.94   
   517. D(C  26,C  25,C  23,C  22)     85.81  0.000003    0.00     85.81   
   518. D(H  92,C  26,C  25,H  90)     60.28 -0.000002    0.00     60.28   
   519. D(H  92,C  26,C  25,C  23)    -61.58 -0.000012    0.00    -61.58   
   520. D(C  27,C  26,C  25,H  91)    -63.44 -0.000004    0.00    -63.44   
   521. D(C  27,C  26,C  25,H  90)   -178.36  0.000010   -0.00   -178.36   
   522. D(C  27,C  26,C  25,C  23)     59.78  0.000000   -0.00     59.78   
   523. D(H  93,C  26,C  25,H  91)     60.92 -0.000008    0.00     60.92   
   524. D(H  93,C  26,C  25,H  90)    -54.00  0.000006    0.00    -54.00   
   525. D(H  93,C  26,C  25,C  23)   -175.87 -0.000004    0.00   -175.87   
   526. D(H  92,C  26,C  25,H  91)    175.20 -0.000017    0.00    175.20   
   527. D(H  94,C  27,C  26,H  93)    164.90 -0.000017    0.01    164.91   
   528. D(H  94,C  27,C  26,H  92)     48.28 -0.000009    0.01     48.29   
   529. D(H  94,C  27,C  26,C  25)    -72.44 -0.000033    0.01    -72.42   
   530. D(C  28,C  27,C  26,H  93)    -14.68 -0.000014    0.01    -14.66   
   531. D(C  28,C  27,C  26,H  92)   -131.30 -0.000006    0.01   -131.29   
   532. D(C  28,C  27,C  26,C  25)    107.98 -0.000030    0.02    108.00   
   533. D(C  30,C  28,C  27,H  94)      0.61 -0.000037    0.01      0.62   
   534. D(C  30,C  28,C  27,C  26)   -179.82 -0.000040    0.01   -179.81   
   535. D(C  29,C  28,C  27,H  94)   -178.68 -0.000030    0.01   -178.67   
   536. D(C  29,C  28,C  27,C  26)      0.89 -0.000033    0.01      0.90   
   537. D(H  97,C  29,C  28,C  30)    -62.99  0.000002    0.00    -62.99   
   538. D(H  97,C  29,C  28,C  27)    116.33 -0.000004    0.00    116.33   
   539. D(H  96,C  29,C  28,C  30)     54.25  0.000002    0.00     54.25   
   540. D(H  96,C  29,C  28,C  27)   -126.43 -0.000004    0.00   -126.43   
   541. D(H  95,C  29,C  28,C  30)    175.79  0.000005    0.00    175.79   
   542. D(H  95,C  29,C  28,C  27)     -4.90 -0.000001    0.00     -4.89   
   543. D(H  99,C  30,C  28,C  29)     27.56 -0.000009    0.02     27.58   
   544. D(H  99,C  30,C  28,C  27)   -151.79 -0.000003    0.02   -151.77   
   545. D(H  98,C  30,C  28,C  29)    144.36 -0.000023    0.02    144.38   
   546. D(H  98,C  30,C  28,C  27)    -34.99 -0.000016    0.02    -34.97   
   547. D(C  31,C  30,C  28,C  29)    -94.97 -0.000030    0.02    -94.95   
   548. D(C  31,C  30,C  28,C  27)     85.67 -0.000024    0.02     85.70   
   549. D(H 101,C  31,C  30,H  99)     60.20 -0.000007    0.03     60.23   
   550. D(H 101,C  31,C  30,H  98)    -54.76  0.000005    0.03    -54.73   
   551. D(H 101,C  31,C  30,C  28)   -176.69 -0.000002    0.03   -176.66   
   552. D(H 100,C  31,C  30,H  99)    174.48 -0.000019    0.03    174.51   
   553. D(H 100,C  31,C  30,H  98)     59.52 -0.000008    0.03     59.55   
   554. D(H 100,C  31,C  30,C  28)    -62.41 -0.000015    0.03    -62.38   
   555. D(C  32,C  31,C  30,H  99)    -64.52 -0.000019    0.03    -64.48   
   556. D(C  32,C  31,C  30,H  98)   -179.47 -0.000007    0.03   -179.44   
   557. D(C  32,C  31,C  30,C  28)     58.60 -0.000014    0.03     58.63   
   558. D(H 102,C  32,C  31,H 101)    164.25 -0.000027    0.01    164.27   
   559. D(H 102,C  32,C  31,H 100)     47.56 -0.000011    0.01     47.58   
   560. D(H 102,C  32,C  31,C  30)    -72.89 -0.000026    0.01    -72.88   
   561. D(C  33,C  32,C  31,H 101)    -15.58 -0.000012    0.01    -15.57   
   562. D(C  33,C  32,C  31,H 100)   -132.27  0.000004    0.01   -132.26   
   563. D(C  33,C  32,C  31,C  30)    107.28 -0.000011    0.01    107.29   
   564. D(C  35,C  33,C  32,H 102)     -0.32 -0.000034    0.01     -0.31   
   565. D(C  35,C  33,C  32,C  31)    179.51 -0.000050    0.01    179.52   
   566. D(C  34,C  33,C  32,H 102)    179.45 -0.000022   -0.00    179.45   
   567. D(C  34,C  33,C  32,C  31)     -0.73 -0.000037    0.00     -0.72   
   568. D(H 105,C  34,C  33,C  35)    -58.76  0.000005   -0.00    -58.76   
   569. D(H 105,C  34,C  33,C  32)    121.45 -0.000006    0.01    121.46   
   570. D(H 104,C  34,C  33,C  35)     58.66  0.000006   -0.00     58.66   
   571. D(H 104,C  34,C  33,C  32)   -121.13 -0.000006    0.00   -121.12   
   572. D(H 103,C  34,C  33,C  35)    179.70  0.000006   -0.00    179.70   
   573. D(H 103,C  34,C  33,C  32)     -0.08 -0.000005    0.01     -0.08   
   574. D(H 107,C  35,C  33,C  34)     54.41 -0.000009    0.02     54.44   
   575. D(H 107,C  35,C  33,C  32)   -125.80  0.000002    0.02   -125.78   
   576. D(H 106,C  35,C  33,C  34)    -58.46 -0.000012    0.02    -58.44   
   577. D(H 106,C  35,C  33,C  32)    121.33 -0.000001    0.02    121.35   
   578. D(C  36,C  35,C  33,C  34)    177.84 -0.000036    0.03    177.87   
   579. D(C  36,C  35,C  33,C  32)     -2.37 -0.000024    0.02     -2.35   
   580. D(H 109,C  36,C  35,H 107)     68.54 -0.000004   -0.01     68.53   
   581. D(H 109,C  36,C  35,H 106)   -176.25 -0.000002   -0.01   -176.26   
   582. D(H 109,C  36,C  35,C  33)    -53.81  0.000014   -0.01    -53.83   
   583. D(H 108,C  36,C  35,H 107)   -178.77 -0.000004   -0.02   -178.79   
   584. D(H 108,C  36,C  35,H 106)    -63.56 -0.000002   -0.02    -63.58   
   585. D(H 108,C  36,C  35,C  33)     58.87  0.000014   -0.02     58.86   
   586. D(C  37,C  36,C  35,H 107)    -54.60  0.000018   -0.02    -54.62   
   587. D(C  37,C  36,C  35,H 106)     60.62  0.000020   -0.02     60.60   
   588. D(C  37,C  36,C  35,C  33)   -176.95  0.000036   -0.02   -176.97   
   589. D(H 110,C  37,C  36,H 109)     52.04 -0.000007    0.01     52.05   
   590. D(H 110,C  37,C  36,H 108)    -58.83 -0.000008    0.01    -58.82   
   591. D(H 110,C  37,C  36,C  35)    176.10 -0.000027    0.01    176.11   
   592. D(C  38,C  37,C  36,H 109)   -128.05  0.000005   -0.00   -128.05   
   593. D(C  38,C  37,C  36,H 108)    121.08  0.000004    0.00    121.08   
   594. D(C  38,C  37,C  36,C  35)     -3.99 -0.000015    0.01     -3.99   
   595. D(C  40,C  38,C  37,H 110)     -0.28 -0.000015   -0.01     -0.29   
   596. D(C  40,C  38,C  37,C  36)    179.82 -0.000028   -0.00    179.81   
   597. D(C  39,C  38,C  37,H 110)    179.61 -0.000004   -0.02    179.60   
   598. D(C  39,C  38,C  37,C  36)     -0.29 -0.000017   -0.01     -0.30   
   599. D(H 113,C  39,C  38,C  40)    -59.84  0.000005   -0.00    -59.84   
   600. D(H 113,C  39,C  38,C  37)    120.25 -0.000005    0.01    120.26   
   601. D(H 112,C  39,C  38,C  40)     56.85  0.000006   -0.00     56.85   
   602. D(H 112,C  39,C  38,C  37)   -123.06 -0.000004    0.00   -123.05   
   603. D(H 111,C  39,C  38,C  40)    178.37  0.000005   -0.00    178.37   
   604. D(H 111,C  39,C  38,C  37)     -1.53 -0.000005    0.01     -1.53   
   605. D(H 115,C  40,C  38,C  39)     54.88 -0.000007    0.04     54.92   
   606. D(H 115,C  40,C  38,C  37)   -125.20  0.000002    0.03   -125.17   
   607. D(H 114,C  40,C  38,C  39)    -57.78 -0.000009    0.04    -57.75   
   608. D(H 114,C  40,C  38,C  37)    122.13  0.000001    0.03    122.16   
   609. D(C  41,C  40,C  38,C  39)    178.34 -0.000026    0.04    178.38   
   610. D(C  41,C  40,C  38,C  37)     -1.75 -0.000016    0.03     -1.71   
   611. D(H 117,C  41,C  40,H 115)     66.40 -0.000001   -0.02     66.37   
   612. D(H 117,C  41,C  40,H 114)   -178.72 -0.000000   -0.02   -178.74   
   613. D(H 117,C  41,C  40,C  38)    -55.96  0.000013   -0.02    -55.98   
   614. D(H 116,C  41,C  40,H 115)    179.37 -0.000002   -0.03    179.34   
   615. D(H 116,C  41,C  40,H 114)    -65.75 -0.000001   -0.02    -65.77   
   616. D(H 116,C  41,C  40,C  38)     57.01  0.000013   -0.03     56.99   
   617. D(C  42,C  41,C  40,H 115)    -57.12  0.000016   -0.03    -57.15   
   618. D(C  42,C  41,C  40,H 114)     57.77  0.000017   -0.03     57.74   
   619. D(C  42,C  41,C  40,C  38)   -179.47  0.000030   -0.03   -179.50   
   620. D(H 118,C  42,C  41,H 117)     53.29 -0.000005    0.03     53.32   
   621. D(H 118,C  42,C  41,H 116)    -57.69 -0.000005    0.03    -57.66   
   622. D(H 118,C  42,C  41,C  40)    177.73 -0.000021    0.04    177.76   
   623. D(C  43,C  42,C  41,H 117)   -127.18  0.000003    0.02   -127.16   
   624. D(C  43,C  42,C  41,H 116)    121.84  0.000004    0.03    121.86   
   625. D(C  43,C  42,C  41,C  40)     -2.74 -0.000012    0.03     -2.71   
   626. D(C  45,C  43,C  42,H 118)     -0.48 -0.000008   -0.00     -0.48   
   627. D(C  45,C  43,C  42,C  41)   -179.99 -0.000017    0.00   -179.99   
   628. D(C  44,C  43,C  42,H 118)   -179.87 -0.000001   -0.01   -179.88   
   629. D(C  44,C  43,C  42,C  41)      0.62 -0.000010   -0.00      0.62   
   630. D(H 121,C  44,C  43,C  45)    -50.49  0.000003    0.01    -50.48   
   631. D(H 121,C  44,C  43,C  42)    128.93 -0.000004    0.01    128.94   
   632. D(H 120,C  44,C  43,C  45)     66.60  0.000002    0.01     66.61   
   633. D(H 120,C  44,C  43,C  42)   -113.98 -0.000004    0.01   -113.97   
   634. D(H 119,C  44,C  43,C  45)   -171.84  0.000001    0.01   -171.83   
   635. D(H 119,C  44,C  43,C  42)      7.57 -0.000005    0.01      7.59   
   636. D(H 123,C  45,C  43,C  44)     55.28 -0.000003    0.02     55.31   
   637. D(H 123,C  45,C  43,C  42)   -124.19  0.000003    0.02   -124.17   
   638. D(H 122,C  45,C  43,C  44)    171.92 -0.000010    0.02    171.94   
   639. D(H 122,C  45,C  43,C  42)     -7.55 -0.000004    0.02     -7.53   
   640. D(C  46,C  45,C  43,C  44)    -65.27 -0.000007    0.02    -65.25   
   641. D(C  46,C  45,C  43,C  42)    115.26 -0.000001    0.02    115.28   
   642. D(H 125,C  46,C  45,H 122)   -177.20  0.000003    0.01   -177.18   
   643. D(H 125,C  46,C  45,C  43)     59.30 -0.000003    0.01     59.31   
   644. D(H 124,C  46,C  45,H 123)     52.51 -0.000003    0.01     52.52   
   645. D(H 124,C  46,C  45,H 122)    -62.65  0.000002    0.01    -62.64   
   646. D(H 124,C  46,C  45,C  43)    173.84 -0.000004    0.01    173.86   
   647. D(C  47,C  46,C  45,H 123)    176.44 -0.000009    0.02    176.45   
   648. D(C  47,C  46,C  45,H 122)     61.28 -0.000004    0.01     61.29   
   649. D(H 125,C  46,C  45,H 123)    -62.04 -0.000002    0.01    -62.03   
   650. D(C  47,C  46,C  45,C  43)    -62.23 -0.000011    0.02    -62.21   
   651. D(H 126,C  47,C  46,H 125)    -61.81  0.000000   -0.00    -61.82   
   652. D(H 126,C  47,C  46,H 124)   -178.56  0.000001   -0.00   -178.57   
   653. D(H 126,C  47,C  46,C  45)     59.44  0.000008   -0.01     59.44   
   654. D(C  48,C  47,C  46,H 125)    118.97  0.000001   -0.00    118.97   
   655. D(C  48,C  47,C  46,H 124)      2.22  0.000002   -0.00      2.22   
   656. D(C  48,C  47,C  46,C  45)   -119.77  0.000009   -0.00   -119.78   
   657. D(C  56,C  48,C  47,H 126)   -179.52  0.000003    0.00   -179.52   
   658. D(C  56,C  48,C  47,C  46)     -0.33  0.000002   -0.00     -0.33   
   659. D(C  49,C  48,C  47,H 126)     -1.11  0.000003   -0.00     -1.11   
   660. D(C  49,C  48,C  47,C  46)    178.08  0.000002   -0.00    178.07   
   661. D(H 128,C  49,C  48,C  56)    -46.10  0.000001   -0.01    -46.11   
   662. D(H 128,C  49,C  48,C  47)    135.32  0.000001   -0.01    135.31   
   663. D(H 127,C  49,C  48,C  56)     66.58  0.000002   -0.01     66.58   
   664. D(H 127,C  49,C  48,C  47)   -112.00  0.000002   -0.01   -112.00   
   665. D(C  50,C  49,C  48,C  56)   -170.10  0.000005   -0.01   -170.11   
   666. D(C  50,C  49,C  48,C  47)     11.32  0.000004   -0.01     11.31   
   667. D(H 130,C  50,C  49,H 128)     69.70 -0.000000   -0.00     69.70   
   668. D(H 130,C  50,C  49,H 127)    -43.51 -0.000002    0.00    -43.51   
   669. D(H 130,C  50,C  49,C  48)   -166.36 -0.000002   -0.00   -166.36   
   670. D(H 129,C  50,C  49,H 128)   -176.06  0.000002   -0.00   -176.06   
   671. D(H 129,C  50,C  49,H 127)     70.73  0.000001   -0.00     70.73   
   672. D(H 129,C  50,C  49,C  48)    -52.11  0.000000   -0.00    -52.11   
   673. D(C  51,C  50,C  49,H 128)    -53.12  0.000001   -0.00    -53.12   
   674. D(C  51,C  50,C  49,H 127)   -166.33 -0.000001    0.00   -166.33   
   675. D(C  51,C  50,C  49,C  48)     70.82 -0.000001    0.00     70.82   
   676. D(H 131,C  51,C  50,H 130)   -176.85  0.000001    0.00   -176.84   
   677. D(H 131,C  51,C  50,H 129)     66.84 -0.000002    0.00     66.84   
   678. D(H 131,C  51,C  50,C  49)    -55.63 -0.000002    0.00    -55.62   
   679. D(C  52,C  51,C  50,H 130)      2.41 -0.000001    0.00      2.41   
   680. D(C  52,C  51,C  50,H 129)   -113.91 -0.000004    0.01   -113.90   
   681. D(C  52,C  51,C  50,C  49)    123.63 -0.000003    0.00    123.63   
   682. D(C  54,C  52,C  51,H 131)     -0.23 -0.000000    0.00     -0.23   
   683. D(C  54,C  52,C  51,C  50)   -179.47  0.000002   -0.00   -179.47   
   684. D(C  53,C  52,C  51,H 131)   -179.95 -0.000001    0.00   -179.94   
   685. D(C  53,C  52,C  51,C  50)      0.81  0.000001   -0.00      0.81   
   686. D(H 134,C  53,C  52,C  54)    -60.04 -0.000001    0.00    -60.03   
   687. D(H 134,C  53,C  52,C  51)    119.70 -0.000000    0.00    119.70   
   688. D(H 133,C  53,C  52,C  54)     57.23 -0.000000    0.00     57.23   
   689. D(H 133,C  53,C  52,C  51)   -123.04  0.000001    0.00   -123.04   
   690. D(H 132,C  53,C  52,C  54)    178.68 -0.000001    0.00    178.68   
   691. D(H 132,C  53,C  52,C  51)     -1.59 -0.000001    0.00     -1.59   
   692. D(H 136,C  54,C  52,C  53)     58.93  0.000000   -0.00     58.93   
   693. D(H 136,C  54,C  52,C  51)   -120.82 -0.000000   -0.00   -120.82   
   694. D(H 135,C  54,C  52,C  53)    179.92  0.000000   -0.00    179.92   
   695. D(H 135,C  54,C  52,C  51)      0.17 -0.000000    0.00      0.18   
   696. D(H  55,C  54,C  52,C  53)    -59.07 -0.000000   -0.00    -59.07   
   697. D(H  55,C  54,C  52,C  51)    121.19 -0.000001    0.00    121.19   
   698. D(H 139,C  56,C  48,C  49)    -52.95  0.000000   -0.00    -52.95   
   699. D(H 139,C  56,C  48,C  47)    125.61  0.000001   -0.00    125.60   
   700. D(H 138,C  56,C  48,C  49)     64.37 -0.000000    0.00     64.37   
   701. D(H 138,C  56,C  48,C  47)   -117.07 -0.000000   -0.00   -117.07   
   702. D(H 137,C  56,C  48,C  49)   -174.25  0.000000   -0.00   -174.25   
   703. D(H 137,C  56,C  48,C  47)      4.31  0.000001   -0.00      4.31   
   704. D(O  58,C  57,C  10,C  11)     -1.93 -0.000009    0.00     -1.92   
   705. D(O  58,C  57,C  10,C   8)    179.74 -0.000014    0.01    179.74   
   706. D(C   5,C  57,C  10,C  11)    179.36  0.000020   -0.03    179.33   
   707. D(C   5,C  57,C  10,C   8)      1.03  0.000014   -0.03      1.00   
   708. D(O  58,C  57,C   5,O   6)      1.29  0.000008   -0.00      1.29   
   709. D(O  58,C  57,C   5,C   2)   -179.27  0.000008   -0.00   -179.27   
   710. D(C  10,C  57,C   5,O   6)   -179.97 -0.000019    0.03   -179.93   
   711. D(C  10,C  57,C   5,C   2)     -0.53 -0.000020    0.03     -0.49   
    ----------------------------------------------------------------------------

Time needed for optimization step       :     1.08 sec

         *************************************************************
         *                GEOMETRY OPTIMIZATION CYCLE  11            *
         *************************************************************
---------------------------------
CARTESIAN COORDINATES (ANGSTROEM)
---------------------------------
  O    -13.767553    2.799929   -2.189938
  C    -13.007370    2.430054   -1.292703
  C    -12.936273    3.194683   -0.026238
  O    -13.708401    4.320631    0.065674
  C    -15.128950    4.108868    0.187491
  C    -12.036599    2.837711    0.931885
  O    -11.779492    3.408282    2.115527
  C    -12.582051    4.481268    2.641799
  C    -12.145390    1.220998   -1.499233
  C    -12.350764    0.526572   -2.816953
  C    -11.254020    0.849941   -0.549509
  C    -10.295083   -0.319808   -0.670147
  C     -9.012061    0.083246   -1.371224
  C     -7.760532    0.014828   -0.885924
  C     -6.590929    0.478355   -1.725063
  C     -7.419975   -0.506154    0.501183
  C     -7.335304   -2.055741    0.621714
  C     -6.309039   -2.704632   -0.271293
  C     -5.151080   -3.295662    0.075129
  C     -4.654333   -3.449323    1.494489
  C     -4.248773   -3.881863   -1.003079
  C     -3.271943   -2.870424   -1.670568
  C     -2.297309   -2.202425   -0.735101
  C     -0.967427   -2.384188   -0.640754
  C     -0.163461   -3.320747   -1.513329
  C     -0.167577   -1.600251    0.391485
  C     -0.111528   -2.236245    1.811226
  C      0.496207   -3.613936    1.879533
  C      1.688478   -3.978511    2.385434
  C      2.676876   -3.030609    3.025504
  C      2.112803   -5.440804    2.348609
  C      2.801377   -5.896804    1.029451
  C      4.053261   -5.138618    0.663187
  C      5.327637   -5.563817    0.723020
  C      5.743806   -6.936409    1.205370
  C      6.516828   -4.703965    0.313191
  C      6.196978   -3.311173   -0.238383
  C      7.296068   -2.393849   -0.741280
  C      8.638311   -2.455698   -0.786207
  C      9.521800   -3.580217   -0.286937
  C      9.478774   -1.325927   -1.381679
  C      8.729700   -0.125746   -1.967860
  C      9.486332    1.032643   -2.588111
  C     10.784324    1.351431   -2.748566
  C     11.992272    0.547493   -2.316543
  C     11.136504    2.656084   -3.451558
  C     11.863426    3.710733   -2.571206
  C     11.038074    4.180835   -1.400585
  C     10.621087    5.427047   -1.117986
  C      9.749647    5.759854    0.086399
  C      9.539134    4.681375    1.171485
  C     10.769808    4.410177    2.001101
  C     10.908074    4.482000    3.336584
  C      9.810743    4.846593    4.309425
  C     12.239005    4.181112    3.989974
  H     12.598185    5.044267    4.569212
  C     10.927601    6.643194   -1.964607
  C    -11.143603    1.643236    0.710257
  O    -10.349226    1.329936    1.591279
  H    -15.577784    5.104084    0.194164
  H    -15.358186    3.595389    1.129100
  H    -15.514048    3.533648   -0.657355
  H    -12.163365    4.678255    3.630114
  H    -13.626805    4.173026    2.736587
  H    -12.508066    5.371359    2.015459
  H    -13.400068    0.230739   -2.932840
  H    -11.722073   -0.357862   -2.923935
  H    -12.128640    1.211817   -3.643766
  H    -10.780835   -1.127692   -1.230249
  H    -10.085942   -0.704283    0.329544
  H     -9.151502    0.476373   -2.379378
  H     -6.905017    0.803085   -2.722994
  H     -5.844747   -0.319325   -1.839596
  H     -6.073566    1.317321   -1.237669
  H     -8.166824   -0.154639    1.222088
  H     -6.455997   -0.084287    0.813815
  H     -8.325111   -2.469281    0.379736
  H     -7.147716   -2.296970    1.673781
  H     -6.555267   -2.684650   -1.335342
  H     -5.295223   -2.961532    2.233678
  H     -3.642123   -3.037374    1.598852
  H     -4.581242   -4.514139    1.759358
  H     -4.867403   -4.308155   -1.803396
  H     -3.659841   -4.707909   -0.582061
  H     -3.882178   -2.094571   -2.156400
  H     -2.744063   -3.397989   -2.472969
  H     -2.745277   -1.473620   -0.056045
  H     -0.778047   -3.907112   -2.201394
  H      0.419380   -4.019879   -0.899678
  H      0.566274   -2.753746   -2.109418
  H     -0.602370   -0.598692    0.504683
  H      0.861159   -1.461677    0.032215
  H     -1.142783   -2.287631    2.190605
  H      0.425512   -1.540331    2.465678
  H     -0.128499   -4.408620    1.465845
  H      2.371653   -1.982439    2.968436
  H      3.663683   -3.123057    2.553591
  H      2.818484   -3.285839    4.085843
  H      1.231932   -6.080224    2.490642
  H      2.793672   -5.647007    3.185562
  H      2.070218   -5.775952    0.216681
  H      2.998597   -6.971398    1.111163
  H      3.868905   -4.126440    0.307820
  H      4.901997   -7.563654    1.508003
  H      6.424214   -6.851220    2.064592
  H      6.301055   -7.470372    0.422454
  H      7.177184   -4.616568    1.188437
  H      7.095165   -5.271605   -0.430780
  H      5.637273   -2.748214    0.525575
  H      5.483024   -3.423718   -1.069057
  H      6.850748   -1.487573   -1.150851
  H      8.980835   -4.403323    0.174368
  H     10.241842   -3.195128    0.449492
  H     10.120476   -3.989370   -1.113648
  H     10.169973   -0.982164   -0.598074
  H     10.119440   -1.770750   -2.157484
  H      8.082829    0.304647   -1.186997
  H      8.026888   -0.489798   -2.733573
  H      8.782672    1.769439   -2.984036
  H     11.751022   -0.445138   -1.942219
  H     12.551256    1.072349   -1.529460
  H     12.687453    0.432040   -3.160278
  H     10.227664    3.113349   -3.861470
  H     11.795188    2.431696   -4.305073
  H     12.155319    4.545576   -3.216439
  H     12.801605    3.272782   -2.198965
  H     10.748077    3.381574   -0.720123
  H      8.762102    6.066459   -0.295243
  H     10.157456    6.661743    0.568502
  H      9.198492    3.751240    0.691770
  H      8.710235    5.007351    1.808140
  H     11.654832    4.132175    1.427309
  H      8.860130    5.084046    3.825438
  H     10.107891    5.713192    4.917210
  H      9.633088    4.022339    5.015153
  H     13.006597    3.920267    3.253481
  H     12.150086    3.347747    4.702148
  H     11.467137    6.408522   -2.885238
  H     11.528563    7.367843   -1.396622
  H      9.998920    7.162745   -2.240671

----------------------------
CARTESIAN COORDINATES (A.U.)
----------------------------
  NO LB      ZA    FRAG     MASS         X           Y           Z
   0 O     8.0000    0    15.999  -26.016906    5.291099   -4.138384
   1 C     6.0000    0    12.011  -24.580368    4.592137   -2.442855
   2 C     6.0000    0    12.011  -24.446014    6.037076   -0.049583
   3 O     8.0000    0    15.999  -25.905124    8.164810    0.124106
   4 C     6.0000    0    12.011  -28.589573    7.764635    0.354307
   5 C     6.0000    0    12.011  -22.745875    5.362496    1.761008
   6 O     8.0000    0    15.999  -22.260014    6.440720    3.997767
   7 C     6.0000    0    12.011  -23.776631    8.468369    4.992276
   8 C     6.0000    0    12.011  -22.951461    2.307351   -2.833139
   9 C     6.0000    0    12.011  -23.339561    0.995076   -5.323270
  10 C     6.0000    0    12.011  -21.267016    1.606156   -1.038422
  11 C     6.0000    0    12.011  -19.454887   -0.604349   -1.266395
  12 C     6.0000    0    12.011  -17.030326    0.157311   -2.591238
  13 C     6.0000    0    12.011  -14.665280    0.028022   -1.674154
  14 C     6.0000    0    12.011  -12.455050    0.903960   -3.259897
  15 C     6.0000    0    12.011  -14.021720   -0.956493    0.947099
  16 C     6.0000    0    12.011  -13.861715   -3.884788    1.174870
  17 C     6.0000    0    12.011  -11.922356   -5.111013   -0.512670
  18 C     6.0000    0    12.011   -9.734131   -6.227899    0.141973
  19 C     6.0000    0    12.011   -8.795416   -6.518277    2.824176
  20 C     6.0000    0    12.011   -8.029018   -7.335658   -1.895545
  21 C     6.0000    0    12.011   -6.183076   -5.424316   -3.156915
  22 C     6.0000    0    12.011   -4.341284   -4.161981   -1.389140
  23 C     6.0000    0    12.011   -1.828172   -4.505461   -1.210849
  24 C     6.0000    0    12.011   -0.308897   -6.275302   -2.859778
  25 C     6.0000    0    12.011   -0.316675   -3.024036    0.739799
  26 C     6.0000    0    12.011   -0.210758   -4.225891    3.422721
  27 C     6.0000    0    12.011    0.937695   -6.829348    3.551803
  28 C     6.0000    0    12.011    3.190761   -7.518297    4.507817
  29 C     6.0000    0    12.011    5.058562   -5.727021    5.717375
  30 C     6.0000    0    12.011    3.992619  -10.281630    4.438227
  31 C     6.0000    0    12.011    5.293834  -11.143345    1.945381
  32 C     6.0000    0    12.011    7.659553   -9.710581    1.253241
  33 C     6.0000    0    12.011   10.067775  -10.514090    1.366309
  34 C     6.0000    0    12.011   10.854220  -13.107913    2.277819
  35 C     6.0000    0    12.011   12.315020   -8.889205    0.591846
  36 C     6.0000    0    12.011   11.710591   -6.257210   -0.450479
  37 C     6.0000    0    12.011   13.787571   -4.523719   -1.400817
  38 C     6.0000    0    12.011   16.324043   -4.640597   -1.485716
  39 C     6.0000    0    12.011   17.993594   -6.765630   -0.542233
  40 C     6.0000    0    12.011   17.912286   -2.505640   -2.610995
  41 C     6.0000    0    12.011   16.496743   -0.237625   -3.718716
  42 C     6.0000    0    12.011   17.926570    1.951412   -4.890820
  43 C     6.0000    0    12.011   20.379419    2.553834   -5.194038
  44 C     6.0000    0    12.011   22.662110    1.034611   -4.377631
  45 C     6.0000    0    12.011   21.044943    5.019271   -6.522500
  46 C     6.0000    0    12.011   22.418626    7.012269   -4.858876
  47 C     6.0000    0    12.011   20.858937    7.900634   -2.646721
  48 C     6.0000    0    12.011   20.070945   10.255632   -2.112688
  49 C     6.0000    0    12.011   18.424162   10.884547    0.163271
  50 C     6.0000    0    12.011   18.026350    8.846516    2.213786
  51 C     6.0000    0    12.011   20.351987    8.334028    3.781533
  52 C     6.0000    0    12.011   20.613272    8.469752    6.305231
  53 C     6.0000    0    12.011   18.539618    9.158733    8.143633
  54 C     6.0000    0    12.011   23.128368    7.901156    7.539957
  55 H     1.0000    0     1.008   23.807119    9.532284    8.634559
  56 C     6.0000    0    12.011   20.650172   12.553818   -3.712569
  57 C     6.0000    0    12.011  -21.058357    3.105266    1.342192
  58 O     8.0000    0    15.999  -19.557202    2.513215    3.007081
  59 H     1.0000    0     1.008  -29.437745    9.645322    0.366917
  60 H     1.0000    0     1.008  -29.022766    6.794301    2.133691
  61 H     1.0000    0     1.008  -29.317302    6.677626   -1.242221
  62 H     1.0000    0     1.008  -22.985428    8.840620    6.859921
  63 H     1.0000    0     1.008  -25.750930    7.885876    5.171399
  64 H     1.0000    0     1.008  -23.636819   10.150397    3.808665
  65 H     1.0000    0     1.008  -25.322459    0.436034   -5.542264
  66 H     1.0000    0     1.008  -22.151508   -0.676262   -5.525437
  67 H     1.0000    0     1.008  -22.919807    2.290001   -6.885720
  68 H     1.0000    0     1.008  -20.372825   -2.131030   -2.324833
  69 H     1.0000    0     1.008  -19.059667   -1.330903    0.622747
  70 H     1.0000    0     1.008  -17.293833    0.900215   -4.496373
  71 H     1.0000    0     1.008  -13.048591    1.517611   -5.145713
  72 H     1.0000    0     1.008  -11.044971   -0.603437   -3.476333
  73 H     1.0000    0     1.008  -11.477377    2.489375   -2.338856
  74 H     1.0000    0     1.008  -15.433061   -0.292226    2.309412
  75 H     1.0000    0     1.008  -12.200066   -0.159279    1.537888
  76 H     1.0000    0     1.008  -15.732180   -4.666264    0.717597
  77 H     1.0000    0     1.008  -13.507225   -4.340644    3.162988
  78 H     1.0000    0     1.008  -12.387659   -5.073253   -2.523430
  79 H     1.0000    0     1.008  -10.006522   -5.596485    4.221041
  80 H     1.0000    0     1.008   -6.882614   -5.739805    3.021393
  81 H     1.0000    0     1.008   -8.657293   -8.530486    3.324704
  82 H     1.0000    0     1.008   -9.198058   -8.141234   -3.407925
  83 H     1.0000    0     1.008   -6.916097   -8.896659   -1.099935
  84 H     1.0000    0     1.008   -7.336253   -3.958166   -4.075005
  85 H     1.0000    0     1.008   -5.185527   -6.421268   -4.673235
  86 H     1.0000    0     1.008   -5.187821   -2.784739   -0.105909
  87 H     1.0000    0     1.008   -1.470295   -7.383373   -4.160031
  88 H     1.0000    0     1.008    0.792513   -7.596470   -1.700144
  89 H     1.0000    0     1.008    1.070103   -5.203826   -3.986222
  90 H     1.0000    0     1.008   -1.138314   -1.131365    0.953714
  91 H     1.0000    0     1.008    1.627355   -2.762170    0.060878
  92 H     1.0000    0     1.008   -2.159546   -4.322996    4.139643
  93 H     1.0000    0     1.008    0.804101   -2.910803    4.659456
  94 H     1.0000    0     1.008   -0.242828   -8.331085    2.770045
  95 H     1.0000    0     1.008    4.481775   -3.746267    5.609531
  96 H     1.0000    0     1.008    6.923358   -5.901722    4.825588
  97 H     1.0000    0     1.008    5.326162   -6.209336    7.721124
  98 H     1.0000    0     1.008    2.328014  -11.489958    4.706630
  99 H     1.0000    0     1.008    5.279275  -10.671297    6.019840
 100 H     1.0000    0     1.008    3.912145  -10.914967    0.409468
 101 H     1.0000    0     1.008    5.666527  -13.174033    2.099793
 102 H     1.0000    0     1.008    7.311171   -7.797842    0.581695
 103 H     1.0000    0     1.008    9.263432  -14.293235    2.849712
 104 H     1.0000    0     1.008   12.140004  -12.946929    3.901514
 105 H     1.0000    0     1.008   11.907268  -14.116957    0.798321
 106 H     1.0000    0     1.008   13.562912   -8.724049    2.245821
 107 H     1.0000    0     1.008   13.407918   -9.961889   -0.814057
 108 H     1.0000    0     1.008   10.652903   -5.193373    0.993193
 109 H     1.0000    0     1.008   10.361413   -6.469890   -2.020224
 110 H     1.0000    0     1.008   12.946038   -2.811106   -2.174793
 111 H     1.0000    0     1.008   16.971318   -8.321075    0.329508
 112 H     1.0000    0     1.008   19.354276   -6.037917    0.849416
 113 H     1.0000    0     1.008   19.124928   -7.538816   -2.104490
 114 H     1.0000    0     1.008   19.218464   -1.856021   -1.130197
 115 H     1.0000    0     1.008   19.122970   -3.346233   -4.077054
 116 H     1.0000    0     1.008   15.274334    0.575699   -2.243098
 117 H     1.0000    0     1.008   15.168621   -0.925585   -5.165704
 118 H     1.0000    0     1.008   16.596844    3.343754   -5.639011
 119 H     1.0000    0     1.008   22.206214   -0.841190   -3.670262
 120 H     1.0000    0     1.008   23.718436    2.026446   -2.890261
 121 H     1.0000    0     1.008   23.975812    0.816437   -5.972059
 122 H     1.0000    0     1.008   19.327484    5.883377   -7.297120
 123 H     1.0000    0     1.008   22.289675    4.595239   -8.135408
 124 H     1.0000    0     1.008   22.970224    8.589894   -6.078189
 125 H     1.0000    0     1.008   24.191528    6.184661   -4.155443
 126 H     1.0000    0     1.008   20.310922    6.390249   -1.360836
 127 H     1.0000    0     1.008   16.557974   11.463946   -0.557929
 128 H     1.0000    0     1.008   19.194811   12.588870    1.074314
 129 H     1.0000    0     1.008   17.382631    7.088816    1.307257
 130 H     1.0000    0     1.008   16.459959    9.462522    3.416889
 131 H     1.0000    0     1.008   22.024440    7.808679    2.697223
 132 H     1.0000    0     1.008   16.743219    9.607455    7.229030
 133 H     1.0000    0     1.008   19.101145   10.796368    9.292179
 134 H     1.0000    0     1.008   18.203898    7.601120    9.477265
 135 H     1.0000    0     1.008   24.578907    7.408230    6.148188
 136 H     1.0000    0     1.008   22.960336    6.326326    8.885772
 137 H     1.0000    0     1.008   21.669748   12.110352   -5.452309
 138 H     1.0000    0     1.008   21.785826   13.923205   -2.639232
 139 H     1.0000    0     1.008   18.895221   13.535627   -4.234255

--------------------------------
INTERNAL COORDINATES (ANGSTROEM)
--------------------------------
 O      0   0   0     0.000000000000     0.00000000     0.00000000
 C      1   0   0     1.232767654886     0.00000000     0.00000000
 C      2   1   0     1.481096370824   119.80534958     0.00000000
 O      3   2   1     1.368352329368   117.07473055   358.07256930
 C      4   3   2     1.441403041527   116.16131466    71.65291388
 C      3   2   1     1.361926830055   119.86464961   184.15713465
 O      6   3   2     1.338903654113   129.57444561   177.72850721
 C      7   6   3     1.439569920213   122.25970170     7.31983242
 C      2   1   3     1.499160462457   119.75325554   180.93737372
 C      9   2   1     1.503593426268   114.49856154   357.55710035
 C      9   2   1     1.354325739469   120.18430784   176.34547769
 C     11   9   2     1.517374501140   124.84793115   182.44103544
 C     12  11   9     1.516610414794   111.50070811    86.27494901
 C     13  12  11     1.344068692623   127.39427644   120.61207808
 C     14  13  12     1.512277811800   120.27842121   180.69614961
 C     14  13  12     1.520351635419   123.74125471     0.28894226
 C     16  14  13     1.556572041830   115.08528317    81.89309730
 C     17  16  14     1.507229268715   114.81858606    59.39824550
 C     18  17  16     1.345434238344   128.50521773   109.98380930
 C     19  18  17     1.511606361344   124.69818748     1.31484134
 C     19  18  17     1.523260492283   119.77616785   180.56385011
 C     21  19  18     1.556517456812   115.16452603    85.11409873
 C     22  21  19     1.507060258250   115.32155681    60.02753406
 C     23  22  21     1.345557450584   128.52285054   109.49731537
 C     24  23  22     1.511586048778   124.67300044     1.10673265
 C     24  23  22     1.523099479267   119.80315137   180.28075778
 C     26  24  23     1.556693264123   115.25985711    85.80786961
 C     27  26  24     1.507328229522   115.42084562    59.77660777
 C     28  27  26     1.345496475284   128.45991795   107.99916926
 C     29  28  27     1.511667779790   124.65838977     0.90057053
 C     29  28  27     1.523059086757   119.86327466   180.19146923
 C     31  29  28     1.556356484559   115.15422483    85.69617002
 C     32  31  29     1.508711475411   115.19118078    58.63135812
 C     33  32  31     1.344770666771   128.07095440   107.29049888
 C     34  33  32     1.513230542280   124.16699796   359.27629490
 C     34  33  32     1.523640333394   123.31432813   179.51734014
 C     36  34  33     1.531798819068   116.55207495   357.65347810
 C     37  36  34     1.517362368755   121.18376191   183.02908395
 C     38  37  36     1.344418228030   134.94551753   356.01142060
 C     39  38  37     1.514716362871   127.26231121   359.70267844
 C     39  38  37     1.528837810427   121.86162865   179.81457081
 C     41  39  38     1.531389586771   117.34418596   358.28591256
 C     42  41  39     1.516267459148   120.74603973   180.49674432
 C     43  42  41     1.346162950890   135.30247527   357.28698662
 C     44  43  42     1.513968426523   127.55724958     0.61788553
 C     44  43  42     1.523268779071   118.73516519   180.01025900
 C     46  44  43     1.554258732684   115.33442168   115.27832410
 C     47  46  44     1.507500144632   113.28948576   297.78924773
 C     48  47  46     1.344166021114   128.47844006   240.22421131
 C     49  48  47     1.523388860604   123.10798420   178.07492770
 C     50  49  48     1.544294405425   118.74527655    11.31399706
 C     51  50  49     1.508764115580   113.62170062    70.82464127
 C     52  51  50     1.344541463776   128.34821482   123.63276287
 C     53  52  51     1.511119106220   125.28636687     0.81402707
 C     53  52  51     1.512887981082   120.58496648   180.52752066
 H     55  53  52     1.099802351582   111.01910648   121.18752170
 C     49  48  47     1.513186125138   124.37894559   359.66514432
 C     11   9   2     1.492823110629   119.66059680     0.60469514
 O     58  11   9     1.226943580704   121.20848585   179.74454380
 H      5   4   3     1.091765224925   105.76866808   182.92350887
 H      5   4   3     1.096739392370   110.32433406    64.46797852
 H      5   4   3     1.092219774998   111.06843020   302.08210140
 H      8   7   6     1.091269599133   104.58018874   176.48925273
 H      8   7   6     1.093393359290   110.74851382    58.25428534
 H      8   7   6     1.090888274964   111.12774417   295.47201596
 H     10   9   2     1.096351353154   110.36404631   302.82317479
 H     10   9   2     1.090376364271   112.44808316   181.10968759
 H     10   9   2     1.096594290393   110.15184135    60.05029940
 H     12  11   9     1.096515595928   109.18576394   325.09909962
 H     12  11   9     1.091303504304   108.65560823   208.66383834
 H     13  12  11     1.091039759418   114.50580994   301.08473603
 H     15  14  13     1.095429760042   111.99976975   357.40248584
 H     15  14  13     1.098271081342   111.14379726   236.02720981
 H     15  14  13     1.099581555826   110.59751437   118.19518553
 H     16  14  13     1.095924374952   109.73028379   320.14557279
 H     16  14  13     1.097708789175   108.95703060   203.62477622
 H     17  16  14     1.099675927721   107.96090186   297.98373984
 H     17  16  14     1.095548228122   107.63043461   183.47883466
 H     18  17  16     1.092349089764   114.56820064   289.85918067
 H     20  19  18     1.093197225129   113.38415568   355.59849035
 H     20  19  18     1.097799776244   110.73949656   234.03045745
 H     20  19  18     1.099695041098   110.26910805   116.76887472
 H     21  19  18     1.097695474509   109.37126953   324.53181065
 H     21  19  18     1.098385125811   109.61557485   207.71303016
 H     22  21  19     1.100167308965   107.42919818   298.70383663
 H     22  21  19     1.095823847609   107.66699945   184.39318611
 H     23  22  21     1.092222558167   114.60969882   289.07123231
 H     25  24  23     1.093147691295   113.37004962   355.89203776
 H     25  24  23     1.097751122934   110.75051295   234.33255427
 H     25  24  23     1.099693294532   110.26619636   117.07393198
 H     26  24  23     1.097714987451   109.35959795   325.20017736
 H     26  24  23     1.098442634817   109.57790627   208.40975694
 H     27  26  24     1.100024847531   107.44988594   298.41782365
 H     27  26  24     1.095909091928   107.62867255   184.13256553
 H     28  27  26     1.092208490690   114.66070001   287.57757138
 H     30  29  28     1.093196190041   113.36400614   355.10572047
 H     30  29  28     1.097741953523   110.66699359   233.56909359
 H     30  29  28     1.099778657365   110.29788667   116.33279009
 H     31  29  28     1.097709065749   109.42471326   325.02968200
 H     31  29  28     1.098450405637   109.54204908   208.23034436
 H     32  31  29     1.099905825609   107.45946910   297.62347623
 H     32  31  29     1.095593613953   107.68617014   183.34472819
 H     33  32  31     1.088474486815   113.95589244   287.12425196
 H     35  34  33     1.092549699190   113.39982591   359.92022454
 H     35  34  33     1.099306687339   110.43050618   238.87601058
 H     35  34  33     1.099364050562   110.66855752   121.45815735
 H     36  34  33     1.099892867208   107.42122371   121.34767295
 H     36  34  33     1.100082808206   107.51955068   234.22037007
 H     37  36  34     1.101736933132   108.72316092    58.85704618
 H     37  36  34     1.101097525830   108.30665429   306.17231151
 H     38  37  36     1.089675556467   109.35104553   176.11395861
 H     40  39  38     1.087635169674   114.30097144   358.47438122
 H     40  39  38     1.099582242985   110.04144212   236.94761014
 H     40  39  38     1.099668397831   110.24080295   120.26091959
 H     41  39  38     1.099984803189   107.39250216   122.15747472
 H     41  39  38     1.100088090067   107.21925086   234.82562627
 H     42  41  39     1.101556552554   108.79076433    56.98702809
 H     42  41  39     1.101270151663   108.61644265   304.01795166
 H     43  42  41     1.093052228961   109.99290131   177.76361578
 H     45  44  43     1.087950446979   113.93789416     7.58880991
 H     45  44  43     1.098833740607   110.89412204   246.03300637
 H     45  44  43     1.099315807260   109.95648655   128.93890788
 H     46  44  43     1.096863446615   109.75232187   352.46789804
 H     46  44  43     1.101226833646   108.75135557   235.83237530
 H     47  46  44     1.094755380238   107.95806412   173.85682617
 H     47  46  44     1.100247783718   108.68337680    59.31074794
 H     48  47  46     1.089010902179   113.71167819    59.43629068
 H     50  49  48     1.102225610568   107.43062637   247.99629271
 H     50  49  48     1.100970612328   108.25616171   135.30968400
 H     51  50  49     1.100596660005   109.03416655   307.88945532
 H     51  50  49     1.094834499604   107.68993653   193.64249880
 H     52  51  50     1.090775279993   114.73255161   304.37740017
 H     54  53  52     1.092837202154   113.51407185   358.41314547
 H     54  53  52     1.099406032657   110.47618057   236.96040874
 H     54  53  52     1.099548337556   110.46700129   119.69664729
 H     55  53  52     1.095289402391   111.93062497     0.17503090
 H     55  53  52     1.099815770884   111.05325200   239.18154401
 H     57  49  48     1.092580345506   113.50609666     4.30918701
 H     57  49  48     1.099490021050   110.57221200   242.92635134
 H     57  49  48     1.099359705907   110.43885064   125.60362626

---------------------------
INTERNAL COORDINATES (A.U.)
---------------------------
 O      0   0   0     0.000000000000     0.00000000     0.00000000
 C      1   0   0     2.329593254491     0.00000000     0.00000000
 C      2   1   0     2.798866518801   119.80534958     0.00000000
 O      3   2   1     2.585811157219   117.07473055   358.07256930
 C      4   3   2     2.723856997086   116.16131466    71.65291388
 C      3   2   1     2.573668723244   119.86464961   184.15713465
 O      6   3   2     2.530161225980   129.57444561   177.72850721
 C      7   6   3     2.720392899833   122.25970170     7.31983242
 C      2   1   3     2.833002704846   119.75325554   180.93737372
 C      9   2   1     2.841379792411   114.49856154   357.55710035
 C      9   2   1     2.559304743716   120.18430784   176.34547769
 C     11   9   2     2.867422249750   124.84793115   182.44103544
 C     12  11   9     2.865978335813   111.50070811    86.27494901
 C     13  12  11     2.539921734234   127.39427644   120.61207808
 C     14  13  12     2.857790902709   120.27842121   180.69614961
 C     14  13  12     2.873048218201   123.74125471     0.28894226
 C     16  14  13     2.941494866777   115.08528317    81.89309730
 C     17  16  14     2.848250538901   114.81858606    59.39824550
 C     18  17  16     2.542502241671   128.50521773   109.98380930
 C     19  18  17     2.856522045233   124.69818748     1.31484134
 C     19  18  17     2.878545161038   119.77616785   180.56385011
 C     21  19  18     2.941391716043   115.16452603    85.11409873
 C     22  21  19     2.847931155410   115.32155681    60.02753406
 C     23  22  21     2.542735079060   128.52285054   109.49731537
 C     24  23  22     2.856483660046   124.67300044     1.10673265
 C     24  23  22     2.878240890533   119.80315137   180.28075778
 C     26  24  23     2.941723943713   115.25985711    85.80786961
 C     27  26  24     2.848437547726   115.42084562    59.77660777
 C     28  27  26     2.542619852444   128.45991795   107.99916926
 C     29  28  27     2.856638109277   124.65838977     0.90057053
 C     29  28  27     2.878164559752   119.86327466   180.19146923
 C     31  29  28     2.941087522570   115.15422483    85.69617002
 C     32  31  29     2.851051503631   115.19118078    58.63135812
 C     33  32  31     2.541248273128   128.07095440   107.29049888
 C     34  33  32     2.859591302394   124.16699796   359.27629490
 C     34  33  32     2.879262956711   123.31432813   179.51734014
 C     36  34  33     2.894680260302   116.55207495   357.65347810
 C     37  36  34     2.867399322865   121.18376191   183.02908395
 C     38  37  36     2.540582260429   134.94551753   356.01142060
 C     39  38  37     2.862399096396   127.26231121   359.70267844
 C     39  38  37     2.889084764892   121.86162865   179.81457081
 C     41  39  38     2.893906923337   117.34418596   358.28591256
 C     42  41  39     2.865330243567   120.74603973   180.49674432
 C     43  42  41     2.543879308813   135.30247527   357.28698662
 C     44  43  42     2.860985701532   127.55724958     0.61788553
 C     44  43  42     2.878560820797   118.73516519   180.01025900
 C     46  44  43     2.937123346029   115.33442168   115.27832410
 C     47  46  44     2.848762420202   113.28948576   297.78924773
 C     48  47  46     2.540105658428   128.47844006   240.22421131
 C     49  48  47     2.878787742008   123.10798420   178.07492770
 C     50  49  48     2.918293496399   118.74527655    11.31399706
 C     51  50  49     2.851150979134   113.62170062    70.82464127
 C     52  51  50     2.540815142238   128.34821482   123.63276287
 C     53  52  51     2.855601266491   125.28636687     0.81402707
 C     53  52  51     2.858943955547   120.58496648   180.52752066
 H     55  53  52     2.078325245932   111.01910648   121.18752170
 C     49  48  47     2.859507366161   124.37894559   359.66514432
 C     11   9   2     2.821026845477   119.66059680     0.60469514
 O     58  11   9     2.318587349303   121.20848585   179.74454380
 H      5   4   3     2.063137277648   105.76866808   182.92350887
 H      5   4   3     2.072537091862   110.32433406    64.46797852
 H      5   4   3     2.063996252800   111.06843020   302.08210140
 H      8   7   6     2.062200680634   104.58018874   176.48925273
 H      8   7   6     2.066214005706   110.74851382    58.25428534
 H      8   7   6     2.061480082388   111.12774417   295.47201596
 H     10   9   2     2.071803804015   110.36404631   302.82317479
 H     10   9   2     2.060512711374   112.44808316   181.10968759
 H     10   9   2     2.072262888864   110.15184135    60.05029940
 H     12  11   9     2.072114177878   109.18576394   325.09909962
 H     12  11   9     2.062264752122   108.65560823   208.66383834
 H     13  12  11     2.061766346519   114.50580994   301.08473603
 H     15  14  13     2.070062245427   111.99976975   357.40248584
 H     15  14  13     2.075431564543   111.14379726   236.02720981
 H     15  14  13     2.077908002422   110.59751437   118.19518553
 H     16  14  13     2.070996932147   109.73028379   320.14557279
 H     16  14  13     2.074368986339   108.95703060   203.62477622
 H     17  16  14     2.078086339458   107.96090186   297.98373984
 H     17  16  14     2.070286117654   107.63043461   183.47883466
 H     18  17  16     2.064240622292   114.56820064   289.85918067
 H     20  19  18     2.065843365856   113.38415568   355.59849035
 H     20  19  18     2.074540926982   110.73949656   234.03045745
 H     20  19  18     2.078122458506   110.26910805   116.76887472
 H     21  19  18     2.074343825266   109.37126953   324.53181065
 H     21  19  18     2.075647077356   109.61557485   207.71303016
 H     22  21  19     2.079014915437   107.42919818   298.70383663
 H     22  21  19     2.070806963001   107.66699945   184.39318611
 H     23  22  21     2.064001512226   114.60969882   289.07123231
 H     25  24  23     2.065749760476   113.37004962   355.89203776
 H     25  24  23     2.074448985550   110.75051295   234.33255427
 H     25  24  23     2.078119157976   110.26619636   117.07393198
 H     26  24  23     2.074380699382   109.35959795   325.20017736
 H     26  24  23     2.075755753627   109.57790627   208.40975694
 H     27  26  24     2.078745702342   107.44988594   298.41782365
 H     27  26  24     2.070968051418   107.62867255   184.13256553
 H     28  27  26     2.063974928547   114.66070001   287.57757138
 H     30  29  28     2.065841409824   113.36400614   355.10572047
 H     30  29  28     2.074431657874   110.66699359   233.56909359
 H     30  29  28     2.078280470352   110.29788667   116.33279009
 H     31  29  28     2.074369508987   109.42471326   325.02968200
 H     31  29  28     2.075770438349   109.54204908   208.23034436
 H     32  31  29     2.078520783506   107.45946910   297.62347623
 H     32  31  29     2.070371884444   107.68617014   183.34472819
 H     33  32  31     2.056918683842   113.95589244   287.12425196
 H     35  34  33     2.064619719168   113.39982591   359.92022454
 H     35  34  33     2.077388576258   110.43050618   238.87601058
 H     35  34  33     2.077496977041   110.66855752   121.45815735
 H     36  34  33     2.078496295677   107.42122371   121.34767295
 H     36  34  33     2.078855232144   107.51955068   234.22037007
 H     37  36  34     2.081981075246   108.72316092    58.85704618
 H     37  36  34     2.080772770557   108.30665429   306.17231151
 H     38  37  36     2.059188376550   109.35104553   176.11395861
 H     40  39  38     2.055332604305   114.30097144   358.47438122
 H     40  39  38     2.077909300964   110.04144212   236.94761014
 H     40  39  38     2.078072110029   110.24080295   120.26091959
 H     41  39  38     2.078670029503   107.39250216   122.15747472
 H     41  39  38     2.078865213415   107.21925086   234.82562627
 H     42  41  39     2.081640205353   108.79076433    56.98702809
 H     42  41  39     2.081098986105   108.61644265   304.01795166
 H     43  42  41     2.065569362809   109.99290131   177.76361578
 H     45  44  43     2.055928392067   113.93789416     7.58880991
 H     45  44  43     2.076494836459   110.89412204   246.03300637
 H     45  44  43     2.077405810412   109.95648655   128.93890788
 H     46  44  43     2.072771520411   109.75232187   352.46789804
 H     46  44  43     2.081017126916   108.75135557   235.83237530
 H     47  46  44     2.068787852286   107.95806412   173.85682617
 H     47  46  44     2.079166990681   108.68337680    59.31074794
 H     48  47  46     2.057932361973   113.71167819    59.43629068
 H     50  49  48     2.082904541767   107.43062637   247.99629271
 H     50  49  48     2.080532938795   108.25616171   135.30968400
 H     51  50  49     2.079826271318   109.03416655   307.88945532
 H     51  50  49     2.068937366220   107.68993653   193.64249880
 H     52  51  50     2.061266552837   114.73255161   304.37740017
 H     54  53  52     2.065163021031   113.51407185   358.41314547
 H     54  53  52     2.077576311703   110.47618057   236.96040874
 H     54  53  52     2.077845228989   110.46700129   119.69664729
 H     55  53  52     2.069797007906   111.93062497     0.17503090
 H     55  53  52     2.078350604738   111.05325200   239.18154401
 H     57  49  48     2.064677632312   113.50609666     4.30918701
 H     57  49  48     2.077735026763   110.57221200   242.92635134
 H     57  49  48     2.077488766832   110.43885064   125.60362626


           ************************************************************
           *        Program running with 8 parallel MPI-processes     *
           *              working on a common directory               *
           ************************************************************
------------------------------------------------------------------------------
                   ___                                                        
                  /   \      - P O W E R E D   B Y -                         
                 /     \                                                     
                 |  |  |   _    _      __       _____    __    __             
                 |  |  |  | |  | |    /  \     |  _  \  |  |  /  |          
                  \  \/   | |  | |   /    \    | | | |  |  | /  /          
                 / \  \   | |__| |  /  /\  \   | |_| |  |  |/  /          
                |  |  |   |  __  | /  /__\  \  |    /   |      \           
                |  |  |   | |  | | |   __   |  |    \   |  |\   \          
                \     /   | |  | | |  |  |  |  | |\  \  |  | \   \       
                 \___/    |_|  |_| |__|  |__|  |_| \__\ |__|  \__/        
                                                                              
                      - O R C A' S   B I G   F R I E N D -                    
                                      &                                       
                       - I N T E G R A L  F E E D E R -                       
                                                                              
 v1 FN, 2020, v2 2021                                                         
------------------------------------------------------------------------------


Reading SHARK input file UQ9_0e_0H_B3LYP_631Gd_opt.SHARKINP.tmp ... ok
----------------------
SHARK INTEGRAL PACKAGE
----------------------

Number of atoms                             ...    140
Number of basis functions                   ...    976
Number of shells                            ...    512
Maximum angular momentum                    ...      2
Integral batch strategy                     ... SHARK/LIBINT Hybrid
RI-J (if used) integral strategy            ... SPLIT-RIJ (Revised 2003 algorithm where possible)
Printlevel                                  ...      1
Contraction scheme used                     ... SEGMENTED contraction
Coulomb Range Separation                    ... NOT USED
Exchange Range Separation                   ... NOT USED
Finite Nucleus Model                        ... NOT USED
Auxiliary Coulomb fitting basis             ... AVAILABLE
   # of basis functions in Aux-J            ...   3744
   # of shells in Aux-J                     ...   1280
   Maximum angular momentum in Aux-J        ...      4
Auxiliary J/K fitting basis                 ... NOT available
Auxiliary Correlation fitting basis         ... NOT available
Auxiliary 'external' fitting basis          ... NOT available
Integral threshold                          ...     2.500000e-11
Primitive cut-off                           ...     2.500000e-12
Primitive pair pre-selection threshold      ...     2.500000e-12

Calculating pre-screening integrals         ... done (  0.2 sec) Dimension = 512
Organizing shell pair data                  ... done (  0.2 sec)
Shell pair information
Total number of shell pairs                 ...    131328
Shell pairs after pre-screening             ...     35890
Total number of primitive shell pairs       ...    719665
Primitive shell pairs kept                  ...    103883
          la=0 lb=0:  15150 shell pairs
          la=1 lb=0:  11747 shell pairs
          la=1 lb=1:   2333 shell pairs
          la=2 lb=0:   4484 shell pairs
          la=2 lb=1:   1828 shell pairs
          la=2 lb=2:    348 shell pairs

Calculating one electron integrals          ... done (  0.1 sec)
Calculating RI/J V-Matrix + Cholesky decomp.... done (  1.0 sec)
Calculating Nuclear repulsion               ... done (  0.0 sec) ENN=   6866.986288955362 Eh

SHARK setup successfully completed in   2.0 seconds

Maximum memory used throughout the entire GTOINT-calculation: 96.1 MB
[1718336517.053048] [eu-a2p-488:88626:0]          mpool.c:38   UCX  WARN  object 0x43e8dc0 was not returned to mpool ucp_requests
[1718336517.053070] [eu-a2p-488:88626:0]          mpool.c:38   UCX  WARN  object 0x43e8f80 was not returned to mpool ucp_requests
[1718336517.053074] [eu-a2p-488:88626:0]          mpool.c:38   UCX  WARN  object 0x43e9140 was not returned to mpool ucp_requests
[1718336517.053077] [eu-a2p-488:88626:0]          mpool.c:38   UCX  WARN  object 0x43e9300 was not returned to mpool ucp_requests
[1718336517.053080] [eu-a2p-488:88626:0]          mpool.c:38   UCX  WARN  object 0x43e94c0 was not returned to mpool ucp_requests
[1718336517.053082] [eu-a2p-488:88626:0]          mpool.c:38   UCX  WARN  object 0x43e9680 was not returned to mpool ucp_requests
[1718336517.053094] [eu-a2p-488:88626:0]          mpool.c:38   UCX  WARN  object 0x43e9840 was not returned to mpool ucp_requests
[1718336517.053097] [eu-a2p-488:88626:0]          mpool.c:38   UCX  WARN  object 0x43e9a00 was not returned to mpool ucp_requests
[1718336517.053099] [eu-a2p-488:88626:0]          mpool.c:38   UCX  WARN  object 0x43e9bc0 was not returned to mpool ucp_requests
[1718336517.053102] [eu-a2p-488:88626:0]          mpool.c:38   UCX  WARN  object 0x43e9d80 was not returned to mpool ucp_requests
[1718336517.053105] [eu-a2p-488:88626:0]          mpool.c:38   UCX  WARN  object 0x43e9f40 was not returned to mpool ucp_requests
[1718336517.053107] [eu-a2p-488:88626:0]          mpool.c:38   UCX  WARN  object 0x43ea100 was not returned to mpool ucp_requests
[1718336517.053110] [eu-a2p-488:88626:0]          mpool.c:38   UCX  WARN  object 0x43ea2c0 was not returned to mpool ucp_requests
[1718336517.053112] [eu-a2p-488:88626:0]          mpool.c:38   UCX  WARN  object 0x43ea480 was not returned to mpool ucp_requests
[1718336517.053115] [eu-a2p-488:88626:0]          mpool.c:38   UCX  WARN  object 0x43ea640 was not returned to mpool ucp_requests
[1718336517.053117] [eu-a2p-488:88626:0]          mpool.c:38   UCX  WARN  object 0x43ea800 was not returned to mpool ucp_requests
[1718336517.053120] [eu-a2p-488:88626:0]          mpool.c:38   UCX  WARN  object 0x43ea9c0 was not returned to mpool ucp_requests
[1718336517.053123] [eu-a2p-488:88626:0]          mpool.c:38   UCX  WARN  object 0x43eab80 was not returned to mpool ucp_requests
[1718336517.053126] [eu-a2p-488:88626:0]          mpool.c:38   UCX  WARN  object 0x43ead40 was not returned to mpool ucp_requests
[1718336517.053121] [eu-a2p-488:88630:0]          mpool.c:38   UCX  WARN  object 0x2f77c40 was not returned to mpool ucp_requests
[1718336517.053141] [eu-a2p-488:88630:0]          mpool.c:38   UCX  WARN  object 0x2f77e00 was not returned to mpool ucp_requests
[1718336517.053146] [eu-a2p-488:88630:0]          mpool.c:38   UCX  WARN  object 0x2f77fc0 was not returned to mpool ucp_requests
[1718336517.053149] [eu-a2p-488:88630:0]          mpool.c:38   UCX  WARN  object 0x2f78180 was not returned to mpool ucp_requests
[1718336517.053151] [eu-a2p-488:88630:0]          mpool.c:38   UCX  WARN  object 0x2f78340 was not returned to mpool ucp_requests
[1718336517.053154] [eu-a2p-488:88630:0]          mpool.c:38   UCX  WARN  object 0x2f78500 was not returned to mpool ucp_requests
[1718336517.053156] [eu-a2p-488:88630:0]          mpool.c:38   UCX  WARN  object 0x2f786c0 was not returned to mpool ucp_requests
[1718336517.053159] [eu-a2p-488:88630:0]          mpool.c:38   UCX  WARN  object 0x2f78880 was not returned to mpool ucp_requests
[1718336517.053162] [eu-a2p-488:88630:0]          mpool.c:38   UCX  WARN  object 0x2f78a40 was not returned to mpool ucp_requests
[1718336517.053164] [eu-a2p-488:88630:0]          mpool.c:38   UCX  WARN  object 0x2f78c00 was not returned to mpool ucp_requests
[1718336517.053167] [eu-a2p-488:88630:0]          mpool.c:38   UCX  WARN  object 0x2f78dc0 was not returned to mpool ucp_requests
[1718336517.053169] [eu-a2p-488:88630:0]          mpool.c:38   UCX  WARN  object 0x2f78f80 was not returned to mpool ucp_requests
[1718336517.053172] [eu-a2p-488:88630:0]          mpool.c:38   UCX  WARN  object 0x2f79140 was not returned to mpool ucp_requests
[1718336517.053174] [eu-a2p-488:88630:0]          mpool.c:38   UCX  WARN  object 0x2f79300 was not returned to mpool ucp_requests
[1718336517.053177] [eu-a2p-488:88630:0]          mpool.c:38   UCX  WARN  object 0x2f794c0 was not returned to mpool ucp_requests
[1718336517.053179] [eu-a2p-488:88630:0]          mpool.c:38   UCX  WARN  object 0x2f79680 was not returned to mpool ucp_requests
[1718336517.053182] [eu-a2p-488:88630:0]          mpool.c:38   UCX  WARN  object 0x2f79840 was not returned to mpool ucp_requests
[1718336517.053184] [eu-a2p-488:88630:0]          mpool.c:38   UCX  WARN  object 0x2f79a00 was not returned to mpool ucp_requests
[1718336517.053187] [eu-a2p-488:88630:0]          mpool.c:38   UCX  WARN  object 0x2f79bc0 was not returned to mpool ucp_requests
[1718336517.053189] [eu-a2p-488:88630:0]          mpool.c:38   UCX  WARN  object 0x2f79d80 was not returned to mpool ucp_requests
[1718336517.053192] [eu-a2p-488:88630:0]          mpool.c:38   UCX  WARN  object 0x2f79f40 was not returned to mpool ucp_requests
[1718336517.053194] [eu-a2p-488:88630:0]          mpool.c:38   UCX  WARN  object 0x2f7a100 was not returned to mpool ucp_requests
[1718336517.053196] [eu-a2p-488:88630:0]          mpool.c:38   UCX  WARN  object 0x2f7a2c0 was not returned to mpool ucp_requests
[1718336517.053199] [eu-a2p-488:88630:0]          mpool.c:38   UCX  WARN  object 0x2f7a480 was not returned to mpool ucp_requests
[1718336517.053201] [eu-a2p-488:88630:0]          mpool.c:38   UCX  WARN  object 0x2f7a640 was not returned to mpool ucp_requests
[1718336517.053204] [eu-a2p-488:88630:0]          mpool.c:38   UCX  WARN  object 0x2f7a800 was not returned to mpool ucp_requests
[1718336517.053206] [eu-a2p-488:88630:0]          mpool.c:38   UCX  WARN  object 0x2f7a9c0 was not returned to mpool ucp_requests
[1718336517.053209] [eu-a2p-488:88630:0]          mpool.c:38   UCX  WARN  object 0x2f7ab80 was not returned to mpool ucp_requests
[1718336517.053211] [eu-a2p-488:88630:0]          mpool.c:38   UCX  WARN  object 0x2f7ad40 was not returned to mpool ucp_requests
[1718336517.053740] [eu-a2p-488:88628:0]          mpool.c:38   UCX  WARN  object 0x3502c40 was not returned to mpool ucp_requests
[1718336517.053759] [eu-a2p-488:88628:0]          mpool.c:38   UCX  WARN  object 0x3502e00 was not returned to mpool ucp_requests
[1718336517.053763] [eu-a2p-488:88628:0]          mpool.c:38   UCX  WARN  object 0x3502fc0 was not returned to mpool ucp_requests
[1718336517.053766] [eu-a2p-488:88628:0]          mpool.c:38   UCX  WARN  object 0x3503180 was not returned to mpool ucp_requests
[1718336517.053769] [eu-a2p-488:88628:0]          mpool.c:38   UCX  WARN  object 0x3503340 was not returned to mpool ucp_requests
[1718336517.053772] [eu-a2p-488:88628:0]          mpool.c:38   UCX  WARN  object 0x3503500 was not returned to mpool ucp_requests
[1718336517.053774] [eu-a2p-488:88628:0]          mpool.c:38   UCX  WARN  object 0x35036c0 was not returned to mpool ucp_requests
[1718336517.053777] [eu-a2p-488:88628:0]          mpool.c:38   UCX  WARN  object 0x3503880 was not returned to mpool ucp_requests
[1718336517.053779] [eu-a2p-488:88628:0]          mpool.c:38   UCX  WARN  object 0x3503a40 was not returned to mpool ucp_requests
[1718336517.053782] [eu-a2p-488:88628:0]          mpool.c:38   UCX  WARN  object 0x3503c00 was not returned to mpool ucp_requests
[1718336517.053784] [eu-a2p-488:88628:0]          mpool.c:38   UCX  WARN  object 0x3503dc0 was not returned to mpool ucp_requests
[1718336517.053787] [eu-a2p-488:88628:0]          mpool.c:38   UCX  WARN  object 0x3503f80 was not returned to mpool ucp_requests
[1718336517.053790] [eu-a2p-488:88628:0]          mpool.c:38   UCX  WARN  object 0x3504140 was not returned to mpool ucp_requests
[1718336517.053793] [eu-a2p-488:88628:0]          mpool.c:38   UCX  WARN  object 0x3504300 was not returned to mpool ucp_requests
[1718336517.053796] [eu-a2p-488:88628:0]          mpool.c:38   UCX  WARN  object 0x35044c0 was not returned to mpool ucp_requests
[1718336517.053799] [eu-a2p-488:88628:0]          mpool.c:38   UCX  WARN  object 0x3504680 was not returned to mpool ucp_requests
[1718336517.053801] [eu-a2p-488:88628:0]          mpool.c:38   UCX  WARN  object 0x3504840 was not returned to mpool ucp_requests
[1718336517.053803] [eu-a2p-488:88628:0]          mpool.c:38   UCX  WARN  object 0x3504a00 was not returned to mpool ucp_requests
[1718336517.053806] [eu-a2p-488:88628:0]          mpool.c:38   UCX  WARN  object 0x3504bc0 was not returned to mpool ucp_requests
[1718336517.053809] [eu-a2p-488:88628:0]          mpool.c:38   UCX  WARN  object 0x3504d80 was not returned to mpool ucp_requests
[1718336517.053811] [eu-a2p-488:88628:0]          mpool.c:38   UCX  WARN  object 0x3504f40 was not returned to mpool ucp_requests
[1718336517.053814] [eu-a2p-488:88628:0]          mpool.c:38   UCX  WARN  object 0x3505100 was not returned to mpool ucp_requests
[1718336517.053817] [eu-a2p-488:88628:0]          mpool.c:38   UCX  WARN  object 0x35052c0 was not returned to mpool ucp_requests
[1718336517.053820] [eu-a2p-488:88628:0]          mpool.c:38   UCX  WARN  object 0x3505480 was not returned to mpool ucp_requests
[1718336517.053823] [eu-a2p-488:88628:0]          mpool.c:38   UCX  WARN  object 0x3505640 was not returned to mpool ucp_requests
[1718336517.053825] [eu-a2p-488:88628:0]          mpool.c:38   UCX  WARN  object 0x3505800 was not returned to mpool ucp_requests
[1718336517.053828] [eu-a2p-488:88628:0]          mpool.c:38   UCX  WARN  object 0x35059c0 was not returned to mpool ucp_requests
[1718336517.053830] [eu-a2p-488:88628:0]          mpool.c:38   UCX  WARN  object 0x3505b80 was not returned to mpool ucp_requests
[1718336517.053833] [eu-a2p-488:88628:0]          mpool.c:38   UCX  WARN  object 0x3505d40 was not returned to mpool ucp_requests
[1718336517.054620] [eu-a2p-488:88632:0]          mpool.c:38   UCX  WARN  object 0x41b2c40 was not returned to mpool ucp_requests
[1718336517.054638] [eu-a2p-488:88632:0]          mpool.c:38   UCX  WARN  object 0x41b2e00 was not returned to mpool ucp_requests
[1718336517.054643] [eu-a2p-488:88632:0]          mpool.c:38   UCX  WARN  object 0x41b2fc0 was not returned to mpool ucp_requests
[1718336517.054646] [eu-a2p-488:88632:0]          mpool.c:38   UCX  WARN  object 0x41b3180 was not returned to mpool ucp_requests
[1718336517.054648] [eu-a2p-488:88632:0]          mpool.c:38   UCX  WARN  object 0x41b3340 was not returned to mpool ucp_requests
[1718336517.054651] [eu-a2p-488:88632:0]          mpool.c:38   UCX  WARN  object 0x41b3500 was not returned to mpool ucp_requests
[1718336517.054654] [eu-a2p-488:88632:0]          mpool.c:38   UCX  WARN  object 0x41b36c0 was not returned to mpool ucp_requests
[1718336517.054657] [eu-a2p-488:88632:0]          mpool.c:38   UCX  WARN  object 0x41b3880 was not returned to mpool ucp_requests
[1718336517.054659] [eu-a2p-488:88632:0]          mpool.c:38   UCX  WARN  object 0x41b3a40 was not returned to mpool ucp_requests
[1718336517.054663] [eu-a2p-488:88632:0]          mpool.c:38   UCX  WARN  object 0x41b3c00 was not returned to mpool ucp_requests
[1718336517.054665] [eu-a2p-488:88632:0]          mpool.c:38   UCX  WARN  object 0x41b3dc0 was not returned to mpool ucp_requests
[1718336517.054668] [eu-a2p-488:88632:0]          mpool.c:38   UCX  WARN  object 0x41b3f80 was not returned to mpool ucp_requests
[1718336517.054671] [eu-a2p-488:88632:0]          mpool.c:38   UCX  WARN  object 0x41b4140 was not returned to mpool ucp_requests
[1718336517.054673] [eu-a2p-488:88632:0]          mpool.c:38   UCX  WARN  object 0x41b4300 was not returned to mpool ucp_requests
[1718336517.054676] [eu-a2p-488:88632:0]          mpool.c:38   UCX  WARN  object 0x41b44c0 was not returned to mpool ucp_requests
[1718336517.054679] [eu-a2p-488:88632:0]          mpool.c:38   UCX  WARN  object 0x41b4680 was not returned to mpool ucp_requests
[1718336517.054682] [eu-a2p-488:88632:0]          mpool.c:38   UCX  WARN  object 0x41b4840 was not returned to mpool ucp_requests
[1718336517.054685] [eu-a2p-488:88632:0]          mpool.c:38   UCX  WARN  object 0x41b4a00 was not returned to mpool ucp_requests
[1718336517.054688] [eu-a2p-488:88632:0]          mpool.c:38   UCX  WARN  object 0x41b4bc0 was not returned to mpool ucp_requests
[1718336517.054691] [eu-a2p-488:88632:0]          mpool.c:38   UCX  WARN  object 0x41b4d80 was not returned to mpool ucp_requests
[1718336517.054694] [eu-a2p-488:88632:0]          mpool.c:38   UCX  WARN  object 0x41b4f40 was not returned to mpool ucp_requests
[1718336517.054696] [eu-a2p-488:88632:0]          mpool.c:38   UCX  WARN  object 0x41b5100 was not returned to mpool ucp_requests
[1718336517.054699] [eu-a2p-488:88632:0]          mpool.c:38   UCX  WARN  object 0x41b52c0 was not returned to mpool ucp_requests
[1718336517.054702] [eu-a2p-488:88632:0]          mpool.c:38   UCX  WARN  object 0x41b5480 was not returned to mpool ucp_requests
[1718336517.054704] [eu-a2p-488:88632:0]          mpool.c:38   UCX  WARN  object 0x41b5640 was not returned to mpool ucp_requests
[1718336517.054707] [eu-a2p-488:88632:0]          mpool.c:38   UCX  WARN  object 0x41b5800 was not returned to mpool ucp_requests
[1718336517.054710] [eu-a2p-488:88632:0]          mpool.c:38   UCX  WARN  object 0x41b59c0 was not returned to mpool ucp_requests
[1718336517.054712] [eu-a2p-488:88632:0]          mpool.c:38   UCX  WARN  object 0x41b5b80 was not returned to mpool ucp_requests
[1718336517.054715] [eu-a2p-488:88632:0]          mpool.c:38   UCX  WARN  object 0x41b5d40 was not returned to mpool ucp_requests
[1718336517.094083] [eu-a2p-488:88627:0]          mpool.c:38   UCX  WARN  object 0x2c01c40 was not returned to mpool ucp_requests
[1718336517.094153] [eu-a2p-488:88627:0]          mpool.c:38   UCX  WARN  object 0x2c01e00 was not returned to mpool ucp_requests
[1718336517.094157] [eu-a2p-488:88627:0]          mpool.c:38   UCX  WARN  object 0x2c01fc0 was not returned to mpool ucp_requests
[1718336517.094160] [eu-a2p-488:88627:0]          mpool.c:38   UCX  WARN  object 0x2c02180 was not returned to mpool ucp_requests
[1718336517.094163] [eu-a2p-488:88627:0]          mpool.c:38   UCX  WARN  object 0x2c02340 was not returned to mpool ucp_requests
[1718336517.094167] [eu-a2p-488:88627:0]          mpool.c:38   UCX  WARN  object 0x2c02500 was not returned to mpool ucp_requests
[1718336517.094169] [eu-a2p-488:88627:0]          mpool.c:38   UCX  WARN  object 0x2c026c0 was not returned to mpool ucp_requests
[1718336517.094172] [eu-a2p-488:88627:0]          mpool.c:38   UCX  WARN  object 0x2c02880 was not returned to mpool ucp_requests
[1718336517.094174] [eu-a2p-488:88627:0]          mpool.c:38   UCX  WARN  object 0x2c02a40 was not returned to mpool ucp_requests
[1718336517.094177] [eu-a2p-488:88627:0]          mpool.c:38   UCX  WARN  object 0x2c02c00 was not returned to mpool ucp_requests
[1718336517.094179] [eu-a2p-488:88627:0]          mpool.c:38   UCX  WARN  object 0x2c02dc0 was not returned to mpool ucp_requests
[1718336517.094182] [eu-a2p-488:88627:0]          mpool.c:38   UCX  WARN  object 0x2c02f80 was not returned to mpool ucp_requests
[1718336517.094185] [eu-a2p-488:88627:0]          mpool.c:38   UCX  WARN  object 0x2c03140 was not returned to mpool ucp_requests
[1718336517.094187] [eu-a2p-488:88627:0]          mpool.c:38   UCX  WARN  object 0x2c03300 was not returned to mpool ucp_requests
[1718336517.094190] [eu-a2p-488:88627:0]          mpool.c:38   UCX  WARN  object 0x2c034c0 was not returned to mpool ucp_requests
[1718336517.094192] [eu-a2p-488:88627:0]          mpool.c:38   UCX  WARN  object 0x2c03680 was not returned to mpool ucp_requests
[1718336517.094195] [eu-a2p-488:88627:0]          mpool.c:38   UCX  WARN  object 0x2c03840 was not returned to mpool ucp_requests
[1718336517.094197] [eu-a2p-488:88627:0]          mpool.c:38   UCX  WARN  object 0x2c03a00 was not returned to mpool ucp_requests
[1718336517.094200] [eu-a2p-488:88627:0]          mpool.c:38   UCX  WARN  object 0x2c03bc0 was not returned to mpool ucp_requests
[1718336517.094203] [eu-a2p-488:88627:0]          mpool.c:38   UCX  WARN  object 0x2c03d80 was not returned to mpool ucp_requests
[1718336517.094205] [eu-a2p-488:88627:0]          mpool.c:38   UCX  WARN  object 0x2c03f40 was not returned to mpool ucp_requests
[1718336517.094208] [eu-a2p-488:88627:0]          mpool.c:38   UCX  WARN  object 0x2c04100 was not returned to mpool ucp_requests
[1718336517.094211] [eu-a2p-488:88627:0]          mpool.c:38   UCX  WARN  object 0x2c042c0 was not returned to mpool ucp_requests
[1718336517.094213] [eu-a2p-488:88627:0]          mpool.c:38   UCX  WARN  object 0x2c04480 was not returned to mpool ucp_requests
[1718336517.094216] [eu-a2p-488:88627:0]          mpool.c:38   UCX  WARN  object 0x2c04640 was not returned to mpool ucp_requests
[1718336517.094218] [eu-a2p-488:88627:0]          mpool.c:38   UCX  WARN  object 0x2c04800 was not returned to mpool ucp_requests
[1718336517.094221] [eu-a2p-488:88627:0]          mpool.c:38   UCX  WARN  object 0x2c049c0 was not returned to mpool ucp_requests
[1718336517.094223] [eu-a2p-488:88627:0]          mpool.c:38   UCX  WARN  object 0x2c04b80 was not returned to mpool ucp_requests
[1718336517.094226] [eu-a2p-488:88627:0]          mpool.c:38   UCX  WARN  object 0x2c04d40 was not returned to mpool ucp_requests
[1718336517.094760] [eu-a2p-488:88629:0]          mpool.c:38   UCX  WARN  object 0x4646c40 was not returned to mpool ucp_requests
[1718336517.094781] [eu-a2p-488:88629:0]          mpool.c:38   UCX  WARN  object 0x4646e00 was not returned to mpool ucp_requests
[1718336517.094786] [eu-a2p-488:88629:0]          mpool.c:38   UCX  WARN  object 0x4646fc0 was not returned to mpool ucp_requests
[1718336517.094789] [eu-a2p-488:88629:0]          mpool.c:38   UCX  WARN  object 0x4647180 was not returned to mpool ucp_requests
[1718336517.094791] [eu-a2p-488:88629:0]          mpool.c:38   UCX  WARN  object 0x4647340 was not returned to mpool ucp_requests
[1718336517.094794] [eu-a2p-488:88629:0]          mpool.c:38   UCX  WARN  object 0x4647500 was not returned to mpool ucp_requests
[1718336517.094797] [eu-a2p-488:88629:0]          mpool.c:38   UCX  WARN  object 0x46476c0 was not returned to mpool ucp_requests
[1718336517.094799] [eu-a2p-488:88629:0]          mpool.c:38   UCX  WARN  object 0x4647880 was not returned to mpool ucp_requests
[1718336517.094802] [eu-a2p-488:88629:0]          mpool.c:38   UCX  WARN  object 0x4647a40 was not returned to mpool ucp_requests
[1718336517.094804] [eu-a2p-488:88629:0]          mpool.c:38   UCX  WARN  object 0x4647c00 was not returned to mpool ucp_requests
[1718336517.094807] [eu-a2p-488:88629:0]          mpool.c:38   UCX  WARN  object 0x4647dc0 was not returned to mpool ucp_requests
[1718336517.094810] [eu-a2p-488:88629:0]          mpool.c:38   UCX  WARN  object 0x4647f80 was not returned to mpool ucp_requests
[1718336517.094812] [eu-a2p-488:88629:0]          mpool.c:38   UCX  WARN  object 0x4648140 was not returned to mpool ucp_requests
[1718336517.094815] [eu-a2p-488:88629:0]          mpool.c:38   UCX  WARN  object 0x4648300 was not returned to mpool ucp_requests
[1718336517.094818] [eu-a2p-488:88629:0]          mpool.c:38   UCX  WARN  object 0x46484c0 was not returned to mpool ucp_requests
[1718336517.094821] [eu-a2p-488:88629:0]          mpool.c:38   UCX  WARN  object 0x4648680 was not returned to mpool ucp_requests
[1718336517.094823] [eu-a2p-488:88629:0]          mpool.c:38   UCX  WARN  object 0x4648840 was not returned to mpool ucp_requests
[1718336517.094826] [eu-a2p-488:88629:0]          mpool.c:38   UCX  WARN  object 0x4648a00 was not returned to mpool ucp_requests
[1718336517.094828] [eu-a2p-488:88629:0]          mpool.c:38   UCX  WARN  object 0x4648bc0 was not returned to mpool ucp_requests
[1718336517.094831] [eu-a2p-488:88629:0]          mpool.c:38   UCX  WARN  object 0x4648d80 was not returned to mpool ucp_requests
[1718336517.094834] [eu-a2p-488:88629:0]          mpool.c:38   UCX  WARN  object 0x4648f40 was not returned to mpool ucp_requests
[1718336517.094837] [eu-a2p-488:88629:0]          mpool.c:38   UCX  WARN  object 0x4649100 was not returned to mpool ucp_requests
[1718336517.094840] [eu-a2p-488:88629:0]          mpool.c:38   UCX  WARN  object 0x46492c0 was not returned to mpool ucp_requests
[1718336517.094842] [eu-a2p-488:88629:0]          mpool.c:38   UCX  WARN  object 0x4649480 was not returned to mpool ucp_requests
[1718336517.094845] [eu-a2p-488:88629:0]          mpool.c:38   UCX  WARN  object 0x4649640 was not returned to mpool ucp_requests
[1718336517.094847] [eu-a2p-488:88629:0]          mpool.c:38   UCX  WARN  object 0x4649800 was not returned to mpool ucp_requests
[1718336517.094850] [eu-a2p-488:88629:0]          mpool.c:38   UCX  WARN  object 0x46499c0 was not returned to mpool ucp_requests
[1718336517.094853] [eu-a2p-488:88629:0]          mpool.c:38   UCX  WARN  object 0x4649b80 was not returned to mpool ucp_requests
[1718336517.094855] [eu-a2p-488:88629:0]          mpool.c:38   UCX  WARN  object 0x4649d40 was not returned to mpool ucp_requests
[1718336517.095935] [eu-a2p-488:88631:0]          mpool.c:38   UCX  WARN  object 0x28cec40 was not returned to mpool ucp_requests
[1718336517.095962] [eu-a2p-488:88631:0]          mpool.c:38   UCX  WARN  object 0x28cee00 was not returned to mpool ucp_requests
[1718336517.095966] [eu-a2p-488:88631:0]          mpool.c:38   UCX  WARN  object 0x28cefc0 was not returned to mpool ucp_requests
[1718336517.095969] [eu-a2p-488:88631:0]          mpool.c:38   UCX  WARN  object 0x28cf180 was not returned to mpool ucp_requests
[1718336517.095972] [eu-a2p-488:88631:0]          mpool.c:38   UCX  WARN  object 0x28cf340 was not returned to mpool ucp_requests
[1718336517.095974] [eu-a2p-488:88631:0]          mpool.c:38   UCX  WARN  object 0x28cf500 was not returned to mpool ucp_requests
[1718336517.095977] [eu-a2p-488:88631:0]          mpool.c:38   UCX  WARN  object 0x28cf6c0 was not returned to mpool ucp_requests
[1718336517.095979] [eu-a2p-488:88631:0]          mpool.c:38   UCX  WARN  object 0x28cf880 was not returned to mpool ucp_requests
[1718336517.095982] [eu-a2p-488:88631:0]          mpool.c:38   UCX  WARN  object 0x28cfa40 was not returned to mpool ucp_requests
[1718336517.095984] [eu-a2p-488:88631:0]          mpool.c:38   UCX  WARN  object 0x28cfc00 was not returned to mpool ucp_requests
[1718336517.095987] [eu-a2p-488:88631:0]          mpool.c:38   UCX  WARN  object 0x28cfdc0 was not returned to mpool ucp_requests
[1718336517.095989] [eu-a2p-488:88631:0]          mpool.c:38   UCX  WARN  object 0x28cff80 was not returned to mpool ucp_requests
[1718336517.095992] [eu-a2p-488:88631:0]          mpool.c:38   UCX  WARN  object 0x28d0140 was not returned to mpool ucp_requests
[1718336517.095995] [eu-a2p-488:88631:0]          mpool.c:38   UCX  WARN  object 0x28d0300 was not returned to mpool ucp_requests
[1718336517.095997] [eu-a2p-488:88631:0]          mpool.c:38   UCX  WARN  object 0x28d04c0 was not returned to mpool ucp_requests
[1718336517.096000] [eu-a2p-488:88631:0]          mpool.c:38   UCX  WARN  object 0x28d0680 was not returned to mpool ucp_requests
[1718336517.096002] [eu-a2p-488:88631:0]          mpool.c:38   UCX  WARN  object 0x28d0840 was not returned to mpool ucp_requests
[1718336517.096005] [eu-a2p-488:88631:0]          mpool.c:38   UCX  WARN  object 0x28d0a00 was not returned to mpool ucp_requests
[1718336517.096007] [eu-a2p-488:88631:0]          mpool.c:38   UCX  WARN  object 0x28d0bc0 was not returned to mpool ucp_requests
[1718336517.096010] [eu-a2p-488:88631:0]          mpool.c:38   UCX  WARN  object 0x28d0d80 was not returned to mpool ucp_requests
[1718336517.096012] [eu-a2p-488:88631:0]          mpool.c:38   UCX  WARN  object 0x28d0f40 was not returned to mpool ucp_requests
[1718336517.096015] [eu-a2p-488:88631:0]          mpool.c:38   UCX  WARN  object 0x28d1100 was not returned to mpool ucp_requests
[1718336517.096017] [eu-a2p-488:88631:0]          mpool.c:38   UCX  WARN  object 0x28d12c0 was not returned to mpool ucp_requests
[1718336517.096020] [eu-a2p-488:88631:0]          mpool.c:38   UCX  WARN  object 0x28d1480 was not returned to mpool ucp_requests
[1718336517.096022] [eu-a2p-488:88631:0]          mpool.c:38   UCX  WARN  object 0x28d1640 was not returned to mpool ucp_requests
[1718336517.096025] [eu-a2p-488:88631:0]          mpool.c:38   UCX  WARN  object 0x28d1800 was not returned to mpool ucp_requests
[1718336517.096028] [eu-a2p-488:88631:0]          mpool.c:38   UCX  WARN  object 0x28d19c0 was not returned to mpool ucp_requests
[1718336517.096030] [eu-a2p-488:88631:0]          mpool.c:38   UCX  WARN  object 0x28d1b80 was not returned to mpool ucp_requests
[1718336517.096033] [eu-a2p-488:88631:0]          mpool.c:38   UCX  WARN  object 0x28d1d40 was not returned to mpool ucp_requests


           ************************************************************
           *        Program running with 8 parallel MPI-processes     *
           *              working on a common directory               *
           ************************************************************

Diagonalization of the overlap matrix:
Smallest eigenvalue                        ... 4.353e-04
Time for diagonalization                   ...    0.199 sec
Threshold for overlap eigenvalues          ... 1.000e-08
Number of eigenvalues below threshold      ... 0
Time for construction of square roots      ...    0.141 sec
Total time needed                          ...    0.344 sec

-------------------
DFT GRID GENERATION
-------------------

General Integration Accuracy     IntAcc      ... 4.959
Radial Grid Type                 RadialGrid  ... OptM3 with GC (2021)
Angular Grid (max. ang.)         AngularGrid ... 6 (Lebedev-590)
Angular grid pruning method      GridPruning ... 4 (adaptive)
Weight generation scheme         WeightScheme... Becke
Basis function cutoff            BFCut       ... 1.0000e-11
Integration weight cutoff        WCut        ... 1.0000e-14
Angular grids for H and He will be reduced by one unit
Partially contracted basis set               ... off
Rotationally invariant grid construction     ... off

Total number of grid points                  ...  1510936
Total number of batches                      ...    23676
Average number of points per batch           ...       63
Average number of grid points per atom       ...    10792
Time for grid setup =   30.792 sec

--------------------
COSX GRID GENERATION
--------------------

GRIDX 1
-------
General Integration Accuracy     IntAcc      ... 4.020
Radial Grid Type                 RadialGrid  ... OptM3 with GC (2021)
Angular Grid (max. ang.)         AngularGrid ... 2 (Lebedev-110)
Angular grid pruning method      GridPruning ... 4 (adaptive)
Weight generation scheme         WeightScheme... Becke
Basis function cutoff            BFCut       ... 1.0000e-11
Integration weight cutoff        WCut        ... 1.0000e-14
Angular grids for H and He will be reduced by one unit
Partially contracted basis set               ... on
Rotationally invariant grid construction     ... off

Total number of grid points                  ...   159918
Total number of batches                      ...     2571
Average number of points per batch           ...       62
Average number of grid points per atom       ...     1142
UseSFitting                                  ... on

GRIDX 2
-------
General Integration Accuracy     IntAcc      ... 4.338
Radial Grid Type                 RadialGrid  ... OptM3 with GC (2021)
Angular Grid (max. ang.)         AngularGrid ... 3 (Lebedev-194)
Angular grid pruning method      GridPruning ... 4 (adaptive)
Weight generation scheme         WeightScheme... Becke
Basis function cutoff            BFCut       ... 1.0000e-11
Integration weight cutoff        WCut        ... 1.0000e-14
Angular grids for H and He will be reduced by one unit
Partially contracted basis set               ... on
Rotationally invariant grid construction     ... off

Total number of grid points                  ...   346246
Total number of batches                      ...     5481
Average number of points per batch           ...       63
Average number of grid points per atom       ...     2473
UseSFitting                                  ... on

GRIDX 3
-------
General Integration Accuracy     IntAcc      ... 4.871
Radial Grid Type                 RadialGrid  ... OptM3 with GC (2021)
Angular Grid (max. ang.)         AngularGrid ... 4 (Lebedev-302)
Angular grid pruning method      GridPruning ... 4 (adaptive)
Weight generation scheme         WeightScheme... Becke
Basis function cutoff            BFCut       ... 1.0000e-11
Integration weight cutoff        WCut        ... 1.0000e-14
Angular grids for H and He will be reduced by one unit
Partially contracted basis set               ... on
Rotationally invariant grid construction     ... off

Total number of grid points                  ...   666936
Total number of batches                      ...    10486
Average number of points per batch           ...       63
Average number of grid points per atom       ...     4764
UseSFitting                                  ... on

Time for X-Grid setup             =   20.948 sec


--------------------
CPCM SOLVATION MODEL
--------------------
CPCM parameters:
  Epsilon                                         ...      80.4000
  Refrac                                          ...       1.3300
  Rsolv                                           ...       1.3000
  Surface type                                    ... GAUSSIAN VDW
  Epsilon function type                           ...         CPCM
Radii:
 Radius for O  used is    3.4469 Bohr (=   1.8240 Ang.)
 Radius for C  used is    3.8550 Bohr (=   2.0400 Ang.)
 Radius for H  used is    2.4944 Bohr (=   1.3200 Ang.)
Calculating surface                               ...        done! (  0.0s)
GEPOL surface points                              ...         7370
GEPOL Volume                                      ...    7422.0159
GEPOL Surface-area                                ...    3765.2592
Calculating surface distance matrix               ...        done! (  0.5s)
Performing Cholesky decomposition & store         ...        done! (  2.9s)
Overall time for CPCM initialization              ...                 3.5s
--------------
SCF ITERATIONS
--------------
ITER       Energy         Delta-E        Max-DP      RMS-DP      [F,P]     Damp
               ***  Starting incremental Fock matrix formation  ***
                      *** Initiating the SOSCF procedure ***
                      *** Re-Reading the Fockian *** 
                      *** Removing any level shift *** 
ITER      Energy       Delta-E        Grad      Rot      Max-DP    RMS-DP
  0  -2406.21131607 -2406.2113160715  0.000373  0.000373  0.001100  0.000010
               *** Restarting incremental Fock matrix formation ***
  1  -2406.21138140  -0.0000653251  0.000141  0.000299  0.000426  0.000006
  2  -2406.21138851  -0.0000071164  0.000037  0.000115  0.000275  0.000002
  3  -2406.21138839   0.0000001275  0.000089  0.000084  0.000191  0.000001
  4  -2406.21138874  -0.0000003504  0.000012  0.000060  0.000047  0.000000
  5  -2406.21138875  -0.0000000095  0.000019  0.000040  0.000031  0.000000
                  ***Gradient check signals convergence***
              ***Rediagonalizing the Fockian in SOSCF/NRSCF***

               *****************************************************
               *                     SUCCESS                       *
               *           SCF CONVERGED AFTER   6 CYCLES          *
               *****************************************************

Old exchange energy                            =    -68.441173831 Eh
New exchange energy                            =    -68.441198436 Eh
Exchange energy change after final integration =     -0.000024606 Eh
Total energy after final integration           =  -2406.211413364 Eh
Final COS-X integration done in                =    68.642 sec
Total Energy       :        -2406.21141336 Eh          -65476.34131 eV
  Last Energy change         ...   -1.3373e-08  Tolerance :   1.0000e-08
  Last MAX-Density change    ...    7.5495e-15  Tolerance :   1.0000e-07
             **** THE GBW FILE WAS UPDATED (UQ9_0e_0H_B3LYP_631Gd_opt.gbw) ****
             **** DENSITY UQ9_0e_0H_B3LYP_631Gd_opt.scfp WAS UPDATED ****
             **** ENERGY FILE WAS UPDATED (UQ9_0e_0H_B3LYP_631Gd_opt.en.tmp) ****
             **** THE GBW FILE WAS UPDATED (UQ9_0e_0H_B3LYP_631Gd_opt.gbw) ****
             **** DENSITY UQ9_0e_0H_B3LYP_631Gd_opt.scfp WAS UPDATED ****
Total SCF time: 0 days 0 hours 5 min 50 sec 

Maximum memory used throughout the entire SCF-calculation: 1110.2 MB

-------------------------   --------------------
FINAL SINGLE POINT ENERGY     -2406.211413364447
-------------------------   --------------------


           ************************************************************
           *        Program running with 8 parallel MPI-processes     *
           *              working on a common directory               *
           ************************************************************
------------------------------------------------------------------------------
                         ORCA SCF GRADIENT CALCULATION
------------------------------------------------------------------------------

 ... reading COSX grid (gridx3)
Gradient of the Kohn-Sham DFT energy:
Kohn-Sham wavefunction type      ... RKS
Hartree-Fock exchange scaling    ...    0.200
Number of operators              ...    1
Number of atoms                  ...  140
Basis set dimensions             ...  976
Integral neglect threshold       ... 2.5e-11
Integral primitive cutoff        ... 2.5e-12
SHARK Integral package           ... ON

Nuc. rep. gradient       (SHARK) ... done (  0.0 sec)
HCore & Overlap gradient (SHARK) ... done (  1.9 sec)
RI-J gradient            (SHARK) ... done (  7.3 sec)
COSX-gradient                    ... done (101.8 sec)
Exchange-correlation gradient    ... done

------------------
CARTESIAN GRADIENT
------------------

   1   O   :    0.000047686    0.000034578   -0.000028518
   2   C   :   -0.000115656   -0.000095204    0.000059410
   3   C   :    0.000034227    0.000025455   -0.000014232
   4   O   :    0.000004660    0.000002428    0.000005210
   5   C   :   -0.000014333   -0.000003985   -0.000001843
   6   C   :    0.000011831    0.000021889    0.000000543
   7   O   :   -0.000010302   -0.000009688   -0.000010136
   8   C   :   -0.000001956   -0.000005569   -0.000006445
   9   C   :    0.000037460    0.000024433   -0.000016147
  10   C   :    0.000000637   -0.000000490    0.000000554
  11   C   :    0.000006662    0.000006307   -0.000009850
  12   C   :   -0.000005713   -0.000005296    0.000008396
  13   C   :   -0.000001078    0.000005409   -0.000000703
  14   C   :   -0.000000175    0.000002520    0.000005212
  15   C   :   -0.000002726   -0.000001833   -0.000000906
  16   C   :   -0.000001625   -0.000001610    0.000001117
  17   C   :   -0.000001470   -0.000001929   -0.000001360
  18   C   :    0.000001800    0.000007341   -0.000000661
  19   C   :    0.000000309    0.000003044    0.000003715
  20   C   :   -0.000004327   -0.000002340   -0.000002641
  21   C   :    0.000004271    0.000001393   -0.000001030
  22   C   :   -0.000002592   -0.000003381    0.000004907
  23   C   :   -0.000003122   -0.000001938   -0.000005294
  24   C   :    0.000004289    0.000007132   -0.000006904
  25   C   :   -0.000003208   -0.000001258    0.000004471
  26   C   :   -0.000001886   -0.000003119    0.000005932
  27   C   :    0.000000003   -0.000000845    0.000001814
  28   C   :    0.000000389    0.000003841   -0.000002952
  29   C   :   -0.000003551    0.000004180    0.000002492
  30   C   :    0.000000668   -0.000001544   -0.000000674
  31   C   :    0.000001760    0.000000516    0.000004508
  32   C   :    0.000000014    0.000001245    0.000000378
  33   C   :   -0.000000300   -0.000003014    0.000004033
  34   C   :    0.000000887   -0.000001411   -0.000001708
  35   C   :   -0.000001889    0.000002059    0.000000325
  36   C   :   -0.000011252   -0.000005474   -0.000000861
  37   C   :    0.000002636   -0.000001258    0.000005694
  38   C   :   -0.000005234    0.000004938   -0.000006166
  39   C   :    0.000010376   -0.000000716   -0.000012969
  40   C   :   -0.000001055   -0.000012278    0.000008263
  41   C   :   -0.000004162   -0.000011062    0.000004351
  42   C   :   -0.000003095    0.000000710    0.000014279
  43   C   :   -0.000008325   -0.000005806   -0.000017647
  44   C   :    0.000005696    0.000005655    0.000001079
  45   C   :    0.000002812   -0.000010747   -0.000000462
  46   C   :   -0.000000539   -0.000002236    0.000004590
  47   C   :   -0.000001334    0.000000961    0.000001479
  48   C   :   -0.000000501   -0.000001839   -0.000003004
  49   C   :   -0.000001134    0.000003127   -0.000000624
  50   C   :    0.000001616    0.000001018   -0.000000131
  51   C   :   -0.000001214    0.000000759    0.000001081
  52   C   :    0.000000239    0.000000334   -0.000003369
  53   C   :   -0.000000294    0.000003858    0.000002052
  54   C   :   -0.000003512   -0.000000103    0.000001057
  55   C   :   -0.000003029    0.000001940   -0.000000437
  56   H   :    0.000000413    0.000003669    0.000001363
  57   C   :    0.000001226    0.000000140    0.000000487
  58   C   :   -0.000009320   -0.000011050    0.000004114
  59   O   :   -0.000000126    0.000010951   -0.000001022
  60   H   :    0.000000194    0.000001024   -0.000000078
  61   H   :    0.000001694    0.000003044    0.000000812
  62   H   :    0.000002006    0.000007279    0.000008112
  63   H   :   -0.000000153    0.000001339   -0.000001916
  64   H   :   -0.000003474    0.000001037   -0.000003031
  65   H   :    0.000000038    0.000004191   -0.000005553
  66   H   :    0.000000603   -0.000000191    0.000000615
  67   H   :    0.000002633   -0.000002811   -0.000000801
  68   H   :    0.000000223    0.000000409   -0.000002253
  69   H   :    0.000000776    0.000001335   -0.000001937
  70   H   :    0.000000205   -0.000001949   -0.000002704
  71   H   :   -0.000000953   -0.000004723   -0.000001515
  72   H   :   -0.000000343    0.000000163   -0.000001586
  73   H   :    0.000000311    0.000000713   -0.000000965
  74   H   :    0.000001060    0.000001847    0.000000721
  75   H   :    0.000000754    0.000000686   -0.000004051
  76   H   :    0.000000337   -0.000000687   -0.000000804
  77   H   :    0.000000838    0.000002058    0.000001507
  78   H   :   -0.000001077   -0.000000908    0.000001816
  79   H   :   -0.000001312   -0.000003809    0.000001069
  80   H   :   -0.000000971    0.000001390    0.000001842
  81   H   :    0.000005677    0.000003627   -0.000000735
  82   H   :   -0.000000426   -0.000000731    0.000001288
  83   H   :   -0.000000031   -0.000001770    0.000000355
  84   H   :   -0.000000052    0.000003303   -0.000000180
  85   H   :   -0.000000311    0.000000208    0.000001055
  86   H   :    0.000000711   -0.000002083    0.000001719
  87   H   :   -0.000004175   -0.000000318    0.000005188
  88   H   :   -0.000001739    0.000000318    0.000001448
  89   H   :    0.000001718   -0.000002786    0.000002118
  90   H   :   -0.000001097    0.000000750    0.000001309
  91   H   :   -0.000000615    0.000000916    0.000000621
  92   H   :    0.000000128   -0.000001666    0.000001198
  93   H   :    0.000000288    0.000001276   -0.000001168
  94   H   :   -0.000002556    0.000002380    0.000000373
  95   H   :   -0.000000115   -0.000000049   -0.000000070
  96   H   :    0.000000311    0.000001809    0.000001178
  97   H   :    0.000000864   -0.000000229   -0.000000691
  98   H   :   -0.000001269    0.000000219    0.000001353
  99   H   :   -0.000000742    0.000001000    0.000001746
 100   H   :   -0.000001912   -0.000000019    0.000000216
 101   H   :   -0.000000999    0.000000108    0.000001650
 102   H   :    0.000001051   -0.000000296    0.000002048
 103   H   :   -0.000003469    0.000000885    0.000000783
 104   H   :   -0.000002501    0.000001049    0.000002209
 105   H   :    0.000000324    0.000000364    0.000002261
 106   H   :   -0.000000719    0.000000418    0.000001931
 107   H   :   -0.000008052   -0.000000878    0.000005270
 108   H   :   -0.000005850    0.000005345    0.000007080
 109   H   :    0.000001312   -0.000001637    0.000001657
 110   H   :   -0.000003247   -0.000001075    0.000003044
 111   H   :   -0.000000489    0.000005692   -0.000001763
 112   H   :    0.000020155    0.000020312   -0.000008585
 113   H   :    0.000003604    0.000000070    0.000002597
 114   H   :   -0.000001400    0.000000670    0.000002323
 115   H   :   -0.000009747   -0.000005450    0.000006529
 116   H   :    0.000000615    0.000004953    0.000003155
 117   H   :    0.000001020   -0.000000514    0.000003506
 118   H   :   -0.000003070   -0.000000911    0.000004928
 119   H   :    0.000000675   -0.000001688   -0.000003440
 120   H   :    0.000007947    0.000015819   -0.000003230
 121   H   :    0.000002174    0.000002722    0.000000309
 122   H   :    0.000000128   -0.000000589    0.000000884
 123   H   :   -0.000000811   -0.000000583    0.000001097
 124   H   :   -0.000001180   -0.000000471    0.000001901
 125   H   :    0.000000490   -0.000001257   -0.000000058
 126   H   :   -0.000000310   -0.000001657    0.000001804
 127   H   :    0.000000781   -0.000001723    0.000001419
 128   H   :   -0.000001083    0.000000144   -0.000001664
 129   H   :   -0.000001002    0.000000967   -0.000000119
 130   H   :   -0.000001615    0.000000248    0.000000205
 131   H   :   -0.000001026   -0.000001009    0.000000744
 132   H   :   -0.000001553    0.000000268   -0.000000830
 133   H   :    0.000002599    0.000001184    0.000000336
 134   H   :   -0.000000743   -0.000001089   -0.000001642
 135   H   :   -0.000000802    0.000002933   -0.000001409
 136   H   :    0.000001803   -0.000000171   -0.000001882
 137   H   :   -0.000000553   -0.000001416    0.000001913
 138   H   :   -0.000001344    0.000001443   -0.000000515
 139   H   :   -0.000001095   -0.000001179   -0.000001599
 140   H   :    0.000001053   -0.000000985    0.000001008

Difference to translation invariance:
           :   -0.0000563500    0.0000434186    0.0000476838

Difference to rotation invariance:
           :   -0.0009208439   -0.0010338260   -0.0000468214

Norm of the cartesian gradient     ...    0.0002035911
RMS gradient                       ...    0.0000099342
MAX gradient                       ...    0.0001156561

-------
TIMINGS
-------

Total SCF gradient time            ...      162.158 sec

One electron gradient       ....       1.927 sec  (  1.2%)
RI-J Coulomb gradient       ....       7.327 sec  (  4.5%)
COSX gradient               ....     101.813 sec  ( 62.8%)
XC gradient                 ....      41.240 sec  ( 25.4%)
CPCM gradient               ....       5.128 sec  (  3.2%)
   A-Matrix (El+Nuc)        ....       1.959 sec  (  1.2%)
   Potential                ....       3.169 sec  (  2.0%)

Maximum memory used throughout the entire SCFGRAD-calculation: 317.7 MB
------------------------------------------------------------------------------
                         ORCA GEOMETRY RELAXATION STEP
------------------------------------------------------------------------------

Reading the OPT-File                    .... done
Getting information on internals        .... done
Copying old internal coords+grads       .... done
Making the new internal coordinates     .... (new redundants).... done
Validating the new internal coordinates .... (new redundants).... done
Calculating the B-matrix                .... done
Calculating the G,G- and P matrices     .... done
Transforming gradient to internals      .... done
Projecting the internal gradient        .... done
Number of atoms                         .... 140
Number of internal coordinates          .... 711
Current Energy                          .... -2406.211413364 Eh
Current gradient norm                   ....     0.000203591 Eh/bohr
Maximum allowed component of the step   ....  0.300
Current trust radius                    ....  0.300
Updating the Hessian (BFGS)             .... done
Forming the augmented Hessian           .... done
Diagonalizing the augmented Hessian     .... done
Last element of RFO vector              ....  0.999996427
Lowest eigenvalues of augmented Hessian:
 -0.000000309  0.000716559  0.006378195  0.009274723  0.009391308
Length of the computed step             ....  0.002673049
The final length of the internal step   ....  0.002673049
Converting the step to cartesian space:
 Initial RMS(Int)=    0.0001002472
Transforming coordinates:
 Iter   0:  RMS(Cart)=    0.0030566901 RMS(Int)=    0.0001002531
 Iter   1:  RMS(Cart)=    0.0000012606 RMS(Int)=    0.0000002812
 Iter   2:  RMS(Cart)=    0.0000000013 RMS(Int)=    0.0000000001
done
Storing new coordinates                 .... done

                                .--------------------.
          ----------------------|Geometry convergence|-------------------------
          Item                value                   Tolerance       Converged
          ---------------------------------------------------------------------
          Energy change      -0.0000008388            0.0000002000      NO
          RMS gradient        0.0000089749            0.0000080000      NO
          MAX gradient        0.0000697886            0.0000300000      NO
          RMS step            0.0001002472            0.0001000000      NO
          MAX step            0.0011914705            0.0002000000      NO
          ........................................................
          Max(Bonds)      0.0006      Max(Angles)    0.01
          Max(Dihed)        0.04      Max(Improp)    0.00
          ---------------------------------------------------------------------

The optimization has not yet converged - more geometry cycles are needed


    ---------------------------------------------------------------------------
                         Redundant Internal Coordinates
                            (Angstroem and degrees)

        Definition                    Value    dE/dq     Step     New-Value
    ----------------------------------------------------------------------------
     1. B(C   1,O   0)                1.2328  0.000001 -0.0000    1.2328   
     2. B(C   2,C   1)                1.4811  0.000009 -0.0000    1.4811   
     3. B(O   3,C   2)                1.3684  0.000010 -0.0000    1.3683   
     4. B(C   4,O   3)                1.4414  0.000009 -0.0000    1.4414   
     5. B(C   5,C   2)                1.3619 -0.000018  0.0000    1.3619   
     6. B(O   6,C   5)                1.3389 -0.000027  0.0000    1.3389   
     7. B(C   7,O   6)                1.4396 -0.000004  0.0000    1.4396   
     8. B(C   8,C   1)                1.4992  0.000008 -0.0000    1.4992   
     9. B(C   9,C   8)                1.5036  0.000001 -0.0000    1.5036   
    10. B(C  10,C   8)                1.3543 -0.000004  0.0000    1.3543   
    11. B(C  11,C  10)                1.5174  0.000003 -0.0000    1.5174   
    12. B(C  12,C  11)                1.5166  0.000000 -0.0000    1.5166   
    13. B(C  13,C  12)                1.3441  0.000001  0.0000    1.3441   
    14. B(C  14,C  13)                1.5123  0.000001 -0.0000    1.5123   
    15. B(C  15,C  13)                1.5204 -0.000001  0.0000    1.5204   
    16. B(C  16,C  15)                1.5566  0.000002 -0.0000    1.5566   
    17. B(C  17,C  16)                1.5072  0.000001  0.0000    1.5072   
    18. B(C  18,C  17)                1.3454  0.000001  0.0000    1.3454   
    19. B(C  19,C  18)                1.5116 -0.000002  0.0000    1.5116   
    20. B(C  20,C  18)                1.5233 -0.000000  0.0000    1.5233   
    21. B(C  21,C  20)                1.5565 -0.000011  0.0000    1.5565   
    22. B(C  22,C  21)                1.5071 -0.000006  0.0000    1.5071   
    23. B(C  23,C  22)                1.3456 -0.000000  0.0000    1.3456   
    24. B(C  24,C  23)                1.5116 -0.000003  0.0000    1.5116   
    25. B(C  25,C  23)                1.5231 -0.000002  0.0000    1.5231   
    26. B(C  26,C  25)                1.5567 -0.000005  0.0000    1.5567   
    27. B(C  27,C  26)                1.5073  0.000001  0.0000    1.5073   
    28. B(C  28,C  27)                1.3455  0.000002  0.0000    1.3455   
    29. B(C  29,C  28)                1.5117 -0.000001  0.0000    1.5117   
    30. B(C  30,C  28)                1.5231  0.000003 -0.0000    1.5231   
    31. B(C  31,C  30)                1.5564  0.000001 -0.0000    1.5564   
    32. B(C  32,C  31)                1.5087 -0.000001  0.0000    1.5087   
    33. B(C  33,C  32)                1.3448  0.000001  0.0000    1.3448   
    34. B(C  34,C  33)                1.5132 -0.000003  0.0000    1.5132   
    35. B(C  35,C  33)                1.5236  0.000003  0.0000    1.5236   
    36. B(C  36,C  35)                1.5318 -0.000001 -0.0000    1.5318   
    37. B(C  37,C  36)                1.5174  0.000026 -0.0000    1.5173   
    38. B(C  38,C  37)                1.3444  0.000028 -0.0000    1.3444   
    39. B(C  39,C  38)                1.5147  0.000007 -0.0000    1.5147   
    40. B(C  40,C  38)                1.5288 -0.000015  0.0000    1.5289   
    41. B(C  41,C  40)                1.5314 -0.000002  0.0000    1.5314   
    42. B(C  42,C  41)                1.5163  0.000016 -0.0000    1.5162   
    43. B(C  43,C  42)                1.3462  0.000019 -0.0000    1.3462   
    44. B(C  44,C  43)                1.5140  0.000006 -0.0000    1.5140   
    45. B(C  45,C  43)                1.5233 -0.000007  0.0000    1.5233   
    46. B(C  46,C  45)                1.5543  0.000000  0.0000    1.5543   
    47. B(C  47,C  46)                1.5075 -0.000000  0.0000    1.5075   
    48. B(C  48,C  47)                1.3442  0.000004 -0.0000    1.3442   
    49. B(C  49,C  48)                1.5234  0.000001  0.0000    1.5234   
    50. B(C  50,C  49)                1.5443  0.000001 -0.0000    1.5443   
    51. B(C  51,C  50)                1.5088 -0.000001 -0.0000    1.5088   
    52. B(C  52,C  51)                1.3445  0.000002 -0.0000    1.3445   
    53. B(C  53,C  52)                1.5111 -0.000001  0.0000    1.5111   
    54. B(C  54,C  52)                1.5129  0.000001 -0.0000    1.5129   
    55. B(H  55,C  54)                1.0998  0.000003 -0.0000    1.0998   
    56. B(C  56,C  48)                1.5132 -0.000001  0.0000    1.5132   
    57. B(C  57,C  10)                1.4928  0.000004 -0.0000    1.4928   
    58. B(C  57,C   5)                1.5078  0.000000  0.0000    1.5078   
    59. B(O  58,C  57)                1.2269 -0.000003  0.0000    1.2269   
    60. B(H  59,C   4)                1.0918  0.000000 -0.0000    1.0918   
    61. B(H  60,C   4)                1.0967  0.000000  0.0000    1.0967   
    62. B(H  61,C   4)                1.0922 -0.000012  0.0000    1.0922   
    63. B(H  62,C   7)                1.0913 -0.000000 -0.0000    1.0913   
    64. B(H  63,C   7)                1.0934  0.000003 -0.0000    1.0934   
    65. B(H  64,C   7)                1.0909  0.000005 -0.0000    1.0909   
    66. B(H  65,C   9)                1.0964 -0.000001 -0.0000    1.0963   
    67. B(H  66,C   9)                1.0904  0.000004 -0.0000    1.0904   
    68. B(H  67,C   9)                1.0966  0.000002 -0.0000    1.0966   
    69. B(H  68,C  11)                1.0965 -0.000000 -0.0000    1.0965   
    70. B(H  69,C  11)                1.0913 -0.000001 -0.0000    1.0913   
    71. B(H  70,C  12)                1.0910 -0.000000  0.0000    1.0910   
    72. B(H  71,C  14)                1.0954  0.000001 -0.0000    1.0954   
    73. B(H  72,C  14)                1.0983 -0.000000  0.0000    1.0983   
    74. B(H  73,C  14)                1.0996  0.000002 -0.0000    1.0996   
    75. B(H  74,C  15)                1.0959 -0.000003  0.0000    1.0959   
    76. B(H  75,C  15)                1.0977  0.000000  0.0000    1.0977   
    77. B(H  76,C  16)                1.0997 -0.000002  0.0000    1.0997   
    78. B(H  77,C  16)                1.0955  0.000002 -0.0000    1.0955   
    79. B(H  78,C  17)                1.0923 -0.000000  0.0000    1.0924   
    80. B(H  79,C  19)                1.0932  0.000001 -0.0000    1.0932   
    81. B(H  80,C  19)                1.0978  0.000007 -0.0000    1.0978   
    82. B(H  81,C  19)                1.0997  0.000001 -0.0000    1.0997   
    83. B(H  82,C  20)                1.0977  0.000001 -0.0000    1.0977   
    84. B(H  83,C  20)                1.0984 -0.000003  0.0000    1.0984   
    85. B(H  84,C  21)                1.1002 -0.000000  0.0000    1.1002   
    86. B(H  85,C  21)                1.0958  0.000001 -0.0000    1.0958   
    87. B(H  86,C  22)                1.0922  0.000004 -0.0000    1.0922   
    88. B(H  87,C  24)                1.0931  0.000000 -0.0000    1.0931   
    89. B(H  88,C  24)                1.0978  0.000004 -0.0000    1.0977   
    90. B(H  89,C  24)                1.0997 -0.000000  0.0000    1.0997   
    91. B(H  90,C  25)                1.0977  0.000001 -0.0000    1.0977   
    92. B(H  91,C  25)                1.0984 -0.000002 -0.0000    1.0984   
    93. B(H  92,C  26)                1.1000 -0.000001  0.0000    1.1000   
    94. B(H  93,C  26)                1.0959 -0.000000 -0.0000    1.0959   
    95. B(H  94,C  27)                1.0922  0.000001  0.0000    1.0922   
    96. B(H  95,C  29)                1.0932  0.000001 -0.0000    1.0932   
    97. B(H  96,C  29)                1.0977  0.000002 -0.0000    1.0977   
    98. B(H  97,C  29)                1.0998  0.000000  0.0000    1.0998   
    99. B(H  98,C  30)                1.0977  0.000000  0.0000    1.0977   
   100. B(H  99,C  30)                1.0985 -0.000002  0.0000    1.0985   
   101. B(H 100,C  31)                1.0999  0.000000 -0.0000    1.0999   
   102. B(H 101,C  31)                1.0956  0.000001 -0.0000    1.0956   
   103. B(H 102,C  32)                1.0885  0.000001 -0.0000    1.0885   
   104. B(H 103,C  34)                1.0925  0.000001 -0.0000    1.0925   
   105. B(H 104,C  34)                1.0993  0.000001 -0.0000    1.0993   
   106. B(H 105,C  34)                1.0994 -0.000000  0.0000    1.0994   
   107. B(H 106,C  35)                1.0999 -0.000002  0.0000    1.0999   
   108. B(H 107,C  35)                1.1001 -0.000009  0.0000    1.1001   
   109. B(H 108,C  36)                1.1017 -0.000003  0.0000    1.1017   
   110. B(H 108,H  91)                4.9709 -0.000003  0.0006    4.9715   
   111. B(H 109,C  36)                1.1011  0.000001 -0.0000    1.1011   
   112. B(H 110,C  37)                1.0897  0.000006 -0.0000    1.0897   
   113. B(H 111,C  39)                1.0876 -0.000030  0.0000    1.0877   
   114. B(H 112,C  39)                1.0996  0.000003 -0.0000    1.0996   
   115. B(H 113,C  39)                1.0997 -0.000001  0.0000    1.0997   
   116. B(H 114,C  40)                1.1000 -0.000004  0.0000    1.1000   
   117. B(H 115,C  40)                1.1001 -0.000003  0.0000    1.1001   
   118. B(H 116,C  41)                1.1016  0.000001 -0.0000    1.1016   
   119. B(H 117,C  41)                1.1013 -0.000001  0.0000    1.1013   
   120. B(H 118,C  42)                1.0931 -0.000000 -0.0000    1.0931   
   121. B(H 119,C  44)                1.0880 -0.000018  0.0000    1.0880   
   122. B(H 120,C  44)                1.0988  0.000002 -0.0000    1.0988   
   123. B(H 121,C  44)                1.0993  0.000000 -0.0000    1.0993   
   124. B(H 122,C  45)                1.0969  0.000000 -0.0000    1.0969   
   125. B(H 123,C  45)                1.1012 -0.000002  0.0000    1.1012   
   126. B(H 124,C  46)                1.0948 -0.000000 -0.0000    1.0948   
   127. B(H 125,C  46)                1.1002  0.000001 -0.0000    1.1002   
   128. B(H 126,C  47)                1.0890  0.000002 -0.0000    1.0890   
   129. B(H 127,C  49)                1.1022  0.000001 -0.0000    1.1022   
   130. B(H 128,C  49)                1.1010  0.000000 -0.0000    1.1010   
   131. B(H 129,C  50)                1.1006  0.000000 -0.0000    1.1006   
   132. B(H 130,C  50)                1.0948  0.000001 -0.0000    1.0948   
   133. B(H 131,C  51)                1.0908 -0.000000 -0.0000    1.0908   
   134. B(H 132,C  53)                1.0928 -0.000003  0.0000    1.0928   
   135. B(H 133,C  53)                1.0994 -0.000003  0.0000    1.0994   
   136. B(H 134,C  53)                1.0995 -0.000002  0.0000    1.0996   
   137. B(H 135,C  54)                1.0953  0.000003 -0.0000    1.0953   
   138. B(H 136,C  54)                1.0998  0.000003 -0.0000    1.0998   
   139. B(H 137,C  56)                1.0926 -0.000001  0.0000    1.0926   
   140. B(H 138,C  56)                1.0995 -0.000002  0.0000    1.0995   
   141. B(H 139,C  56)                1.0994 -0.000002  0.0000    1.0994   
   142. A(O   0,C   1,C   2)          119.81  0.000007    0.00    119.81   
   143. A(C   2,C   1,C   8)          120.43 -0.000005    0.00    120.43   
   144. A(O   0,C   1,C   8)          119.75 -0.000002    0.00    119.75   
   145. A(C   1,C   2,C   5)          119.86 -0.000004   -0.00    119.86   
   146. A(C   1,C   2,O   3)          117.07  0.000036   -0.00    117.07   
   147. A(O   3,C   2,C   5)          122.76 -0.000031    0.00    122.77   
   148. A(C   2,O   3,C   4)          116.16  0.000023   -0.00    116.16   
   149. A(H  59,C   4,H  60)          109.61 -0.000001    0.00    109.61   
   150. A(O   3,C   4,H  61)          111.07  0.000005   -0.00    111.07   
   151. A(O   3,C   4,H  60)          110.32 -0.000004    0.00    110.32   
   152. A(O   3,C   4,H  59)          105.77 -0.000002    0.00    105.77   
   153. A(H  59,C   4,H  61)          109.87  0.000000    0.00    109.87   
   154. A(H  60,C   4,H  61)          110.11  0.000002   -0.00    110.11   
   155. A(C   2,C   5,O   6)          129.57 -0.000029    0.00    129.58   
   156. A(O   6,C   5,C  57)          110.72  0.000016   -0.00    110.72   
   157. A(C   2,C   5,C  57)          119.70  0.000013   -0.00    119.70   
   158. A(C   5,O   6,C   7)          122.26 -0.000035    0.00    122.26   
   159. A(O   6,C   7,H  64)          111.13 -0.000003    0.00    111.13   
   160. A(H  63,C   7,H  64)          110.16 -0.000001    0.00    110.16   
   161. A(O   6,C   7,H  63)          110.75  0.000001    0.00    110.75   
   162. A(H  62,C   7,H  64)          110.28  0.000001   -0.00    110.28   
   163. A(O   6,C   7,H  62)          104.58  0.000001   -0.00    104.58   
   164. A(H  62,C   7,H  63)          109.81  0.000002   -0.00    109.81   
   165. A(C   1,C   8,C  10)          120.18  0.000007   -0.00    120.18   
   166. A(C   1,C   8,C   9)          114.50  0.000004   -0.00    114.50   
   167. A(C   9,C   8,C  10)          125.30 -0.000011    0.00    125.31   
   168. A(C   8,C   9,H  66)          112.45 -0.000000    0.00    112.45   
   169. A(H  65,C   9,H  67)          106.43  0.000000   -0.00    106.43   
   170. A(C   8,C   9,H  67)          110.15  0.000001    0.00    110.15   
   171. A(C   8,C   9,H  65)          110.36 -0.000001   -0.00    110.36   
   172. A(H  66,C   9,H  67)          108.43 -0.000000    0.00    108.43   
   173. A(H  65,C   9,H  66)          108.82  0.000001   -0.00    108.82   
   174. A(C  11,C  10,C  57)          115.47  0.000023   -0.00    115.47   
   175. A(C   8,C  10,C  57)          119.66 -0.000004    0.00    119.66   
   176. A(C   8,C  10,C  11)          124.85 -0.000019    0.00    124.85   
   177. A(C  10,C  11,C  12)          111.50 -0.000006    0.00    111.50   
   178. A(C  12,C  11,H  69)          110.79  0.000000   -0.00    110.79   
   179. A(C  10,C  11,H  68)          109.19 -0.000004    0.00    109.19   
   180. A(C  10,C  11,H  69)          108.66  0.000010   -0.00    108.65   
   181. A(H  68,C  11,H  69)          107.05 -0.000001   -0.00    107.05   
   182. A(C  12,C  11,H  68)          109.54  0.000000    0.00    109.54   
   183. A(C  11,C  12,H  70)          114.51 -0.000004    0.00    114.51   
   184. A(C  13,C  12,H  70)          118.10 -0.000002    0.00    118.10   
   185. A(C  11,C  12,C  13)          127.39  0.000006   -0.00    127.39   
   186. A(C  12,C  13,C  14)          120.28 -0.000005    0.00    120.28   
   187. A(C  12,C  13,C  15)          123.74  0.000004   -0.00    123.74   
   188. A(C  14,C  13,C  15)          115.98  0.000002    0.00    115.98   
   189. A(H  71,C  14,H  72)          108.37 -0.000001    0.00    108.37   
   190. A(H  71,C  14,H  73)          108.21 -0.000000    0.00    108.21   
   191. A(C  13,C  14,H  71)          112.00 -0.000000    0.00    112.00   
   192. A(H  72,C  14,H  73)          106.30 -0.000001    0.00    106.30   
   193. A(C  13,C  14,H  73)          110.60 -0.000000    0.00    110.60   
   194. A(C  13,C  14,H  72)          111.14  0.000002   -0.00    111.14   
   195. A(C  16,C  15,H  74)          107.78  0.000005   -0.00    107.78   
   196. A(C  13,C  15,H  74)          109.73  0.000004   -0.00    109.73   
   197. A(C  13,C  15,C  16)          115.09 -0.000016    0.00    115.09   
   198. A(C  16,C  15,H  75)          108.23  0.000004   -0.00    108.23   
   199. A(C  13,C  15,H  75)          108.96  0.000004    0.00    108.96   
   200. A(H  74,C  15,H  75)          106.73 -0.000001   -0.00    106.73   
   201. A(C  15,C  16,H  76)          107.96 -0.000002    0.00    107.96   
   202. A(C  15,C  16,C  17)          114.82 -0.000008    0.00    114.82   
   203. A(C  17,C  16,H  76)          108.70  0.000003    0.00    108.70   
   204. A(C  15,C  16,H  77)          107.63  0.000006   -0.00    107.63   
   205. A(C  17,C  16,H  77)          110.95  0.000003   -0.00    110.95   
   206. A(H  76,C  16,H  77)          106.42 -0.000002    0.00    106.42   
   207. A(C  16,C  17,C  18)          128.51  0.000012   -0.00    128.50   
   208. A(C  18,C  17,H  78)          116.93 -0.000007    0.00    116.93   
   209. A(C  16,C  17,H  78)          114.57 -0.000005    0.00    114.57   
   210. A(C  19,C  18,C  20)          115.52 -0.000002    0.00    115.52   
   211. A(C  17,C  18,C  19)          124.70  0.000010   -0.00    124.70   
   212. A(C  17,C  18,C  20)          119.78 -0.000009    0.00    119.78   
   213. A(C  18,C  19,H  79)          113.38  0.000001   -0.00    113.38   
   214. A(C  18,C  19,H  80)          110.74 -0.000003    0.00    110.74   
   215. A(H  79,C  19,H  80)          107.99  0.000001   -0.00    107.99   
   216. A(C  18,C  19,H  81)          110.27  0.000000    0.00    110.27   
   217. A(H  80,C  19,H  81)          106.21  0.000001   -0.00    106.21   
   218. A(H  79,C  19,H  81)          107.95 -0.000000   -0.00    107.95   
   219. A(C  18,C  20,H  83)          109.62  0.000009   -0.00    109.61   
   220. A(C  21,C  20,H  82)          107.06  0.000010   -0.00    107.06   
   221. A(C  18,C  20,H  82)          109.37  0.000004   -0.00    109.37   
   222. A(C  18,C  20,C  21)          115.16 -0.000021    0.00    115.17   
   223. A(H  82,C  20,H  83)          106.83 -0.000003   -0.00    106.83   
   224. A(C  21,C  20,H  83)          108.46  0.000001   -0.00    108.46   
   225. A(C  20,C  21,C  22)          115.32 -0.000026    0.00    115.32   
   226. A(H  84,C  21,H  85)          106.46 -0.000002   -0.00    106.46   
   227. A(C  20,C  21,H  85)          107.67  0.000010   -0.00    107.67   
   228. A(C  22,C  21,H  85)          110.88  0.000005   -0.00    110.88   
   229. A(C  22,C  21,H  84)          108.68  0.000010   -0.00    108.68   
   230. A(C  20,C  21,H  84)          107.43  0.000005    0.00    107.43   
   231. A(C  21,C  22,C  23)          128.52 -0.000006    0.00    128.52   
   232. A(C  23,C  22,H  86)          116.87  0.000005   -0.00    116.87   
   233. A(C  21,C  22,H  86)          114.61  0.000001   -0.00    114.61   
   234. A(C  24,C  23,C  25)          115.52  0.000000    0.00    115.52   
   235. A(C  22,C  23,C  25)          119.80  0.000005   -0.00    119.80   
   236. A(C  22,C  23,C  24)          124.67 -0.000005    0.00    124.67   
   237. A(C  23,C  24,H  89)          110.27 -0.000002    0.00    110.27   
   238. A(H  88,C  24,H  89)          106.20  0.000000   -0.00    106.20   
   239. A(H  87,C  24,H  89)          107.97  0.000001   -0.00    107.97   
   240. A(H  87,C  24,H  88)          107.98  0.000000   -0.00    107.98   
   241. A(C  23,C  24,H  88)          110.75  0.000002   -0.00    110.75   
   242. A(C  23,C  24,H  87)          113.37 -0.000002    0.00    113.37   
   243. A(C  23,C  25,C  26)          115.26 -0.000023    0.00    115.26   
   244. A(H  90,C  25,H  91)          106.83 -0.000003   -0.00    106.83   
   245. A(C  26,C  25,H  91)          108.43  0.000004    0.00    108.43   
   246. A(C  23,C  25,H  91)          109.58  0.000007    0.00    109.58   
   247. A(C  26,C  25,H  90)          107.04  0.000009   -0.00    107.04   
   248. A(C  23,C  25,H  90)          109.36  0.000007   -0.00    109.36   
   249. A(H  92,C  26,H  93)          106.45 -0.000003   -0.00    106.45   
   250. A(C  27,C  26,H  93)          110.84  0.000008   -0.00    110.84   
   251. A(C  25,C  26,H  93)          107.63  0.000008   -0.00    107.63   
   252. A(C  27,C  26,H  92)          108.64  0.000006   -0.00    108.64   
   253. A(C  25,C  26,H  92)          107.45  0.000002   -0.00    107.45   
   254. A(C  25,C  26,C  27)          115.42 -0.000021    0.00    115.42   
   255. A(C  28,C  27,H  94)          116.88 -0.000008    0.00    116.88   
   256. A(C  26,C  27,H  94)          114.66 -0.000007    0.00    114.66   
   257. A(C  26,C  27,C  28)          128.46  0.000015   -0.00    128.46   
   258. A(C  29,C  28,C  30)          115.47 -0.000004    0.00    115.48   
   259. A(C  27,C  28,C  30)          119.86 -0.000008    0.00    119.86   
   260. A(C  27,C  28,C  29)          124.66  0.000012   -0.00    124.66   
   261. A(H  96,C  29,H  97)          106.21  0.000001   -0.00    106.21   
   262. A(H  95,C  29,H  97)          107.99  0.000000   -0.00    107.99   
   263. A(C  28,C  29,H  97)          110.30 -0.000002    0.00    110.30   
   264. A(H  95,C  29,H  96)          108.02  0.000000    0.00    108.02   
   265. A(C  28,C  29,H  96)          110.67 -0.000002   -0.00    110.67   
   266. A(C  28,C  29,H  95)          113.36  0.000002   -0.00    113.36   
   267. A(C  31,C  30,H  99)          108.46  0.000001   -0.00    108.46   
   268. A(H  98,C  30,H  99)          106.83 -0.000002   -0.00    106.83   
   269. A(C  28,C  30,H  99)          109.54  0.000008   -0.00    109.54   
   270. A(C  31,C  30,H  98)          107.10  0.000008    0.00    107.10   
   271. A(C  28,C  30,H  98)          109.42  0.000003    0.00    109.42   
   272. A(C  28,C  30,C  31)          115.15 -0.000016    0.00    115.15   
   273. A(H 100,C  31,H 101)          106.41 -0.000002   -0.00    106.41   
   274. A(C  30,C  31,H 101)          107.69  0.000009   -0.00    107.69   
   275. A(C  32,C  31,H 101)          111.20  0.000003   -0.00    111.20   
   276. A(C  32,C  31,H 100)          108.48  0.000008    0.00    108.48   
   277. A(C  30,C  31,H 100)          107.46  0.000001    0.00    107.46   
   278. A(C  30,C  31,C  32)          115.19 -0.000018    0.00    115.19   
   279. A(C  33,C  32,H 102)          117.97  0.000003    0.00    117.97   
   280. A(C  31,C  32,H 102)          113.96 -0.000003    0.00    113.96   
   281. A(C  31,C  32,C  33)          128.07 -0.000001   -0.00    128.07   
   282. A(C  34,C  33,C  35)          112.52  0.000003   -0.00    112.52   
   283. A(C  32,C  33,C  35)          123.31  0.000004    0.00    123.31   
   284. A(C  32,C  33,C  34)          124.17 -0.000007    0.00    124.17   
   285. A(H 104,C  34,H 105)          106.29 -0.000000    0.00    106.29   
   286. A(C  33,C  34,H 105)          110.67  0.000000    0.00    110.67   
   287. A(H 103,C  34,H 105)          108.00  0.000001    0.00    108.00   
   288. A(H 103,C  34,H 104)          107.75  0.000001   -0.00    107.75   
   289. A(C  33,C  34,H 104)          110.43  0.000001   -0.00    110.43   
   290. A(C  33,C  34,H 103)          113.40 -0.000002    0.00    113.40   
   291. A(C  36,C  35,H 107)          109.60  0.000003   -0.00    109.60   
   292. A(C  36,C  35,H 106)          109.86  0.000001   -0.00    109.86   
   293. A(H 106,C  35,H 107)          105.28  0.000002   -0.00    105.28   
   294. A(C  33,C  35,H 107)          107.52  0.000002    0.00    107.52   
   295. A(C  33,C  35,H 106)          107.42 -0.000004    0.00    107.42   
   296. A(C  33,C  35,C  36)          116.55 -0.000003    0.00    116.55   
   297. A(H 108,C  36,H 109)          104.24  0.000008    0.00    104.24   
   298. A(C  37,C  36,H 109)          106.35 -0.000017    0.00    106.35   
   299. A(C  35,C  36,H 109)          108.31 -0.000017    0.00    108.31   
   300. A(C  37,C  36,H 108)          106.79 -0.000020    0.00    106.79   
   301. A(C  35,C  36,H 108)          108.72 -0.000021    0.00    108.73   
   302. A(C  35,C  36,C  37)          121.18  0.000061   -0.01    121.17   
   303. A(C  38,C  37,H 110)          115.70 -0.000037    0.00    115.71   
   304. A(C  36,C  37,H 110)          109.35 -0.000032    0.00    109.36   
   305. A(C  36,C  37,C  38)          134.95  0.000070   -0.01    134.94   
   306. A(C  39,C  38,C  40)          110.88 -0.000017    0.00    110.88   
   307. A(C  37,C  38,C  40)          121.86 -0.000045    0.01    121.87   
   308. A(C  37,C  38,C  39)          127.26  0.000061   -0.01    127.25   
   309. A(H 112,C  39,H 113)          106.10 -0.000001    0.00    106.10   
   310. A(H 111,C  39,H 113)          107.94 -0.000003    0.00    107.94   
   311. A(C  38,C  39,H 113)          110.24 -0.000003    0.00    110.24   
   312. A(H 111,C  39,H 112)          107.86 -0.000004    0.00    107.86   
   313. A(C  38,C  39,H 112)          110.04  0.000001   -0.00    110.04   
   314. A(C  38,C  39,H 111)          114.30  0.000010   -0.00    114.30   
   315. A(C  41,C  40,H 115)          109.38  0.000005   -0.00    109.38   
   316. A(H 114,C  40,H 115)          105.24 -0.000002   -0.00    105.23   
   317. A(C  38,C  40,H 115)          107.22  0.000012   -0.00    107.22   
   318. A(C  41,C  40,H 114)          109.58  0.000010   -0.00    109.58   
   319. A(C  38,C  40,H 114)          107.39  0.000000    0.00    107.39   
   320. A(C  38,C  40,C  41)          117.34 -0.000024    0.00    117.35   
   321. A(C  40,C  41,H 117)          108.62 -0.000012    0.00    108.62   
   322. A(H 116,C  41,H 117)          104.32  0.000004    0.00    104.32   
   323. A(C  42,C  41,H 117)          106.65 -0.000010    0.00    106.66   
   324. A(C  42,C  41,H 116)          106.53 -0.000011    0.00    106.53   
   325. A(C  40,C  41,H 116)          108.79 -0.000012    0.00    108.79   
   326. A(C  40,C  41,C  42)          120.75  0.000037   -0.01    120.74   
   327. A(C  43,C  42,H 118)          114.70 -0.000022    0.00    114.71   
   328. A(C  41,C  42,H 118)          109.99 -0.000020    0.00    110.00   
   329. A(C  41,C  42,C  43)          135.30  0.000041   -0.01    135.30   
   330. A(C  44,C  43,C  45)          113.71 -0.000019    0.00    113.71   
   331. A(C  42,C  43,C  44)          127.56  0.000038   -0.00    127.55   
   332. A(C  42,C  43,C  45)          118.74 -0.000019    0.00    118.74   
   333. A(H 120,C  44,H 121)          106.15 -0.000001    0.00    106.16   
   334. A(C  43,C  44,H 121)          109.96 -0.000001    0.00    109.96   
   335. A(H 119,C  44,H 121)          107.97 -0.000002    0.00    107.97   
   336. A(H 119,C  44,H 120)          107.59 -0.000002    0.00    107.59   
   337. A(C  43,C  44,H 120)          110.89 -0.000002    0.00    110.89   
   338. A(C  43,C  44,H 119)          113.94  0.000007   -0.00    113.94   
   339. A(C  43,C  45,C  46)          115.33 -0.000011    0.00    115.34   
   340. A(H 122,C  45,H 123)          106.91 -0.000001   -0.00    106.91   
   341. A(C  46,C  45,H 123)          107.31  0.000003   -0.00    107.31   
   342. A(C  43,C  45,H 123)          108.75  0.000003   -0.00    108.75   
   343. A(C  46,C  45,H 122)          108.44  0.000003   -0.00    108.44   
   344. A(C  43,C  45,H 122)          109.75  0.000002    0.00    109.75   
   345. A(C  45,C  46,C  47)          113.29 -0.000002    0.00    113.29   
   346. A(H 124,C  46,H 125)          106.00  0.000000   -0.00    106.00   
   347. A(C  47,C  46,H 125)          109.16 -0.000001    0.00    109.16   
   348. A(C  45,C  46,H 125)          108.68 -0.000000    0.00    108.68   
   349. A(C  47,C  46,H 124)          111.46  0.000002   -0.00    111.46   
   350. A(C  45,C  46,H 124)          107.96  0.000001   -0.00    107.96   
   351. A(C  46,C  47,C  48)          128.48  0.000006   -0.00    128.48   
   352. A(C  48,C  47,H 126)          117.81 -0.000002    0.00    117.81   
   353. A(C  46,C  47,H 126)          113.71 -0.000004    0.00    113.71   
   354. A(C  47,C  48,C  49)          123.11 -0.000003    0.00    123.11   
   355. A(C  49,C  48,C  56)          112.50 -0.000002    0.00    112.50   
   356. A(C  47,C  48,C  56)          124.38  0.000005   -0.00    124.38   
   357. A(C  48,C  49,C  50)          118.75 -0.000002    0.00    118.75   
   358. A(H 127,C  49,H 128)          104.81 -0.000000   -0.00    104.81   
   359. A(C  50,C  49,H 128)          108.35  0.000001    0.00    108.35   
   360. A(C  48,C  49,H 128)          108.26  0.000001   -0.00    108.26   
   361. A(C  50,C  49,H 127)          108.39  0.000001   -0.00    108.39   
   362. A(C  48,C  49,H 127)          107.43  0.000001   -0.00    107.43   
   363. A(C  49,C  50,C  51)          113.62 -0.000005    0.00    113.62   
   364. A(H 129,C  50,H 130)          105.71 -0.000001    0.00    105.71   
   365. A(C  51,C  50,H 130)          110.57  0.000001   -0.00    110.57   
   366. A(C  49,C  50,H 130)          107.69  0.000003   -0.00    107.69   
   367. A(C  51,C  50,H 129)          109.89  0.000001    0.00    109.89   
   368. A(C  49,C  50,H 129)          109.03  0.000001   -0.00    109.03   
   369. A(C  50,C  51,C  52)          128.35 -0.000000   -0.00    128.35   
   370. A(C  52,C  51,H 131)          116.92  0.000001   -0.00    116.92   
   371. A(C  50,C  51,H 131)          114.73 -0.000001    0.00    114.73   
   372. A(C  51,C  52,C  54)          120.58  0.000001   -0.00    120.58   
   373. A(C  51,C  52,C  53)          125.29 -0.000002    0.00    125.29   
   374. A(C  53,C  52,C  54)          114.13  0.000001   -0.00    114.13   
   375. A(H 132,C  53,H 134)          107.85  0.000000   -0.00    107.85   
   376. A(C  52,C  53,H 134)          110.47  0.000001   -0.00    110.47   
   377. A(H 132,C  53,H 133)          107.98  0.000000    0.00    107.98   
   378. A(H 133,C  53,H 134)          106.24 -0.000000   -0.00    106.24   
   379. A(C  52,C  53,H 133)          110.48 -0.000001    0.00    110.48   
   380. A(C  52,C  53,H 132)          113.51 -0.000001    0.00    113.51   
   381. A(H 135,C  54,H 136)          108.16 -0.000000    0.00    108.16   
   382. A(H  55,C  54,H 136)          106.26  0.000000   -0.00    106.26   
   383. A(C  52,C  54,H 136)          111.05  0.000000   -0.00    111.05   
   384. A(H  55,C  54,H 135)          108.19 -0.000000    0.00    108.19   
   385. A(C  52,C  54,H 135)          111.93  0.000000   -0.00    111.93   
   386. A(C  52,C  54,H  55)          111.02 -0.000000   -0.00    111.02   
   387. A(H 138,C  56,H 139)          106.26 -0.000000    0.00    106.26   
   388. A(H 137,C  56,H 139)          107.88 -0.000000   -0.00    107.88   
   389. A(C  48,C  56,H 139)          110.44 -0.000002    0.00    110.44   
   390. A(H 137,C  56,H 138)          107.87 -0.000001    0.00    107.87   
   391. A(C  48,C  56,H 138)          110.57 -0.000000    0.00    110.57   
   392. A(C  48,C  56,H 137)          113.51  0.000003   -0.00    113.51   
   393. A(C  10,C  57,O  58)          121.21  0.000011   -0.00    121.21   
   394. A(C   5,C  57,O  58)          118.70 -0.000006    0.00    118.70   
   395. A(C   5,C  57,C  10)          120.08 -0.000005    0.00    120.08   
   396. D(O   3,C   2,C   1,O   0)     -1.93  0.000033   -0.04     -1.97   
   397. D(O   3,C   2,C   1,C   8)    177.13 -0.000025    0.03    177.16   
   398. D(C   5,C   2,C   1,O   0)   -175.84  0.000034   -0.04   -175.89   
   399. D(C   5,C   2,C   1,C   8)      3.21 -0.000023    0.03      3.24   
   400. D(C   4,O   3,C   2,C   1)     71.65  0.000018   -0.02     71.63   
   401. D(C   4,O   3,C   2,C   5)   -114.62  0.000018   -0.02   -114.64   
   402. D(H  59,C   4,O   3,C   2)   -177.08 -0.000002   -0.00   -177.08   
   403. D(H  60,C   4,O   3,C   2)     64.47  0.000003   -0.00     64.47   
   404. D(H  61,C   4,O   3,C   2)    -57.92 -0.000000   -0.00    -57.92   
   405. D(O   6,C   5,C   2,O   3)      4.17  0.000006   -0.01      4.17   
   406. D(O   6,C   5,C   2,C   1)    177.73  0.000009   -0.01    177.72   
   407. D(C  57,C   5,C   2,O   3)   -175.15  0.000003   -0.01   -175.15   
   408. D(C  57,C   5,C   2,C   1)     -1.59  0.000006   -0.01     -1.60   
   409. D(C   7,O   6,C   5,C  57)   -173.31 -0.000002    0.00   -173.31   
   410. D(C   7,O   6,C   5,C   2)      7.32 -0.000005    0.00      7.32   
   411. D(H  62,C   7,O   6,C   5)    176.49  0.000000    0.00    176.49   
   412. D(H  63,C   7,O   6,C   5)     58.25 -0.000002    0.00     58.26   
   413. D(H  64,C   7,O   6,C   5)    -64.53  0.000000    0.00    -64.53   
   414. D(C  10,C   8,C   1,C   2)     -2.71  0.000026   -0.03     -2.74   
   415. D(C  10,C   8,C   1,O   0)    176.35 -0.000032    0.04    176.39   
   416. D(C   9,C   8,C   1,C   2)    178.50  0.000024   -0.03    178.47   
   417. D(C   9,C   8,C   1,O   0)     -2.44 -0.000033    0.04     -2.40   
   418. D(H  65,C   9,C   8,C   1)    -57.18  0.000000    0.00    -57.18   
   419. D(H  66,C   9,C   8,C  10)      2.39 -0.000001    0.00      2.40   
   420. D(H  67,C   9,C   8,C   1)     60.05  0.000001    0.00     60.05   
   421. D(H  67,C   9,C   8,C  10)   -118.67 -0.000001    0.00   -118.66   
   422. D(H  65,C   9,C   8,C  10)    124.11 -0.000002    0.00    124.11   
   423. D(H  66,C   9,C   8,C   1)   -178.89  0.000001    0.00   -178.89   
   424. D(C  57,C  10,C   8,C   9)    179.25 -0.000008    0.01    179.26   
   425. D(C  57,C  10,C   8,C   1)      0.60 -0.000010    0.01      0.61   
   426. D(C  11,C  10,C   8,C   9)      1.09 -0.000008    0.01      1.10   
   427. D(C  11,C  10,C   8,C   1)   -177.56 -0.000010    0.01   -177.55   
   428. D(C  12,C  11,C  10,C  57)    -91.96 -0.000001    0.00    -91.96   
   429. D(H  69,C  11,C  10,C   8)   -151.34  0.000001    0.00   -151.33   
   430. D(H  69,C  11,C  10,C  57)     30.43  0.000002    0.00     30.43   
   431. D(H  68,C  11,C  10,C  57)    146.87  0.000005   -0.00    146.87   
   432. D(H  68,C  11,C  10,C   8)    -34.90  0.000004    0.00    -34.90   
   433. D(C  12,C  11,C  10,C   8)     86.27 -0.000002    0.00     86.28   
   434. D(H  70,C  12,C  11,H  69)    179.93  0.000000   -0.01    179.93   
   435. D(H  70,C  12,C  11,H  68)     62.05  0.000001   -0.01     62.05   
   436. D(H  70,C  12,C  11,C  10)    -58.92  0.000010   -0.01    -58.92   
   437. D(C  13,C  12,C  11,H  69)     -0.54  0.000004   -0.01     -0.55   
   438. D(C  13,C  12,C  11,H  68)   -118.42  0.000004   -0.01   -118.43   
   439. D(C  13,C  12,C  11,C  10)    120.61  0.000013   -0.01    120.60   
   440. D(C  15,C  13,C  12,H  70)    179.80  0.000012   -0.01    179.79   
   441. D(C  15,C  13,C  12,C  11)      0.29  0.000008   -0.00      0.29   
   442. D(C  14,C  13,C  12,H  70)      0.21  0.000007   -0.00      0.20   
   443. D(C  14,C  13,C  12,C  11)   -179.30  0.000003    0.00   -179.30   
   444. D(H  73,C  14,C  13,C  15)    -61.43 -0.000002    0.00    -61.43   
   445. D(H  73,C  14,C  13,C  12)    118.20  0.000002   -0.00    118.19   
   446. D(H  72,C  14,C  13,C  15)     56.40 -0.000002    0.00     56.41   
   447. D(H  71,C  14,C  13,C  15)    177.78 -0.000002    0.00    177.78   
   448. D(H  71,C  14,C  13,C  12)     -2.60  0.000002   -0.00     -2.60   
   449. D(H  72,C  14,C  13,C  12)   -123.97  0.000002   -0.00   -123.97   
   450. D(H  75,C  15,C  13,C  14)     23.23 -0.000001    0.01     23.24   
   451. D(H  75,C  15,C  13,C  12)   -156.38 -0.000005    0.01   -156.36   
   452. D(H  74,C  15,C  13,C  14)    139.75  0.000003    0.01    139.76   
   453. D(H  74,C  15,C  13,C  12)    -39.85 -0.000002    0.01    -39.84   
   454. D(C  16,C  15,C  13,C  14)    -98.50  0.000001    0.01    -98.49   
   455. D(C  16,C  15,C  13,C  12)     81.89 -0.000003    0.01     81.90   
   456. D(C  17,C  16,C  15,H  75)    -62.73 -0.000001    0.01    -62.72   
   457. D(C  17,C  16,C  15,H  74)   -177.81 -0.000004    0.01   -177.80   
   458. D(C  17,C  16,C  15,C  13)     59.40 -0.000003    0.01     59.41   
   459. D(H  77,C  16,C  15,H  74)    -53.73 -0.000002    0.01    -53.72   
   460. D(H  77,C  16,C  15,C  13)   -176.52  0.000000    0.01   -176.51   
   461. D(H  76,C  16,C  15,H  75)    175.86  0.000002    0.01    175.86   
   462. D(H  76,C  16,C  15,H  74)     60.78 -0.000001    0.01     60.78   
   463. D(H  76,C  16,C  15,C  13)    -62.02  0.000001    0.01    -62.01   
   464. D(H  77,C  16,C  15,H  75)     61.35  0.000002    0.01     61.36   
   465. D(H  78,C  17,C  16,H  76)     50.87 -0.000001    0.00     50.87   
   466. D(H  78,C  17,C  16,H  77)    167.56  0.000001    0.00    167.56   
   467. D(H  78,C  17,C  16,C  15)    -70.14  0.000005    0.00    -70.14   
   468. D(C  18,C  17,C  16,H  77)    -12.32  0.000003   -0.00    -12.32   
   469. D(C  18,C  17,C  16,H  76)   -129.01  0.000001   -0.00   -129.01   
   470. D(C  18,C  17,C  16,C  15)    109.98  0.000007   -0.00    109.98   
   471. D(C  20,C  18,C  17,H  78)      0.69  0.000007   -0.00      0.69   
   472. D(C  20,C  18,C  17,C  16)   -179.44  0.000004    0.00   -179.43   
   473. D(C  19,C  18,C  17,C  16)      1.31  0.000003    0.00      1.32   
   474. D(C  19,C  18,C  17,H  78)   -178.56  0.000005   -0.00   -178.56   
   475. D(H  81,C  19,C  18,C  20)    -62.51 -0.000000    0.00    -62.51   
   476. D(H  81,C  19,C  18,C  17)    116.77  0.000001    0.00    116.77   
   477. D(H  80,C  19,C  18,C  20)     54.75 -0.000001    0.00     54.75   
   478. D(H  80,C  19,C  18,C  17)   -125.97  0.000000    0.00   -125.97   
   479. D(H  79,C  19,C  18,C  20)    176.32 -0.000001    0.00    176.32   
   480. D(H  79,C  19,C  18,C  17)     -4.40 -0.000000    0.00     -4.40   
   481. D(H  83,C  20,C  18,C  19)     27.03  0.000000   -0.00     27.03   
   482. D(H  83,C  20,C  18,C  17)   -152.29 -0.000001    0.00   -152.29   
   483. D(H  82,C  20,C  18,C  19)    143.85  0.000005   -0.00    143.85   
   484. D(H  82,C  20,C  18,C  17)    -35.47  0.000004   -0.00    -35.47   
   485. D(C  21,C  20,C  18,C  19)    -95.57  0.000007   -0.00    -95.57   
   486. D(C  21,C  20,C  18,C  17)     85.11  0.000006    0.00     85.11   
   487. D(H  85,C  21,C  20,H  83)     61.18  0.000001   -0.00     61.17   
   488. D(H  85,C  21,C  20,H  82)    -53.77 -0.000002   -0.00    -53.77   
   489. D(H  85,C  21,C  20,C  18)   -175.61 -0.000001   -0.00   -175.61   
   490. D(H  84,C  21,C  20,H  83)    175.49  0.000005   -0.00    175.48   
   491. D(H  84,C  21,C  20,H  82)     60.54  0.000003   -0.00     60.54   
   492. D(H  84,C  21,C  20,C  18)    -61.30  0.000003   -0.00    -61.30   
   493. D(C  22,C  21,C  20,H  83)    -63.19  0.000004   -0.00    -63.19   
   494. D(C  22,C  21,C  20,H  82)   -178.13  0.000002   -0.00   -178.14   
   495. D(C  22,C  21,C  20,C  18)     60.03  0.000002   -0.00     60.02   
   496. D(H  86,C  22,C  21,H  85)    166.40  0.000009   -0.01    166.39   
   497. D(H  86,C  22,C  21,H  84)     49.72  0.000003   -0.01     49.71   
   498. D(H  86,C  22,C  21,C  20)    -70.93  0.000007   -0.01    -70.94   
   499. D(C  23,C  22,C  21,H  85)    -13.17  0.000003   -0.01    -13.18   
   500. D(C  23,C  22,C  21,H  84)   -129.86 -0.000003   -0.00   -129.86   
   501. D(C  23,C  22,C  21,C  20)    109.50  0.000001   -0.01    109.49   
   502. D(C  25,C  23,C  22,H  86)      0.72  0.000008   -0.00      0.71   
   503. D(C  25,C  23,C  22,C  21)   -179.72  0.000014   -0.01   -179.72   
   504. D(C  24,C  23,C  22,H  86)   -178.46  0.000003    0.00   -178.46   
   505. D(C  24,C  23,C  22,C  21)      1.11  0.000009   -0.00      1.11   
   506. D(H  89,C  24,C  23,C  25)    -62.13 -0.000003    0.00    -62.13   
   507. D(H  89,C  24,C  23,C  22)    117.07  0.000002   -0.00    117.07   
   508. D(H  88,C  24,C  23,C  25)     55.13 -0.000003    0.00     55.13   
   509. D(H  88,C  24,C  23,C  22)   -125.67  0.000003   -0.00   -125.67   
   510. D(H  87,C  24,C  23,C  25)    176.69 -0.000002    0.00    176.69   
   511. D(H  87,C  24,C  23,C  22)     -4.11  0.000003   -0.00     -4.11   
   512. D(H  91,C  25,C  23,C  24)     27.66  0.000002   -0.01     27.65   
   513. D(H  91,C  25,C  23,C  22)   -151.59 -0.000003   -0.01   -151.60   
   514. D(H  90,C  25,C  23,C  24)    144.45  0.000006   -0.01    144.44   
   515. D(H  90,C  25,C  23,C  22)    -34.80  0.000001   -0.01    -34.81   
   516. D(C  26,C  25,C  23,C  24)    -94.94  0.000008   -0.01    -94.96   
   517. D(C  26,C  25,C  23,C  22)     85.81  0.000003   -0.01     85.80   
   518. D(H  92,C  26,C  25,H  90)     60.28  0.000001    0.00     60.29   
   519. D(H  92,C  26,C  25,C  23)    -61.58  0.000000    0.00    -61.58   
   520. D(C  27,C  26,C  25,H  91)    -63.44  0.000001    0.00    -63.44   
   521. D(C  27,C  26,C  25,H  90)   -178.36 -0.000003    0.00   -178.36   
   522. D(C  27,C  26,C  25,C  23)     59.78 -0.000004    0.00     59.78   
   523. D(H  93,C  26,C  25,H  91)     60.92  0.000003    0.00     60.92   
   524. D(H  93,C  26,C  25,H  90)    -54.00 -0.000001    0.00    -54.00   
   525. D(H  93,C  26,C  25,C  23)   -175.87 -0.000001    0.00   -175.87   
   526. D(H  92,C  26,C  25,H  91)    175.20  0.000005   -0.00    175.20   
   527. D(H  94,C  27,C  26,H  93)    164.91  0.000004   -0.00    164.91   
   528. D(H  94,C  27,C  26,H  92)     48.29 -0.000001   -0.00     48.29   
   529. D(H  94,C  27,C  26,C  25)    -72.42  0.000006   -0.00    -72.42   
   530. D(C  28,C  27,C  26,H  93)    -14.66  0.000003    0.00    -14.66   
   531. D(C  28,C  27,C  26,H  92)   -131.29 -0.000002    0.00   -131.28   
   532. D(C  28,C  27,C  26,C  25)    108.00  0.000005    0.00    108.00   
   533. D(C  30,C  28,C  27,H  94)      0.62  0.000005    0.00      0.62   
   534. D(C  30,C  28,C  27,C  26)   -179.81  0.000006   -0.00   -179.81   
   535. D(C  29,C  28,C  27,H  94)   -178.67  0.000003    0.01   -178.66   
   536. D(C  29,C  28,C  27,C  26)      0.90  0.000004    0.00      0.90   
   537. D(H  97,C  29,C  28,C  30)    -62.99 -0.000001    0.00    -62.98   
   538. D(H  97,C  29,C  28,C  27)    116.33  0.000001   -0.00    116.33   
   539. D(H  96,C  29,C  28,C  30)     54.25 -0.000001    0.00     54.25   
   540. D(H  96,C  29,C  28,C  27)   -126.43  0.000001   -0.00   -126.43   
   541. D(H  95,C  29,C  28,C  30)    175.79 -0.000001    0.00    175.79   
   542. D(H  95,C  29,C  28,C  27)     -4.89  0.000001   -0.00     -4.90   
   543. D(H  99,C  30,C  28,C  29)     27.58  0.000002    0.00     27.59   
   544. D(H  99,C  30,C  28,C  27)   -151.77 -0.000000    0.01   -151.76   
   545. D(H  98,C  30,C  28,C  29)    144.38  0.000005    0.00    144.39   
   546. D(H  98,C  30,C  28,C  27)    -34.97  0.000003    0.01    -34.96   
   547. D(C  31,C  30,C  28,C  29)    -94.95  0.000006    0.00    -94.95   
   548. D(C  31,C  30,C  28,C  27)     85.70  0.000004    0.01     85.70   
   549. D(H 101,C  31,C  30,H  99)     60.23  0.000001    0.00     60.23   
   550. D(H 101,C  31,C  30,H  98)    -54.73 -0.000002    0.00    -54.72   
   551. D(H 101,C  31,C  30,C  28)   -176.66  0.000000    0.00   -176.65   
   552. D(H 100,C  31,C  30,H  99)    174.51  0.000003    0.00    174.51   
   553. D(H 100,C  31,C  30,H  98)     59.55  0.000001    0.00     59.56   
   554. D(H 100,C  31,C  30,C  28)    -62.38  0.000003    0.00    -62.37   
   555. D(C  32,C  31,C  30,H  99)    -64.48  0.000003    0.00    -64.48   
   556. D(C  32,C  31,C  30,H  98)   -179.44  0.000001    0.00   -179.44   
   557. D(C  32,C  31,C  30,C  28)     58.63  0.000002    0.00     58.64   
   558. D(H 102,C  32,C  31,H 101)    164.27  0.000006   -0.01    164.26   
   559. D(H 102,C  32,C  31,H 100)     47.58  0.000002   -0.01     47.57   
   560. D(H 102,C  32,C  31,C  30)    -72.88  0.000006   -0.01    -72.88   
   561. D(C  33,C  32,C  31,H 101)    -15.57  0.000003   -0.01    -15.57   
   562. D(C  33,C  32,C  31,H 100)   -132.26 -0.000001   -0.01   -132.26   
   563. D(C  33,C  32,C  31,C  30)    107.29  0.000004   -0.01    107.28   
   564. D(C  35,C  33,C  32,H 102)     -0.31  0.000008   -0.00     -0.31   
   565. D(C  35,C  33,C  32,C  31)    179.52  0.000011   -0.00    179.52   
   566. D(C  34,C  33,C  32,H 102)    179.45  0.000006   -0.00    179.45   
   567. D(C  34,C  33,C  32,C  31)     -0.72  0.000008   -0.00     -0.72   
   568. D(H 105,C  34,C  33,C  35)    -58.76 -0.000002    0.00    -58.76   
   569. D(H 105,C  34,C  33,C  32)    121.46  0.000000    0.00    121.46   
   570. D(H 104,C  34,C  33,C  35)     58.66 -0.000001    0.00     58.66   
   571. D(H 104,C  34,C  33,C  32)   -121.12  0.000001    0.00   -121.12   
   572. D(H 103,C  34,C  33,C  35)    179.70 -0.000001    0.00    179.70   
   573. D(H 103,C  34,C  33,C  32)     -0.08  0.000001    0.00     -0.08   
   574. D(H 107,C  35,C  33,C  34)     54.44  0.000003   -0.00     54.43   
   575. D(H 107,C  35,C  33,C  32)   -125.78  0.000001   -0.00   -125.78   
   576. D(H 106,C  35,C  33,C  34)    -58.44  0.000002   -0.00    -58.44   
   577. D(H 106,C  35,C  33,C  32)    121.35 -0.000000   -0.00    121.35   
   578. D(C  36,C  35,C  33,C  34)    177.87  0.000006   -0.00    177.87   
   579. D(C  36,C  35,C  33,C  32)     -2.35  0.000004   -0.00     -2.35   
   580. D(H 109,C  36,C  35,H 107)     68.53  0.000006   -0.01     68.52   
   581. D(H 109,C  36,C  35,H 106)   -176.26  0.000010   -0.01   -176.27   
   582. D(H 109,C  36,C  35,C  33)    -53.83  0.000003   -0.01    -53.83   
   583. D(H 108,C  36,C  35,H 107)   -178.79 -0.000004   -0.00   -178.79   
   584. D(H 108,C  36,C  35,H 106)    -63.58  0.000000   -0.00    -63.58   
   585. D(H 108,C  36,C  35,C  33)     58.86 -0.000007   -0.00     58.86   
   586. D(C  37,C  36,C  35,H 107)    -54.62 -0.000002   -0.00    -54.62   
   587. D(C  37,C  36,C  35,H 106)     60.60  0.000002   -0.00     60.59   
   588. D(C  37,C  36,C  35,C  33)   -176.97 -0.000005   -0.00   -176.97   
   589. D(H 110,C  37,C  36,H 109)     52.05 -0.000001   -0.00     52.05   
   590. D(H 110,C  37,C  36,H 108)    -58.82  0.000006   -0.00    -58.82   
   591. D(H 110,C  37,C  36,C  35)    176.11  0.000006   -0.00    176.11   
   592. D(C  38,C  37,C  36,H 109)   -128.05 -0.000006    0.00   -128.05   
   593. D(C  38,C  37,C  36,H 108)    121.08  0.000001   -0.00    121.08   
   594. D(C  38,C  37,C  36,C  35)     -3.99  0.000002    0.00     -3.99   
   595. D(C  40,C  38,C  37,H 110)     -0.29  0.000008   -0.00     -0.30   
   596. D(C  40,C  38,C  37,C  36)    179.81  0.000013   -0.01    179.81   
   597. D(C  39,C  38,C  37,H 110)    179.60  0.000002    0.00    179.60   
   598. D(C  39,C  38,C  37,C  36)     -0.30  0.000007   -0.00     -0.30   
   599. D(H 113,C  39,C  38,C  40)    -59.84 -0.000002    0.01    -59.83   
   600. D(H 113,C  39,C  38,C  37)    120.26  0.000003    0.00    120.26   
   601. D(H 112,C  39,C  38,C  40)     56.85 -0.000005    0.01     56.85   
   602. D(H 112,C  39,C  38,C  37)   -123.05  0.000000    0.00   -123.05   
   603. D(H 111,C  39,C  38,C  40)    178.37 -0.000004    0.01    178.38   
   604. D(H 111,C  39,C  38,C  37)     -1.53  0.000002    0.00     -1.52   
   605. D(H 115,C  40,C  38,C  39)     54.92  0.000004   -0.00     54.92   
   606. D(H 115,C  40,C  38,C  37)   -125.17 -0.000001    0.01   -125.17   
   607. D(H 114,C  40,C  38,C  39)    -57.75  0.000000    0.00    -57.75   
   608. D(H 114,C  40,C  38,C  37)    122.16 -0.000005    0.01    122.16   
   609. D(C  41,C  40,C  38,C  39)    178.38  0.000004    0.00    178.38   
   610. D(C  41,C  40,C  38,C  37)     -1.71 -0.000001    0.01     -1.71   
   611. D(H 117,C  41,C  40,H 115)     66.37  0.000004   -0.01     66.36   
   612. D(H 117,C  41,C  40,H 114)   -178.74  0.000011   -0.01   -178.75   
   613. D(H 117,C  41,C  40,C  38)    -55.98  0.000001   -0.01    -55.99   
   614. D(H 116,C  41,C  40,H 115)    179.34 -0.000004   -0.01    179.34   
   615. D(H 116,C  41,C  40,H 114)    -65.77  0.000003   -0.01    -65.78   
   616. D(H 116,C  41,C  40,C  38)     56.99 -0.000006   -0.01     56.98   
   617. D(C  42,C  41,C  40,H 115)    -57.15  0.000000   -0.01    -57.16   
   618. D(C  42,C  41,C  40,H 114)     57.74  0.000007   -0.01     57.73   
   619. D(C  42,C  41,C  40,C  38)   -179.50 -0.000003   -0.01   -179.51   
   620. D(H 118,C  42,C  41,H 117)     53.32 -0.000002    0.01     53.32   
   621. D(H 118,C  42,C  41,H 116)    -57.66  0.000003    0.00    -57.66   
   622. D(H 118,C  42,C  41,C  40)    177.76  0.000000    0.01    177.77   
   623. D(C  43,C  42,C  41,H 117)   -127.16 -0.000006    0.01   -127.15   
   624. D(C  43,C  42,C  41,H 116)    121.86 -0.000001    0.01    121.87   
   625. D(C  43,C  42,C  41,C  40)     -2.71 -0.000004    0.01     -2.70   
   626. D(C  45,C  43,C  42,H 118)     -0.48  0.000006   -0.01     -0.49   
   627. D(C  45,C  43,C  42,C  41)   -179.99  0.000011   -0.01   -180.00   
   628. D(C  44,C  43,C  42,H 118)   -179.88  0.000003   -0.00   -179.88   
   629. D(C  44,C  43,C  42,C  41)      0.62  0.000007   -0.01      0.61   
   630. D(H 121,C  44,C  43,C  45)    -50.48 -0.000001    0.01    -50.47   
   631. D(H 121,C  44,C  43,C  42)    128.94  0.000002    0.00    128.94   
   632. D(H 120,C  44,C  43,C  45)     66.61 -0.000005    0.01     66.62   
   633. D(H 120,C  44,C  43,C  42)   -113.97 -0.000001    0.00   -113.96   
   634. D(H 119,C  44,C  43,C  45)   -171.83 -0.000003    0.01   -171.82   
   635. D(H 119,C  44,C  43,C  42)      7.59  0.000000    0.00      7.59   
   636. D(H 123,C  45,C  43,C  44)     55.31  0.000001   -0.00     55.31   
   637. D(H 123,C  45,C  43,C  42)   -124.17 -0.000002    0.00   -124.16   
   638. D(H 122,C  45,C  43,C  44)    171.94  0.000003   -0.00    171.94   
   639. D(H 122,C  45,C  43,C  42)     -7.53 -0.000000    0.00     -7.53   
   640. D(C  46,C  45,C  43,C  44)    -65.25  0.000002   -0.00    -65.25   
   641. D(C  46,C  45,C  43,C  42)    115.28 -0.000002    0.00    115.28   
   642. D(H 125,C  46,C  45,H 122)   -177.18 -0.000002    0.00   -177.18   
   643. D(H 125,C  46,C  45,C  43)     59.31 -0.000000    0.00     59.31   
   644. D(H 124,C  46,C  45,H 123)     52.52  0.000001    0.00     52.52   
   645. D(H 124,C  46,C  45,H 122)    -62.64 -0.000001    0.00    -62.64   
   646. D(H 124,C  46,C  45,C  43)    173.86  0.000000    0.00    173.86   
   647. D(C  47,C  46,C  45,H 123)    176.45  0.000003   -0.00    176.45   
   648. D(C  47,C  46,C  45,H 122)     61.29  0.000001    0.00     61.30   
   649. D(H 125,C  46,C  45,H 123)    -62.03  0.000000    0.00    -62.03   
   650. D(C  47,C  46,C  45,C  43)    -62.21  0.000002   -0.00    -62.21   
   651. D(H 126,C  47,C  46,H 125)    -61.82  0.000001   -0.00    -61.82   
   652. D(H 126,C  47,C  46,H 124)   -178.57  0.000001   -0.00   -178.57   
   653. D(H 126,C  47,C  46,C  45)     59.44 -0.000001   -0.00     59.44   
   654. D(C  48,C  47,C  46,H 125)    118.97 -0.000000    0.00    118.97   
   655. D(C  48,C  47,C  46,H 124)      2.22 -0.000001    0.00      2.22   
   656. D(C  48,C  47,C  46,C  45)   -119.78 -0.000002    0.00   -119.77   
   657. D(C  56,C  48,C  47,H 126)   -179.52 -0.000001    0.00   -179.52   
   658. D(C  56,C  48,C  47,C  46)     -0.33  0.000000   -0.00     -0.34   
   659. D(C  49,C  48,C  47,H 126)     -1.11 -0.000001   -0.00     -1.11   
   660. D(C  49,C  48,C  47,C  46)    178.07  0.000001   -0.00    178.07   
   661. D(H 128,C  49,C  48,C  56)    -46.11  0.000000   -0.00    -46.11   
   662. D(H 128,C  49,C  48,C  47)    135.31 -0.000001   -0.00    135.31   
   663. D(H 127,C  49,C  48,C  56)     66.58  0.000000   -0.00     66.57   
   664. D(H 127,C  49,C  48,C  47)   -112.00 -0.000000   -0.00   -112.00   
   665. D(C  50,C  49,C  48,C  56)   -170.11  0.000000   -0.00   -170.11   
   666. D(C  50,C  49,C  48,C  47)     11.31 -0.000000   -0.00     11.31   
   667. D(H 130,C  50,C  49,H 128)     69.70 -0.000000    0.00     69.70   
   668. D(H 130,C  50,C  49,H 127)    -43.51 -0.000001    0.00    -43.51   
   669. D(H 130,C  50,C  49,C  48)   -166.36 -0.000001    0.00   -166.36   
   670. D(H 129,C  50,C  49,H 128)   -176.06  0.000000    0.00   -176.06   
   671. D(H 129,C  50,C  49,H 127)     70.73 -0.000000    0.00     70.73   
   672. D(H 129,C  50,C  49,C  48)    -52.11 -0.000000    0.00    -52.11   
   673. D(C  51,C  50,C  49,H 128)    -53.12 -0.000001    0.00    -53.12   
   674. D(C  51,C  50,C  49,H 127)   -166.33 -0.000001    0.00   -166.33   
   675. D(C  51,C  50,C  49,C  48)     70.82 -0.000001    0.00     70.83   
   676. D(H 131,C  51,C  50,H 130)   -176.84 -0.000001    0.00   -176.84   
   677. D(H 131,C  51,C  50,H 129)     66.84 -0.000000    0.00     66.84   
   678. D(H 131,C  51,C  50,C  49)    -55.62  0.000001    0.00    -55.62   
   679. D(C  52,C  51,C  50,H 130)      2.41 -0.000000    0.00      2.41   
   680. D(C  52,C  51,C  50,H 129)   -113.90 -0.000000    0.00   -113.90   
   681. D(C  52,C  51,C  50,C  49)    123.63  0.000001    0.00    123.63   
   682. D(C  54,C  52,C  51,H 131)     -0.23 -0.000000    0.00     -0.23   
   683. D(C  54,C  52,C  51,C  50)   -179.47 -0.000000    0.00   -179.47   
   684. D(C  53,C  52,C  51,H 131)   -179.94  0.000000   -0.00   -179.94   
   685. D(C  53,C  52,C  51,C  50)      0.81  0.000000   -0.00      0.81   
   686. D(H 134,C  53,C  52,C  54)    -60.03 -0.000000    0.00    -60.03   
   687. D(H 134,C  53,C  52,C  51)    119.70 -0.000001    0.00    119.70   
   688. D(H 133,C  53,C  52,C  54)     57.23 -0.000000    0.00     57.23   
   689. D(H 133,C  53,C  52,C  51)   -123.04 -0.000000    0.00   -123.04   
   690. D(H 132,C  53,C  52,C  54)    178.68 -0.000001    0.00    178.69   
   691. D(H 132,C  53,C  52,C  51)     -1.59 -0.000001    0.00     -1.58   
   692. D(H 136,C  54,C  52,C  53)     58.93  0.000000    0.00     58.93   
   693. D(H 136,C  54,C  52,C  51)   -120.82  0.000000   -0.00   -120.82   
   694. D(H 135,C  54,C  52,C  53)    179.92 -0.000000    0.00    179.92   
   695. D(H 135,C  54,C  52,C  51)      0.18  0.000000   -0.00      0.17   
   696. D(H  55,C  54,C  52,C  53)    -59.07 -0.000000    0.00    -59.07   
   697. D(H  55,C  54,C  52,C  51)    121.19  0.000000   -0.00    121.19   
   698. D(H 139,C  56,C  48,C  49)    -52.95  0.000001   -0.00    -52.96   
   699. D(H 139,C  56,C  48,C  47)    125.60  0.000001   -0.00    125.60   
   700. D(H 138,C  56,C  48,C  49)     64.37 -0.000000   -0.00     64.37   
   701. D(H 138,C  56,C  48,C  47)   -117.07  0.000000   -0.00   -117.08   
   702. D(H 137,C  56,C  48,C  49)   -174.25  0.000001   -0.00   -174.25   
   703. D(H 137,C  56,C  48,C  47)      4.31  0.000001   -0.00      4.31   
   704. D(O  58,C  57,C  10,C  11)     -1.92  0.000003    0.00     -1.92   
   705. D(O  58,C  57,C  10,C   8)    179.74  0.000004   -0.00    179.74   
   706. D(C   5,C  57,C  10,C  11)    179.33 -0.000008    0.01    179.34   
   707. D(C   5,C  57,C  10,C   8)      1.00 -0.000007    0.01      1.01   
   708. D(O  58,C  57,C   5,O   6)      1.29 -0.000004    0.00      1.29   
   709. D(O  58,C  57,C   5,C   2)   -179.27 -0.000002   -0.00   -179.27   
   710. D(C  10,C  57,C   5,O   6)   -179.93  0.000007   -0.01   -179.94   
   711. D(C  10,C  57,C   5,C   2)     -0.49  0.000009   -0.01     -0.51   
    ----------------------------------------------------------------------------

Time needed for optimization step       :     1.07 sec

         *************************************************************
         *                GEOMETRY OPTIMIZATION CYCLE  12            *
         *************************************************************
---------------------------------
CARTESIAN COORDINATES (ANGSTROEM)
---------------------------------
  O    -13.770098    2.799454   -2.187222
  C    -13.008934    2.429683   -1.290777
  C    -12.937525    3.193613   -0.023917
  O    -13.709828    4.319367    0.068829
  C    -15.130330    4.107249    0.190521
  C    -12.037441    2.836260    0.933696
  O    -11.779855    3.406260    2.117526
  C    -12.582223    4.478906    2.644792
  C    -12.147258    1.220547   -1.498053
  C    -12.353394    0.526512   -2.815859
  C    -11.255474    0.849115   -0.548865
  C    -10.296673   -0.320659   -0.670291
  C     -9.013894    0.082535   -1.371729
  C     -7.762216    0.014094   -0.886815
  C     -6.592873    0.477805   -1.726213
  C     -7.421254   -0.507020    0.500144
  C     -7.336293   -2.056606    0.620452
  C     -6.309997   -2.705194   -0.272739
  C     -5.151886   -3.296021    0.073522
  C     -4.655024   -3.449752    1.492837
  C     -4.249520   -3.881903   -1.004810
  C     -3.272923   -2.870197   -1.672260
  C     -2.298398   -2.202037   -0.736788
  C     -0.968486   -2.383570   -0.642422
  C     -0.164338   -3.320004   -1.514969
  C     -0.168782   -1.599389    0.389746
  C     -0.112770   -2.235125    1.809610
  C      0.495136   -3.612725    1.878262
  C      1.687380   -3.977036    2.384419
  C      2.675520   -3.028860    3.024484
  C      2.111880   -5.439288    2.348034
  C      2.800861   -5.895512    1.029171
  C      4.052816   -5.137339    0.663118
  C      5.327199   -5.562436    0.723533
  C      5.743290   -6.934851    1.206457
  C      6.516484   -4.702641    0.313858
  C      6.196779   -3.310061   -0.238332
  C      7.296176   -2.393027   -0.740987
  C      8.638411   -2.455201   -0.785129
  C      9.521187   -3.579837   -0.284889
  C      9.479587   -1.325960   -1.380640
  C      8.731323   -0.125728   -1.967754
  C      9.488907    1.032103   -2.587834
  C     10.787179    1.350095   -2.747493
  C     11.994286    0.545541   -2.314288
  C     11.140654    2.654250   -3.450777
  C     11.867612    3.708825   -2.570365
  C     11.041738    4.179931   -1.400515
  C     10.625298    5.426514   -1.118759
  C      9.753174    5.760374    0.084840
  C      9.541187    4.682498    1.170236
  C     10.771054    4.410923    2.000922
  C     10.908322    4.483230    3.336481
  C      9.810452    4.848892    4.308314
  C     12.238567    4.181836    3.991033
  H     12.597804    5.045025    4.570180
  C     10.933146    6.642100   -1.965703
  C    -11.144434    1.641968    0.711121
  O    -10.349672    1.328300    1.591665
  H    -15.579351    5.102375    0.197945
  H    -15.359457    3.593015    1.131745
  H    -15.515333    3.532584   -0.654757
  H    -12.163045    4.675379    3.633001
  H    -13.626901    4.170538    2.739952
  H    -12.508622    5.369340    2.018909
  H    -13.402807    0.230904   -2.931318
  H    -11.724922   -0.358005   -2.923380
  H    -12.131544    1.211936   -3.642595
  H    -10.782702   -1.128341   -1.230440
  H    -10.087152   -0.705453    0.329199
  H     -9.153670    0.475882   -2.379752
  H     -6.907254    0.802653   -2.724010
  H     -5.846679   -0.319820   -1.841059
  H     -6.075425    1.316730   -1.238847
  H     -8.168005   -0.155729    1.221265
  H     -6.457279   -0.085031    0.812625
  H     -8.326053   -2.470297    0.378532
  H     -7.148539   -2.297936    1.672465
  H     -6.556308   -2.685100   -1.336768
  H     -5.295980   -2.962195    2.232120
  H     -3.642904   -3.037597    1.597200
  H     -4.581685   -4.514582    1.757569
  H     -4.868110   -4.308238   -1.805134
  H     -3.660396   -4.707878   -0.583914
  H     -3.883339   -2.094444   -2.158026
  H     -2.744957   -3.397592   -2.474715
  H     -2.746482   -1.473266   -0.057776
  H     -0.778807   -3.906527   -2.203002
  H      0.418649   -4.018985   -0.901290
  H      0.565280   -2.752884   -2.111090
  H     -0.603700   -0.597864    0.502752
  H      0.859961   -1.460747    0.030521
  H     -1.144050   -2.286567    2.188912
  H      0.424124   -1.539020    2.463979
  H     -0.129434   -4.407582    1.464700
  H      2.370150   -1.980749    2.967143
  H      3.662427   -3.121256    2.552771
  H      2.816972   -3.283850    4.084901
  H      1.231043   -6.078776    2.489979
  H      2.792551   -5.645224    3.185216
  H      2.069936   -5.774873    0.216160
  H      2.998118   -6.970078    1.111167
  H      3.868521   -4.125276    0.307398
  H      4.901418   -7.562067    1.508973
  H      6.423373   -6.849345    2.065904
  H      6.300869   -7.469013    0.423911
  H      7.176517   -4.614895    1.189316
  H      7.095157   -5.270505   -0.429699
  H      5.636722   -2.746827    0.525166
  H      5.483241   -3.422896   -1.069323
  H      6.851217   -1.486858   -1.151167
  H      8.979593   -4.402605    0.176376
  H     10.240875   -3.194732    0.451871
  H     10.120255   -3.989505   -1.111062
  H     10.170518   -0.982108   -0.596830
  H     10.120509   -1.771359   -2.155909
  H      8.084087    0.305202   -1.187492
  H      8.028915   -0.489766   -2.733844
  H      8.785901    1.769139   -2.984475
  H     11.752096   -0.446835   -1.939826
  H     12.552994    1.070287   -1.526940
  H     12.690038    0.429371   -3.157453
  H     10.232383    3.111904   -3.861514
  H     11.799794    2.429102   -4.303742
  H     12.160456    4.543219   -3.215748
  H     12.805269    3.270465   -2.197294
  H     10.750775    3.381142   -0.719915
  H      8.766103    6.067423   -0.297663
  H     10.161182    6.662220    0.566854
  H      9.200353    3.752359    0.690669
  H      8.711998    5.009256    1.806109
  H     11.656360    4.132152    1.427939
  H      8.860343    5.086674    3.823489
  H     10.107630    5.715596    4.915942
  H      9.631781    4.025054    5.014275
  H     13.006574    3.920224    3.255252
  H     12.148601    3.348833    4.703493
  H     11.473233    6.406691   -2.885825
  H     11.534108    7.366661   -1.397600
  H     10.004972    7.162064   -2.242700

----------------------------
CARTESIAN COORDINATES (A.U.)
----------------------------
  NO LB      ZA    FRAG     MASS         X           Y           Z
   0 O     8.0000    0    15.999  -26.021714    5.290202   -4.133251
   1 C     6.0000    0    12.011  -24.583323    4.591436   -2.439215
   2 C     6.0000    0    12.011  -24.448379    6.035054   -0.045197
   3 O     8.0000    0    15.999  -25.907820    8.162421    0.130067
   4 C     6.0000    0    12.011  -28.592180    7.761575    0.360032
   5 C     6.0000    0    12.011  -22.747466    5.359755    1.764430
   6 O     8.0000    0    15.999  -22.260699    6.436898    4.001545
   7 C     6.0000    0    12.011  -23.776956    8.463905    4.997933
   8 C     6.0000    0    12.011  -22.954991    2.306500   -2.830911
   9 C     6.0000    0    12.011  -23.344531    0.994964   -5.321203
  10 C     6.0000    0    12.011  -21.269764    1.604595   -1.037205
  11 C     6.0000    0    12.011  -19.457892   -0.605958   -1.266666
  12 C     6.0000    0    12.011  -17.033790    0.155968   -2.592193
  13 C     6.0000    0    12.011  -14.668463    0.026634   -1.675838
  14 C     6.0000    0    12.011  -12.458724    0.902921   -3.262069
  15 C     6.0000    0    12.011  -14.024137   -0.958130    0.945136
  16 C     6.0000    0    12.011  -13.863585   -3.886422    1.172485
  17 C     6.0000    0    12.011  -11.924166   -5.112077   -0.515402
  18 C     6.0000    0    12.011   -9.735653   -6.228576    0.138937
  19 C     6.0000    0    12.011   -8.796721   -6.519087    2.821054
  20 C     6.0000    0    12.011   -8.030429   -7.335733   -1.898816
  21 C     6.0000    0    12.011   -6.184929   -5.423886   -3.160114
  22 C     6.0000    0    12.011   -4.343343   -4.161246   -1.392327
  23 C     6.0000    0    12.011   -1.830173   -4.504295   -1.214002
  24 C     6.0000    0    12.011   -0.310553   -6.273898   -2.862877
  25 C     6.0000    0    12.011   -0.318951   -3.022407    0.736512
  26 C     6.0000    0    12.011   -0.213104   -4.223774    3.419666
  27 C     6.0000    0    12.011    0.935671   -6.827060    3.549401
  28 C     6.0000    0    12.011    3.188686   -7.515508    4.505899
  29 C     6.0000    0    12.011    5.055999   -5.723715    5.715446
  30 C     6.0000    0    12.011    3.990875  -10.278765    4.437142
  31 C     6.0000    0    12.011    5.292860  -11.140904    1.944852
  32 C     6.0000    0    12.011    7.658712   -9.708165    1.253112
  33 C     6.0000    0    12.011   10.066947  -10.511480    1.367280
  34 C     6.0000    0    12.011   10.853245  -13.104969    2.279873
  35 C     6.0000    0    12.011   12.314369   -8.886703    0.593106
  36 C     6.0000    0    12.011   11.710215   -6.255108   -0.450382
  37 C     6.0000    0    12.011   13.787775   -4.522165   -1.400263
  38 C     6.0000    0    12.011   16.324231   -4.639657   -1.483680
  39 C     6.0000    0    12.011   17.992436   -6.764911   -0.538363
  40 C     6.0000    0    12.011   17.913823   -2.505701   -2.609032
  41 C     6.0000    0    12.011   16.499810   -0.237591   -3.718516
  42 C     6.0000    0    12.011   17.931435    1.950393   -4.890297
  43 C     6.0000    0    12.011   20.384814    2.551310   -5.192009
  44 C     6.0000    0    12.011   22.665915    1.030923   -4.373370
  45 C     6.0000    0    12.011   21.052786    5.015805   -6.521024
  46 C     6.0000    0    12.011   22.426537    7.008664   -4.857286
  47 C     6.0000    0    12.011   20.865861    7.898925   -2.646589
  48 C     6.0000    0    12.011   20.078904   10.254624   -2.114149
  49 C     6.0000    0    12.011   18.430828   10.885530    0.160325
  50 C     6.0000    0    12.011   18.030230    8.848638    2.211425
  51 C     6.0000    0    12.011   20.354342    8.335437    3.781195
  52 C     6.0000    0    12.011   20.613742    8.472078    6.305036
  53 C     6.0000    0    12.011   18.539068    9.163078    8.141533
  54 C     6.0000    0    12.011   23.127539    7.902526    7.541959
  55 H     1.0000    0     1.008   23.806400    9.533716    8.636388
  56 C     6.0000    0    12.011   20.660652   12.551750   -3.714641
  57 C     6.0000    0    12.011  -21.059928    3.102870    1.343825
  58 O     8.0000    0    15.999  -19.558045    2.510123    3.007811
  59 H     1.0000    0     1.008  -29.440707    9.642091    0.374062
  60 H     1.0000    0     1.008  -29.025167    6.789815    2.138688
  61 H     1.0000    0     1.008  -29.319730    6.675616   -1.237311
  62 H     1.0000    0     1.008  -22.984824    8.835186    6.865376
  63 H     1.0000    0     1.008  -25.751111    7.881175    5.177760
  64 H     1.0000    0     1.008  -23.637869   10.146583    3.815186
  65 H     1.0000    0     1.008  -25.327634    0.436346   -5.539389
  66 H     1.0000    0     1.008  -22.156892   -0.676532   -5.524387
  67 H     1.0000    0     1.008  -22.925296    2.290226   -6.883506
  68 H     1.0000    0     1.008  -20.376355   -2.132255   -2.325194
  69 H     1.0000    0     1.008  -19.061955   -1.333112    0.622095
  70 H     1.0000    0     1.008  -17.297929    0.899286   -4.497079
  71 H     1.0000    0     1.008  -13.052819    1.516794   -5.147633
  72 H     1.0000    0     1.008  -11.048622   -0.604372   -3.479098
  73 H     1.0000    0     1.008  -11.480890    2.488260   -2.341081
  74 H     1.0000    0     1.008  -15.435293   -0.294286    2.307856
  75 H     1.0000    0     1.008  -12.202490   -0.160686    1.535639
  76 H     1.0000    0     1.008  -15.733960   -4.668185    0.715321
  77 H     1.0000    0     1.008  -13.508782   -4.342469    3.160500
  78 H     1.0000    0     1.008  -12.389627   -5.074103   -2.526126
  79 H     1.0000    0     1.008  -10.007952   -5.597737    4.218096
  80 H     1.0000    0     1.008   -6.884091   -5.740227    3.018270
  81 H     1.0000    0     1.008   -8.658131   -8.531324    3.321324
  82 H     1.0000    0     1.008   -9.199395   -8.141389   -3.411209
  83 H     1.0000    0     1.008   -6.917146   -8.896599   -1.103438
  84 H     1.0000    0     1.008   -7.338448   -3.957926   -4.078078
  85 H     1.0000    0     1.008   -5.187217   -6.420518   -4.676534
  86 H     1.0000    0     1.008   -5.190099   -2.784070   -0.109180
  87 H     1.0000    0     1.008   -1.471731   -7.382267   -4.163070
  88 H     1.0000    0     1.008    0.791131   -7.594782   -1.703192
  89 H     1.0000    0     1.008    1.068224   -5.202197   -3.989382
  90 H     1.0000    0     1.008   -1.140829   -1.129799    0.950064
  91 H     1.0000    0     1.008    1.625090   -2.760413    0.057677
  92 H     1.0000    0     1.008   -2.161942   -4.320984    4.136444
  93 H     1.0000    0     1.008    0.801478   -2.908327    4.656245
  94 H     1.0000    0     1.008   -0.244594   -8.329124    2.767881
  95 H     1.0000    0     1.008    4.478935   -3.743072    5.607088
  96 H     1.0000    0     1.008    6.920984   -5.898320    4.824038
  97 H     1.0000    0     1.008    5.323306   -6.205576    7.719344
  98 H     1.0000    0     1.008    2.326334  -11.487221    4.705378
  99 H     1.0000    0     1.008    5.277156  -10.667928    6.019186
 100 H     1.0000    0     1.008    3.911612  -10.912928    0.408483
 101 H     1.0000    0     1.008    5.665622  -13.171539    2.099801
 102 H     1.0000    0     1.008    7.310445   -7.795641    0.580897
 103 H     1.0000    0     1.008    9.262338  -14.290235    2.851545
 104 H     1.0000    0     1.008   12.138416  -12.943387    3.903992
 105 H     1.0000    0     1.008   11.906917  -14.114389    0.801076
 106 H     1.0000    0     1.008   13.561652   -8.720887    2.247481
 107 H     1.0000    0     1.008   13.407903   -9.959811   -0.812013
 108 H     1.0000    0     1.008   10.651860   -5.190751    0.992421
 109 H     1.0000    0     1.008   10.361824   -6.468337   -2.020727
 110 H     1.0000    0     1.008   12.946924   -2.809754   -2.175391
 111 H     1.0000    0     1.008   16.968972   -8.319718    0.333302
 112 H     1.0000    0     1.008   19.352449   -6.037168    0.853913
 113 H     1.0000    0     1.008   19.124511   -7.539072   -2.099603
 114 H     1.0000    0     1.008   19.219493   -1.855916   -1.127845
 115 H     1.0000    0     1.008   19.124990   -3.347384   -4.074078
 116 H     1.0000    0     1.008   15.276711    0.576748   -2.244034
 117 H     1.0000    0     1.008   15.172451   -0.925524   -5.166217
 118 H     1.0000    0     1.008   16.602946    3.343188   -5.639840
 119 H     1.0000    0     1.008   22.208242   -0.844397   -3.665740
 120 H     1.0000    0     1.008   23.721721    2.022549   -2.885499
 121 H     1.0000    0     1.008   23.980697    0.811393   -5.966721
 122 H     1.0000    0     1.008   19.336402    5.880646   -7.297204
 123 H     1.0000    0     1.008   22.298378    4.590337   -8.132893
 124 H     1.0000    0     1.008   22.979932    8.585439   -6.076884
 125 H     1.0000    0     1.008   24.198452    6.180283   -4.152285
 126 H     1.0000    0     1.008   20.316020    6.389432   -1.360442
 127 H     1.0000    0     1.008   16.565534   11.465767   -0.562502
 128 H     1.0000    0     1.008   19.201852   12.589771    1.071199
 129 H     1.0000    0     1.008   17.386147    7.090931    1.305175
 130 H     1.0000    0     1.008   16.463289    9.466121    3.413052
 131 H     1.0000    0     1.008   22.027329    7.808636    2.698414
 132 H     1.0000    0     1.008   16.743622    9.612422    7.225346
 133 H     1.0000    0     1.008   19.100653   10.800911    9.289784
 134 H     1.0000    0     1.008   18.201429    7.606251    9.475607
 135 H     1.0000    0     1.008   24.578862    7.408150    6.151534
 136 H     1.0000    0     1.008   22.957529    6.328378    8.888314
 137 H     1.0000    0     1.008   21.681269   12.106892   -5.453419
 138 H     1.0000    0     1.008   21.796304   13.920972   -2.641081
 139 H     1.0000    0     1.008   18.906657   13.534340   -4.238088

--------------------------------
INTERNAL COORDINATES (ANGSTROEM)
--------------------------------
 O      0   0   0     0.000000000000     0.00000000     0.00000000
 C      1   0   0     1.232767013519     0.00000000     0.00000000
 C      2   1   0     1.481087844160   119.80551608     0.00000000
 O      3   2   1     1.368348081073   117.07194233   358.02771889
 C      4   3   2     1.441398315608   116.15965220    71.63211544
 C      3   2   1     1.361938583080   119.86460588   184.11300739
 O      6   3   2     1.338918863849   129.57763485   177.71995620
 C      7   6   3     1.439574302206   122.26385759     7.32306471
 C      2   1   3     1.499152662414   119.75383304   180.86670929
 C      9   2   1     1.503592032963   114.49845352   357.60134184
 C      9   2   1     1.354326021272   120.18349394   176.38873670
 C     11   9   2     1.517371749642   124.84940694   182.44733881
 C     12  11   9     1.516609484153   111.50113235    86.27918953
 C     13  12  11     1.344068890096   127.39297080   120.59718983
 C     14  13  12     1.512276673636   120.27923681   180.69821518
 C     14  13  12     1.520353001504   123.74027207     0.28683170
 C     16  14  13     1.556569062124   115.08555847    81.90290039
 C     17  16  14     1.507229982218   114.81884623    59.40602817
 C     18  17  16     1.345434486250   128.50386038   109.98130815
 C     19  18  17     1.511608552476   124.69722016     1.31741771
 C     19  18  17     1.523260506680   119.77707021   180.56578786
 C     21  19  18     1.556527779869   115.16576473    85.11445837
 C     22  21  19     1.507065454974   115.32235902    60.02429887
 C     23  22  21     1.345558030329   128.52359129   109.49190216
 C     24  23  22     1.511588778028   124.67352202     1.10600826
 C     24  23  22     1.523100935935   119.80236474   180.27512502
 C     26  24  23     1.556698796512   115.26068010    85.80064250
 C     27  26  24     1.507330003175   115.42265830    59.77917135
 C     28  27  26     1.345497466707   128.45916557   108.00272551
 C     29  28  27     1.511667837897   124.65760663     0.90159255
 C     29  28  27     1.523058187223   119.86354349   180.18678058
 C     31  29  28     1.556353251983   115.15459428    85.70419488
 C     32  31  29     1.508712327867   115.19142182    58.63545788
 C     33  32  31     1.344770862571   128.07027078   107.28345118
 C     34  33  32     1.513231431741   124.16707360   359.27578521
 C     34  33  32     1.523640347253   123.31468940   179.51673147
 C     36  34  33     1.531797597697   116.55343591   357.65065942
 C     37  36  34     1.517329098382   121.17413888   183.02583689
 C     38  37  36     1.344399169911   134.93638284   356.01230132
 C     39  38  37     1.514707644797   127.25462214   359.70190173
 C     39  38  37     1.528854230888   121.86671622   179.80779042
 C     41  39  38     1.531390945981   117.34789219   358.29122812
 C     42  41  39     1.516246678849   120.73983544   180.48693214
 C     43  42  41     1.346150226611   135.29686986   357.29542614
 C     44  43  42     1.513962153781   127.55240760     0.61266288
 C     44  43  42     1.523276893247   118.73749017   180.00146867
 C     46  44  43     1.554259738144   115.33516048   115.28083054
 C     47  46  44     1.507500779106   113.28960024   297.78906412
 C     48  47  46     1.344163829982   128.47801782   240.22609201
 C     49  48  47     1.523389291288   123.10828518   178.07177595
 C     50  49  48     1.544293060490   118.74571615    11.31325240
 C     51  50  49     1.508763118881   113.62224052    70.82682897
 C     52  51  50     1.344540074523   128.34810868   123.63361368
 C     53  52  51     1.511120688726   125.28643836     0.81375912
 C     53  52  51     1.512886719725   120.58494054   180.52775481
 H     55  53  52     1.099798880557   111.01907894   121.18726673
 C     49  48  47     1.513187046272   124.37853651   359.66359540
 C     11   9   2     1.492819997524   119.66074799     0.61282848
 O     58  11   9     1.226943935193   121.20766479   179.74402061
 H      5   4   3     1.091764889118   105.76881793   182.92263232
 H      5   4   3     1.096739828700   110.32489642    64.46635514
 H      5   4   3     1.092227818318   111.06784748   302.08100290
 H      8   7   6     1.091269115525   104.57995129   176.49003285
 H      8   7   6     1.093388542688   110.74856504    58.25567171
 H      8   7   6     1.090880456973   111.12812634   295.47274729
 H     10   9   2     1.096349442295   110.36396778   302.82438191
 H     10   9   2     1.090370785938   112.44810263   181.11103828
 H     10   9   2     1.096591776259   110.15190606    60.05144662
 H     12  11   9     1.096513560245   109.18691924   325.10066123
 H     12  11   9     1.091303446380   108.65396031   208.66571336
 H     13  12  11     1.091040220567   114.50661879   301.07569053
 H     15  14  13     1.095427773632   111.99978877   357.40042982
 H     15  14  13     1.098271625385   111.14349381   236.02526881
 H     15  14  13     1.099578562616   110.59752844   118.19325991
 H     16  14  13     1.095927883179   109.72999427   320.15568436
 H     16  14  13     1.097709306477   108.95752505   203.63504422
 H     17  16  14     1.099677442853   107.96137334   297.99031622
 H     17  16  14     1.095546164373   107.62994454   183.48526836
 H     18  17  16     1.092351575291   114.56881409   289.86035258
 H     20  19  18     1.093195210073   113.38397676   355.59861814
 H     20  19  18     1.097793394880   110.73976766   234.03063436
 H     20  19  18     1.099692808792   110.26919794   116.76893278
 H     21  19  18     1.097694342106   109.37107889   324.53156441
 H     21  19  18     1.098387214577   109.61488042   207.71356465
 H     22  21  19     1.100167377021   107.42938376   298.70040079
 H     22  21  19     1.095822473011   107.66677041   184.39026750
 H     23  22  21     1.092219091458   114.60943119   289.06255791
 H     25  24  23     1.093147075263   113.37032463   355.88917820
 H     25  24  23     1.097747727238   110.75010199   234.32982414
 H     25  24  23     1.099693728940   110.26648409   117.07139007
 H     26  24  23     1.097714372771   109.35867315   325.19455422
 H     26  24  23     1.098441978242   109.57844234   208.40462851
 H     27  26  24     1.100025419426   107.44969761   298.41967584
 H     27  26  24     1.095908883678   107.62841120   184.13499748
 H     28  27  26     1.092208657615   114.66101148   287.57616646
 H     30  29  28     1.093195076166   113.36368786   355.10356529
 H     30  29  28     1.097741359510   110.66693843   233.56719892
 H     30  29  28     1.099779020371   110.29832696   116.33070924
 H     31  29  28     1.097709535868   109.42472509   325.03730727
 H     31  29  28     1.098451582277   109.54194153   208.23806296
 H     32  31  29     1.099905275886   107.45993194   297.62681056
 H     32  31  29     1.095593356838   107.68562416   183.34813049
 H     33  32  31     1.088473723812   113.95656960   287.11826537
 H     35  34  33     1.092549303664   113.40002740   359.92116795
 H     35  34  33     1.099305682613   110.43027042   238.87708189
 H     35  34  33     1.099364190495   110.66863893   121.45931214
 H     36  34  33     1.099895283931   107.42193295   121.34581180
 H     36  34  33     1.100094901371   107.51969236   234.21734506
 H     37  36  34     1.101737860820   108.72602483    58.85564070
 H     37  36  34     1.101096665855   108.30914446   306.16617066
 H     38  37  36     1.089668764706   109.35553997   176.11121412
 H     40  39  38     1.087674885117   114.29915561   358.47570699
 H     40  39  38     1.099578297841   110.04133680   236.94970461
 H     40  39  38     1.099669399551   110.24143261   120.26190485
 H     41  39  38     1.099990127024   107.39333840   122.16447252
 H     41  39  38     1.100092205358   107.21782396   234.83065270
 H     42  41  39     1.101555224078   108.79218863    56.98027490
 H     42  41  39     1.101270218939   108.61866282   304.00769287
 H     43  42  41     1.093051990619   109.99571523   177.76869207
 H     45  44  43     1.087974490139   113.93653273     7.59153218
 H     45  44  43     1.098831130379   110.89452364   246.03636669
 H     45  44  43     1.099315114575   109.95671522   128.94117220
 H     46  44  43     1.096863177080   109.75236446   352.47011830
 H     46  44  43     1.101228694907   108.75113154   235.83502056
 H     47  46  44     1.094755359636   107.95788760   173.85717095
 H     47  46  44     1.100246857992   108.68365999    59.31116322
 H     48  47  46     1.089008983757   113.71200718    59.43622012
 H     50  49  48     1.102223946675   107.43056794   247.99573112
 H     50  49  48     1.100969087640   108.25609412   135.30928463
 H     51  50  49     1.100595166907   109.03415325   307.89117541
 H     51  50  49     1.094833650388   107.68950378   193.64436213
 H     52  51  50     1.090774984873   114.73272185   304.37824517
 H     54  53  52     1.092841681533   113.51418857   358.41522972
 H     54  53  52     1.099409728543   110.47629631   236.96228217
 H     54  53  52     1.099551754711   110.46684040   119.69859008
 H     55  53  52     1.095285607244   111.93062405     0.17478768
 H     55  53  52     1.099812357475   111.05324141   239.18120270
 H     57  49  48     1.092582155300   113.50576589     4.30668067
 H     57  49  48     1.099492757820   110.57230211   242.92397186
 H     57  49  48     1.099362228475   110.43899019   125.60098575

---------------------------
INTERNAL COORDINATES (A.U.)
---------------------------
 O      0   0   0     0.000000000000     0.00000000     0.00000000
 C      1   0   0     2.329592042484     0.00000000     0.00000000
 C      2   1   0     2.798850405742   119.80551608     0.00000000
 O      3   2   1     2.585803129105   117.07194233   358.02771889
 C      4   3   2     2.723848066394   116.15965220    71.63211544
 C      3   2   1     2.573690933243   119.86460588   184.11300739
 O      6   3   2     2.530189968216   129.57763485   177.71995620
 C      7   6   3     2.720401180600   122.26385759     7.32306471
 C      2   1   3     2.832987964901   119.75383304   180.86670929
 C      9   2   1     2.841377159446   114.49845352   357.60134184
 C      9   2   1     2.559305276248   120.18349394   176.38873670
 C     11   9   2     2.867417050172   124.84940694   182.44733881
 C     12  11   9     2.865976577157   111.50113235    86.27918953
 C     13  12  11     2.539922107406   127.39297080   120.59718983
 C     14  13  12     2.857788751889   120.27923681   180.69821518
 C     14  13  12     2.873050799728   123.74027207     0.28683170
 C     16  14  13     2.941489235949   115.08555847    81.90290039
 C     17  16  14     2.848251887227   114.81884623    59.40602817
 C     18  17  16     2.542502710146   128.50386038   109.98130815
 C     19  18  17     2.856526185873   124.69722016     1.31741771
 C     19  18  17     2.878545188243   119.77707021   180.56578786
 C     21  19  18     2.941411223793   115.16576473    85.11445837
 C     22  21  19     2.847940975794   115.32235902    60.02429887
 C     23  22  21     2.542736174619   128.52359129   109.49190216
 C     24  23  22     2.856488817582   124.67352202     1.10600826
 C     24  23  22     2.878243643237   119.80236474   180.27512502
 C     26  24  23     2.941734398413   115.26068010    85.80064250
 C     27  26  24     2.848440899443   115.42265830    59.77917135
 C     28  27  26     2.542621725962   128.45916557   108.00272551
 C     29  28  27     2.856638219082   124.65760663     0.90159255
 C     29  28  27     2.878162859879   119.86354349   180.18678058
 C     31  29  28     2.941081413886   115.15459428    85.70419488
 C     32  31  29     2.851053114539   115.19142182    58.63545788
 C     33  32  31     2.541248643137   128.07027078   107.28345118
 C     34  33  32     2.859592983231   124.16707360   359.27578521
 C     34  33  32     2.879262982901   123.31468940   179.51673147
 C     36  34  33     2.894677952245   116.55343591   357.65065942
 C     37  36  34     2.867336450971   121.17413888   183.02583689
 C     38  37  36     2.540546245803   134.93638284   356.01230132
 C     39  38  37     2.862382621624   127.25462214   359.70190173
 C     39  38  37     2.889115795064   121.86671622   179.80779042
 C     41  39  38     2.893909491870   117.34789219   358.29122812
 C     42  41  39     2.865290974492   120.73983544   180.48693214
 C     43  42  41     2.543855263411   135.29686986   357.29542614
 C     44  43  42     2.860973847768   127.55240760     0.61266288
 C     44  43  42     2.878576154367   118.73749017   180.00146867
 C     46  44  43     2.937125246073   115.33516048   115.28083054
 C     47  46  44     2.848763619184   113.28960024   297.78906412
 C     48  47  46     2.540101517789   128.47801782   240.22609201
 C     49  48  47     2.878788555882   123.10828518   178.07177595
 C     50  49  48     2.918290954840   118.74571615    11.31325240
 C     51  50  49     2.851149095646   113.62224052    70.82682897
 C     52  51  50     2.540812516930   128.34810868   123.63361368
 C     53  52  51     2.855604256994   125.28643836     0.81375912
 C     53  52  51     2.858941571927   120.58494054   180.52775481
 H     55  53  52     2.078318686645   111.01907894   121.18726673
 C     49  48  47     2.859509106852   124.37853651   359.66359540
 C     11   9   2     2.821020962562   119.66074799     0.61282848
 O     58  11   9     2.318588019191   121.20766479   179.74402061
 H      5   4   3     2.063136643063   105.76881793   182.92263232
 H      5   4   3     2.072537916406   110.32489642    64.46635514
 H      5   4   3     2.064011452472   111.06784748   302.08100290
 H      8   7   6     2.062199766748   104.57995129   176.49003285
 H      8   7   6     2.066204903647   110.74856504    58.25567171
 H      8   7   6     2.061465308526   111.12812634   295.47274729
 H     10   9   2     2.071800193014   110.36396778   302.82438191
 H     10   9   2     2.060502169852   112.44810263   181.11103828
 H     10   9   2     2.072258137840   110.15190606    60.05144662
 H     12  11   9     2.072110330993   109.18691924   325.10066123
 H     12  11   9     2.062264642663   108.65396031   208.66571336
 H     13  12  11     2.061767217965   114.50661879   301.07569053
 H     15  14  13     2.070058491655   111.99978877   357.40042982
 H     15  14  13     2.075432592633   111.14349381   236.02526881
 H     15  14  13     2.077902346075   110.59752844   118.19325991
 H     16  14  13     2.071003561736   109.72999427   320.15568436
 H     16  14  13     2.074369963899   108.95752505   203.63504422
 H     17  16  14     2.078089202643   107.96137334   297.99031622
 H     17  16  14     2.070282217732   107.62994454   183.48526836
 H     18  17  16     2.064245319257   114.56881409   289.86035258
 H     20  19  18     2.065839557953   113.38397676   355.59861814
 H     20  19  18     2.074528867952   110.73976766   234.03063436
 H     20  19  18     2.078118240060   110.26919794   116.76893278
 H     21  19  18     2.074341685336   109.37107889   324.53156441
 H     21  19  18     2.075651024551   109.61488042   207.71356465
 H     22  21  19     2.079015044044   107.42938376   298.70040079
 H     22  21  19     2.070804365388   107.66677041   184.39026750
 H     23  22  21     2.063994961096   114.60943119   289.06255791
 H     25  24  23     2.065748596344   113.37032463   355.88917820
 H     25  24  23     2.074442568615   110.75010199   234.32982414
 H     25  24  23     2.078119978887   110.26648409   117.07139007
 H     26  24  23     2.074379537806   109.35867315   325.19455422
 H     26  24  23     2.075754512880   109.57844234   208.40462851
 H     27  26  24     2.078746783067   107.44969761   298.41967584
 H     27  26  24     2.070967657883   107.62841120   184.13499748
 H     28  27  26     2.063975243991   114.66101148   287.57616646
 H     30  29  28     2.065839304905   113.36368786   355.10356529
 H     30  29  28     2.074430535353   110.66693843   233.56719892
 H     30  29  28     2.078281156333   110.29832696   116.33070924
 H     31  29  28     2.074370397384   109.42472509   325.03730727
 H     31  29  28     2.075772661876   109.54194153   208.23806296
 H     32  31  29     2.078519744680   107.45993194   297.62681056
 H     32  31  29     2.070371398567   107.68562416   183.34813049
 H     33  32  31     2.056917241973   113.95656960   287.11826537
 H     35  34  33     2.064618971732   113.40002740   359.92116795
 H     35  34  33     2.077386677601   110.43027042   238.87708189
 H     35  34  33     2.077497241476   110.66863893   121.45931214
 H     36  34  33     2.078500862621   107.42193295   121.34581180
 H     36  34  33     2.078878084915   107.51969236   234.21734506
 H     37  36  34     2.081982828322   108.72602483    58.85564070
 H     37  36  34     2.080771145439   108.30914446   306.16617066
 H     38  37  36     2.059175541984   109.35553997   176.11121412
 H     40  39  38     2.055407655616   114.29915561   358.47570699
 H     40  39  38     2.077901845723   110.04133680   236.94970461
 H     40  39  38     2.078074003005   110.24143261   120.26190485
 H     41  39  38     2.078680090092   107.39333840   122.16447252
 H     41  39  38     2.078872990188   107.21782396   234.83065270
 H     42  41  39     2.081637694897   108.79218863    56.98027490
 H     42  41  39     2.081099113237   108.61866282   304.00769287
 H     43  42  41     2.065568912408   109.99571523   177.76869207
 H     45  44  43     2.055973827056   113.93653273     7.59153218
 H     45  44  43     2.076489903843   110.89452364   246.03636669
 H     45  44  43     2.077404501426   109.95671522   128.94117220
 H     46  44  43     2.072771011065   109.75236446   352.47011830
 H     46  44  43     2.081020644189   108.75113154   235.83502056
 H     47  46  44     2.068787813355   107.95788760   173.85717095
 H     47  46  44     2.079165241313   108.68365999    59.31116322
 H     48  47  46     2.057928736680   113.71200718    59.43622012
 H     50  49  48     2.082901397466   107.43056794   247.99573112
 H     50  49  48     2.080530057552   108.25609412   135.30928463
 H     51  50  49     2.079823449771   109.03415325   307.89117541
 H     51  50  49     2.068935761434   107.68950378   193.64436213
 H     52  51  50     2.061265995142   114.73272185   304.37824517
 H     54  53  52     2.065171485831   113.51418857   358.41522972
 H     54  53  52     2.077583295914   110.47629631   236.96228217
 H     54  53  52     2.077851686477   110.46684040   119.69859008
 H     55  53  52     2.069789836116   111.93062405     0.17478768
 H     55  53  52     2.078344154329   111.05324141   239.18120270
 H     57  49  48     2.064681052327   113.50576589     4.30668067
 H     57  49  48     2.077740198509   110.57230211   242.92397186
 H     57  49  48     2.077493533794   110.43899019   125.60098575


           ************************************************************
           *        Program running with 8 parallel MPI-processes     *
           *              working on a common directory               *
           ************************************************************
------------------------------------------------------------------------------
                   ___                                                        
                  /   \      - P O W E R E D   B Y -                         
                 /     \                                                     
                 |  |  |   _    _      __       _____    __    __             
                 |  |  |  | |  | |    /  \     |  _  \  |  |  /  |          
                  \  \/   | |  | |   /    \    | | | |  |  | /  /          
                 / \  \   | |__| |  /  /\  \   | |_| |  |  |/  /          
                |  |  |   |  __  | /  /__\  \  |    /   |      \           
                |  |  |   | |  | | |   __   |  |    \   |  |\   \          
                \     /   | |  | | |  |  |  |  | |\  \  |  | \   \       
                 \___/    |_|  |_| |__|  |__|  |_| \__\ |__|  \__/        
                                                                              
                      - O R C A' S   B I G   F R I E N D -                    
                                      &                                       
                       - I N T E G R A L  F E E D E R -                       
                                                                              
 v1 FN, 2020, v2 2021                                                         
------------------------------------------------------------------------------


Reading SHARK input file UQ9_0e_0H_B3LYP_631Gd_opt.SHARKINP.tmp ... ok
----------------------
SHARK INTEGRAL PACKAGE
----------------------

Number of atoms                             ...    140
Number of basis functions                   ...    976
Number of shells                            ...    512
Maximum angular momentum                    ...      2
Integral batch strategy                     ... SHARK/LIBINT Hybrid
RI-J (if used) integral strategy            ... SPLIT-RIJ (Revised 2003 algorithm where possible)
Printlevel                                  ...      1
Contraction scheme used                     ... SEGMENTED contraction
Coulomb Range Separation                    ... NOT USED
Exchange Range Separation                   ... NOT USED
Finite Nucleus Model                        ... NOT USED
Auxiliary Coulomb fitting basis             ... AVAILABLE
   # of basis functions in Aux-J            ...   3744
   # of shells in Aux-J                     ...   1280
   Maximum angular momentum in Aux-J        ...      4
Auxiliary J/K fitting basis                 ... NOT available
Auxiliary Correlation fitting basis         ... NOT available
Auxiliary 'external' fitting basis          ... NOT available
Integral threshold                          ...     2.500000e-11
Primitive cut-off                           ...     2.500000e-12
Primitive pair pre-selection threshold      ...     2.500000e-12

Calculating pre-screening integrals         ... done (  0.2 sec) Dimension = 512
Organizing shell pair data                  ... done (  0.3 sec)
Shell pair information
Total number of shell pairs                 ...    131328
Shell pairs after pre-screening             ...     35890
Total number of primitive shell pairs       ...    719665
Primitive shell pairs kept                  ...    103883
          la=0 lb=0:  15150 shell pairs
          la=1 lb=0:  11748 shell pairs
          la=1 lb=1:   2332 shell pairs
          la=2 lb=0:   4484 shell pairs
          la=2 lb=1:   1828 shell pairs
          la=2 lb=2:    348 shell pairs

Calculating one electron integrals          ... done (  0.1 sec)
Calculating RI/J V-Matrix + Cholesky decomp.... done (  0.7 sec)
Calculating Nuclear repulsion               ... done (  0.0 sec) ENN=   6866.841333834566 Eh

SHARK setup successfully completed in   1.7 seconds

Maximum memory used throughout the entire GTOINT-calculation: 96.1 MB
[1718337037.142100] [eu-a2p-488:94066:0]          mpool.c:38   UCX  WARN  object 0x3b20c40 was not returned to mpool ucp_requests
[1718337037.142126] [eu-a2p-488:94066:0]          mpool.c:38   UCX  WARN  object 0x3b20e00 was not returned to mpool ucp_requests
[1718337037.142131] [eu-a2p-488:94066:0]          mpool.c:38   UCX  WARN  object 0x3b20fc0 was not returned to mpool ucp_requests
[1718337037.142134] [eu-a2p-488:94066:0]          mpool.c:38   UCX  WARN  object 0x3b21180 was not returned to mpool ucp_requests
[1718337037.142136] [eu-a2p-488:94066:0]          mpool.c:38   UCX  WARN  object 0x3b21340 was not returned to mpool ucp_requests
[1718337037.142139] [eu-a2p-488:94066:0]          mpool.c:38   UCX  WARN  object 0x3b21500 was not returned to mpool ucp_requests
[1718337037.142142] [eu-a2p-488:94066:0]          mpool.c:38   UCX  WARN  object 0x3b216c0 was not returned to mpool ucp_requests
[1718337037.142144] [eu-a2p-488:94066:0]          mpool.c:38   UCX  WARN  object 0x3b21880 was not returned to mpool ucp_requests
[1718337037.142147] [eu-a2p-488:94066:0]          mpool.c:38   UCX  WARN  object 0x3b21a40 was not returned to mpool ucp_requests
[1718337037.142149] [eu-a2p-488:94066:0]          mpool.c:38   UCX  WARN  object 0x3b21c00 was not returned to mpool ucp_requests
[1718337037.142152] [eu-a2p-488:94066:0]          mpool.c:38   UCX  WARN  object 0x3b21dc0 was not returned to mpool ucp_requests
[1718337037.142154] [eu-a2p-488:94066:0]          mpool.c:38   UCX  WARN  object 0x3b21f80 was not returned to mpool ucp_requests
[1718337037.142157] [eu-a2p-488:94066:0]          mpool.c:38   UCX  WARN  object 0x3b22140 was not returned to mpool ucp_requests
[1718337037.142160] [eu-a2p-488:94066:0]          mpool.c:38   UCX  WARN  object 0x3b22300 was not returned to mpool ucp_requests
[1718337037.142162] [eu-a2p-488:94066:0]          mpool.c:38   UCX  WARN  object 0x3b224c0 was not returned to mpool ucp_requests
[1718337037.142165] [eu-a2p-488:94066:0]          mpool.c:38   UCX  WARN  object 0x3b22680 was not returned to mpool ucp_requests
[1718337037.142168] [eu-a2p-488:94066:0]          mpool.c:38   UCX  WARN  object 0x3b22840 was not returned to mpool ucp_requests
[1718337037.142171] [eu-a2p-488:94066:0]          mpool.c:38   UCX  WARN  object 0x3b22a00 was not returned to mpool ucp_requests
[1718337037.142174] [eu-a2p-488:94066:0]          mpool.c:38   UCX  WARN  object 0x3b22bc0 was not returned to mpool ucp_requests
[1718337037.142177] [eu-a2p-488:94066:0]          mpool.c:38   UCX  WARN  object 0x3b22d80 was not returned to mpool ucp_requests
[1718337037.142179] [eu-a2p-488:94066:0]          mpool.c:38   UCX  WARN  object 0x3b22f40 was not returned to mpool ucp_requests
[1718337037.142182] [eu-a2p-488:94066:0]          mpool.c:38   UCX  WARN  object 0x3b23100 was not returned to mpool ucp_requests
[1718337037.142184] [eu-a2p-488:94066:0]          mpool.c:38   UCX  WARN  object 0x3b232c0 was not returned to mpool ucp_requests
[1718337037.142187] [eu-a2p-488:94066:0]          mpool.c:38   UCX  WARN  object 0x3b23480 was not returned to mpool ucp_requests
[1718337037.142189] [eu-a2p-488:94066:0]          mpool.c:38   UCX  WARN  object 0x3b23640 was not returned to mpool ucp_requests
[1718337037.142192] [eu-a2p-488:94066:0]          mpool.c:38   UCX  WARN  object 0x3b23800 was not returned to mpool ucp_requests
[1718337037.142194] [eu-a2p-488:94066:0]          mpool.c:38   UCX  WARN  object 0x3b239c0 was not returned to mpool ucp_requests
[1718337037.142196] [eu-a2p-488:94066:0]          mpool.c:38   UCX  WARN  object 0x3b23b80 was not returned to mpool ucp_requests
[1718337037.142199] [eu-a2p-488:94066:0]          mpool.c:38   UCX  WARN  object 0x3b23d40 was not returned to mpool ucp_requests
[1718337037.146567] [eu-a2p-488:94064:0]          mpool.c:38   UCX  WARN  object 0x3f99c40 was not returned to mpool ucp_requests
[1718337037.146592] [eu-a2p-488:94064:0]          mpool.c:38   UCX  WARN  object 0x3f99e00 was not returned to mpool ucp_requests
[1718337037.146596] [eu-a2p-488:94064:0]          mpool.c:38   UCX  WARN  object 0x3f99fc0 was not returned to mpool ucp_requests
[1718337037.146599] [eu-a2p-488:94064:0]          mpool.c:38   UCX  WARN  object 0x3f9a180 was not returned to mpool ucp_requests
[1718337037.146602] [eu-a2p-488:94064:0]          mpool.c:38   UCX  WARN  object 0x3f9a340 was not returned to mpool ucp_requests
[1718337037.146605] [eu-a2p-488:94064:0]          mpool.c:38   UCX  WARN  object 0x3f9a500 was not returned to mpool ucp_requests
[1718337037.146608] [eu-a2p-488:94064:0]          mpool.c:38   UCX  WARN  object 0x3f9a6c0 was not returned to mpool ucp_requests
[1718337037.146610] [eu-a2p-488:94064:0]          mpool.c:38   UCX  WARN  object 0x3f9a880 was not returned to mpool ucp_requests
[1718337037.146613] [eu-a2p-488:94064:0]          mpool.c:38   UCX  WARN  object 0x3f9aa40 was not returned to mpool ucp_requests
[1718337037.146615] [eu-a2p-488:94064:0]          mpool.c:38   UCX  WARN  object 0x3f9ac00 was not returned to mpool ucp_requests
[1718337037.146618] [eu-a2p-488:94064:0]          mpool.c:38   UCX  WARN  object 0x3f9adc0 was not returned to mpool ucp_requests
[1718337037.146621] [eu-a2p-488:94064:0]          mpool.c:38   UCX  WARN  object 0x3f9af80 was not returned to mpool ucp_requests
[1718337037.146623] [eu-a2p-488:94064:0]          mpool.c:38   UCX  WARN  object 0x3f9b140 was not returned to mpool ucp_requests
[1718337037.146626] [eu-a2p-488:94064:0]          mpool.c:38   UCX  WARN  object 0x3f9b300 was not returned to mpool ucp_requests
[1718337037.146629] [eu-a2p-488:94064:0]          mpool.c:38   UCX  WARN  object 0x3f9b4c0 was not returned to mpool ucp_requests
[1718337037.146631] [eu-a2p-488:94064:0]          mpool.c:38   UCX  WARN  object 0x3f9b680 was not returned to mpool ucp_requests
[1718337037.146634] [eu-a2p-488:94064:0]          mpool.c:38   UCX  WARN  object 0x3f9b840 was not returned to mpool ucp_requests
[1718337037.146637] [eu-a2p-488:94064:0]          mpool.c:38   UCX  WARN  object 0x3f9ba00 was not returned to mpool ucp_requests
[1718337037.146640] [eu-a2p-488:94064:0]          mpool.c:38   UCX  WARN  object 0x3f9bbc0 was not returned to mpool ucp_requests
[1718337037.146643] [eu-a2p-488:94064:0]          mpool.c:38   UCX  WARN  object 0x3f9bd80 was not returned to mpool ucp_requests
[1718337037.146645] [eu-a2p-488:94064:0]          mpool.c:38   UCX  WARN  object 0x3f9bf40 was not returned to mpool ucp_requests
[1718337037.146648] [eu-a2p-488:94064:0]          mpool.c:38   UCX  WARN  object 0x3f9c100 was not returned to mpool ucp_requests
[1718337037.146651] [eu-a2p-488:94064:0]          mpool.c:38   UCX  WARN  object 0x3f9c2c0 was not returned to mpool ucp_requests
[1718337037.146654] [eu-a2p-488:94064:0]          mpool.c:38   UCX  WARN  object 0x3f9c480 was not returned to mpool ucp_requests
[1718337037.146657] [eu-a2p-488:94064:0]          mpool.c:38   UCX  WARN  object 0x3f9c640 was not returned to mpool ucp_requests
[1718337037.146659] [eu-a2p-488:94064:0]          mpool.c:38   UCX  WARN  object 0x3f9c800 was not returned to mpool ucp_requests
[1718337037.146662] [eu-a2p-488:94064:0]          mpool.c:38   UCX  WARN  object 0x3f9c9c0 was not returned to mpool ucp_requests
[1718337037.146665] [eu-a2p-488:94064:0]          mpool.c:38   UCX  WARN  object 0x3f9cb80 was not returned to mpool ucp_requests
[1718337037.146668] [eu-a2p-488:94064:0]          mpool.c:38   UCX  WARN  object 0x3f9cd40 was not returned to mpool ucp_requests
[1718337037.164658] [eu-a2p-488:94067:0]          mpool.c:38   UCX  WARN  object 0x4437c40 was not returned to mpool ucp_requests
[1718337037.164678] [eu-a2p-488:94067:0]          mpool.c:38   UCX  WARN  object 0x4437e00 was not returned to mpool ucp_requests
[1718337037.164682] [eu-a2p-488:94067:0]          mpool.c:38   UCX  WARN  object 0x4437fc0 was not returned to mpool ucp_requests
[1718337037.164685] [eu-a2p-488:94067:0]          mpool.c:38   UCX  WARN  object 0x4438180 was not returned to mpool ucp_requests
[1718337037.164688] [eu-a2p-488:94067:0]          mpool.c:38   UCX  WARN  object 0x4438340 was not returned to mpool ucp_requests
[1718337037.164691] [eu-a2p-488:94067:0]          mpool.c:38   UCX  WARN  object 0x4438500 was not returned to mpool ucp_requests
[1718337037.164693] [eu-a2p-488:94067:0]          mpool.c:38   UCX  WARN  object 0x44386c0 was not returned to mpool ucp_requests
[1718337037.164696] [eu-a2p-488:94067:0]          mpool.c:38   UCX  WARN  object 0x4438880 was not returned to mpool ucp_requests
[1718337037.164698] [eu-a2p-488:94067:0]          mpool.c:38   UCX  WARN  object 0x4438a40 was not returned to mpool ucp_requests
[1718337037.164701] [eu-a2p-488:94067:0]          mpool.c:38   UCX  WARN  object 0x4438c00 was not returned to mpool ucp_requests
[1718337037.164703] [eu-a2p-488:94067:0]          mpool.c:38   UCX  WARN  object 0x4438dc0 was not returned to mpool ucp_requests
[1718337037.164706] [eu-a2p-488:94067:0]          mpool.c:38   UCX  WARN  object 0x4438f80 was not returned to mpool ucp_requests
[1718337037.164708] [eu-a2p-488:94067:0]          mpool.c:38   UCX  WARN  object 0x4439140 was not returned to mpool ucp_requests
[1718337037.164711] [eu-a2p-488:94067:0]          mpool.c:38   UCX  WARN  object 0x4439300 was not returned to mpool ucp_requests
[1718337037.164713] [eu-a2p-488:94067:0]          mpool.c:38   UCX  WARN  object 0x44394c0 was not returned to mpool ucp_requests
[1718337037.164716] [eu-a2p-488:94067:0]          mpool.c:38   UCX  WARN  object 0x4439680 was not returned to mpool ucp_requests
[1718337037.164719] [eu-a2p-488:94067:0]          mpool.c:38   UCX  WARN  object 0x4439840 was not returned to mpool ucp_requests
[1718337037.164721] [eu-a2p-488:94067:0]          mpool.c:38   UCX  WARN  object 0x4439a00 was not returned to mpool ucp_requests
[1718337037.164724] [eu-a2p-488:94067:0]          mpool.c:38   UCX  WARN  object 0x4439bc0 was not returned to mpool ucp_requests
[1718337037.164726] [eu-a2p-488:94067:0]          mpool.c:38   UCX  WARN  object 0x4439d80 was not returned to mpool ucp_requests
[1718337037.164729] [eu-a2p-488:94067:0]          mpool.c:38   UCX  WARN  object 0x4439f40 was not returned to mpool ucp_requests
[1718337037.164731] [eu-a2p-488:94067:0]          mpool.c:38   UCX  WARN  object 0x443a100 was not returned to mpool ucp_requests
[1718337037.164734] [eu-a2p-488:94067:0]          mpool.c:38   UCX  WARN  object 0x443a2c0 was not returned to mpool ucp_requests
[1718337037.164736] [eu-a2p-488:94067:0]          mpool.c:38   UCX  WARN  object 0x443a480 was not returned to mpool ucp_requests
[1718337037.164739] [eu-a2p-488:94067:0]          mpool.c:38   UCX  WARN  object 0x443a640 was not returned to mpool ucp_requests
[1718337037.164741] [eu-a2p-488:94067:0]          mpool.c:38   UCX  WARN  object 0x443a800 was not returned to mpool ucp_requests
[1718337037.164744] [eu-a2p-488:94067:0]          mpool.c:38   UCX  WARN  object 0x443a9c0 was not returned to mpool ucp_requests
[1718337037.164746] [eu-a2p-488:94067:0]          mpool.c:38   UCX  WARN  object 0x443ab80 was not returned to mpool ucp_requests
[1718337037.164749] [eu-a2p-488:94067:0]          mpool.c:38   UCX  WARN  object 0x443ad40 was not returned to mpool ucp_requests
[1718337037.166801] [eu-a2p-488:94061:0]          mpool.c:38   UCX  WARN  object 0x3f94f80 was not returned to mpool ucp_requests
[1718337037.166818] [eu-a2p-488:94061:0]          mpool.c:38   UCX  WARN  object 0x3f95140 was not returned to mpool ucp_requests
[1718337037.166822] [eu-a2p-488:94061:0]          mpool.c:38   UCX  WARN  object 0x3f95300 was not returned to mpool ucp_requests
[1718337037.166826] [eu-a2p-488:94061:0]          mpool.c:38   UCX  WARN  object 0x3f954c0 was not returned to mpool ucp_requests
[1718337037.166828] [eu-a2p-488:94061:0]          mpool.c:38   UCX  WARN  object 0x3f95680 was not returned to mpool ucp_requests
[1718337037.166831] [eu-a2p-488:94061:0]          mpool.c:38   UCX  WARN  object 0x3f95840 was not returned to mpool ucp_requests
[1718337037.166833] [eu-a2p-488:94061:0]          mpool.c:38   UCX  WARN  object 0x3f95a00 was not returned to mpool ucp_requests
[1718337037.166836] [eu-a2p-488:94061:0]          mpool.c:38   UCX  WARN  object 0x3f95bc0 was not returned to mpool ucp_requests
[1718337037.166838] [eu-a2p-488:94061:0]          mpool.c:38   UCX  WARN  object 0x3f95d80 was not returned to mpool ucp_requests
[1718337037.166841] [eu-a2p-488:94061:0]          mpool.c:38   UCX  WARN  object 0x3f95f40 was not returned to mpool ucp_requests
[1718337037.166843] [eu-a2p-488:94061:0]          mpool.c:38   UCX  WARN  object 0x3f96100 was not returned to mpool ucp_requests
[1718337037.166846] [eu-a2p-488:94061:0]          mpool.c:38   UCX  WARN  object 0x3f96480 was not returned to mpool ucp_requests
[1718337037.166849] [eu-a2p-488:94061:0]          mpool.c:38   UCX  WARN  object 0x3f96640 was not returned to mpool ucp_requests
[1718337037.166851] [eu-a2p-488:94061:0]          mpool.c:38   UCX  WARN  object 0x3f96800 was not returned to mpool ucp_requests
[1718337037.166854] [eu-a2p-488:94061:0]          mpool.c:38   UCX  WARN  object 0x3f969c0 was not returned to mpool ucp_requests
[1718337037.166856] [eu-a2p-488:94061:0]          mpool.c:38   UCX  WARN  object 0x3f96b80 was not returned to mpool ucp_requests
[1718337037.166859] [eu-a2p-488:94061:0]          mpool.c:38   UCX  WARN  object 0x3f96d40 was not returned to mpool ucp_requests
[1718337037.167575] [eu-a2p-488:94065:0]          mpool.c:38   UCX  WARN  object 0x4647c40 was not returned to mpool ucp_requests
[1718337037.167593] [eu-a2p-488:94065:0]          mpool.c:38   UCX  WARN  object 0x4647e00 was not returned to mpool ucp_requests
[1718337037.167597] [eu-a2p-488:94065:0]          mpool.c:38   UCX  WARN  object 0x4647fc0 was not returned to mpool ucp_requests
[1718337037.167600] [eu-a2p-488:94065:0]          mpool.c:38   UCX  WARN  object 0x4648180 was not returned to mpool ucp_requests
[1718337037.167603] [eu-a2p-488:94065:0]          mpool.c:38   UCX  WARN  object 0x4648340 was not returned to mpool ucp_requests
[1718337037.167605] [eu-a2p-488:94065:0]          mpool.c:38   UCX  WARN  object 0x4648500 was not returned to mpool ucp_requests
[1718337037.167608] [eu-a2p-488:94065:0]          mpool.c:38   UCX  WARN  object 0x46486c0 was not returned to mpool ucp_requests
[1718337037.167611] [eu-a2p-488:94065:0]          mpool.c:38   UCX  WARN  object 0x4648880 was not returned to mpool ucp_requests
[1718337037.167613] [eu-a2p-488:94065:0]          mpool.c:38   UCX  WARN  object 0x4648a40 was not returned to mpool ucp_requests
[1718337037.167616] [eu-a2p-488:94065:0]          mpool.c:38   UCX  WARN  object 0x4648c00 was not returned to mpool ucp_requests
[1718337037.167619] [eu-a2p-488:94065:0]          mpool.c:38   UCX  WARN  object 0x4648dc0 was not returned to mpool ucp_requests
[1718337037.167621] [eu-a2p-488:94065:0]          mpool.c:38   UCX  WARN  object 0x4648f80 was not returned to mpool ucp_requests
[1718337037.167624] [eu-a2p-488:94065:0]          mpool.c:38   UCX  WARN  object 0x4649140 was not returned to mpool ucp_requests
[1718337037.167626] [eu-a2p-488:94065:0]          mpool.c:38   UCX  WARN  object 0x4649300 was not returned to mpool ucp_requests
[1718337037.167629] [eu-a2p-488:94065:0]          mpool.c:38   UCX  WARN  object 0x46494c0 was not returned to mpool ucp_requests
[1718337037.167631] [eu-a2p-488:94065:0]          mpool.c:38   UCX  WARN  object 0x4649680 was not returned to mpool ucp_requests
[1718337037.167634] [eu-a2p-488:94065:0]          mpool.c:38   UCX  WARN  object 0x4649840 was not returned to mpool ucp_requests
[1718337037.167636] [eu-a2p-488:94065:0]          mpool.c:38   UCX  WARN  object 0x4649a00 was not returned to mpool ucp_requests
[1718337037.167639] [eu-a2p-488:94065:0]          mpool.c:38   UCX  WARN  object 0x4649bc0 was not returned to mpool ucp_requests
[1718337037.167642] [eu-a2p-488:94065:0]          mpool.c:38   UCX  WARN  object 0x4649d80 was not returned to mpool ucp_requests
[1718337037.167645] [eu-a2p-488:94065:0]          mpool.c:38   UCX  WARN  object 0x4649f40 was not returned to mpool ucp_requests
[1718337037.167647] [eu-a2p-488:94065:0]          mpool.c:38   UCX  WARN  object 0x464a100 was not returned to mpool ucp_requests
[1718337037.167650] [eu-a2p-488:94065:0]          mpool.c:38   UCX  WARN  object 0x464a2c0 was not returned to mpool ucp_requests
[1718337037.167652] [eu-a2p-488:94065:0]          mpool.c:38   UCX  WARN  object 0x464a480 was not returned to mpool ucp_requests
[1718337037.167655] [eu-a2p-488:94065:0]          mpool.c:38   UCX  WARN  object 0x464a640 was not returned to mpool ucp_requests
[1718337037.167657] [eu-a2p-488:94065:0]          mpool.c:38   UCX  WARN  object 0x464a800 was not returned to mpool ucp_requests
[1718337037.167660] [eu-a2p-488:94065:0]          mpool.c:38   UCX  WARN  object 0x464a9c0 was not returned to mpool ucp_requests
[1718337037.167662] [eu-a2p-488:94065:0]          mpool.c:38   UCX  WARN  object 0x464ab80 was not returned to mpool ucp_requests
[1718337037.167665] [eu-a2p-488:94065:0]          mpool.c:38   UCX  WARN  object 0x464ad40 was not returned to mpool ucp_requests
[1718337037.169135] [eu-a2p-488:94062:0]          mpool.c:38   UCX  WARN  object 0x28b6480 was not returned to mpool ucp_requests
[1718337037.169169] [eu-a2p-488:94062:0]          mpool.c:38   UCX  WARN  object 0x28b6640 was not returned to mpool ucp_requests
[1718337037.169173] [eu-a2p-488:94062:0]          mpool.c:38   UCX  WARN  object 0x28b6800 was not returned to mpool ucp_requests
[1718337037.169176] [eu-a2p-488:94062:0]          mpool.c:38   UCX  WARN  object 0x28b69c0 was not returned to mpool ucp_requests
[1718337037.169179] [eu-a2p-488:94062:0]          mpool.c:38   UCX  WARN  object 0x28b6b80 was not returned to mpool ucp_requests
[1718337037.169182] [eu-a2p-488:94062:0]          mpool.c:38   UCX  WARN  object 0x28b6d40 was not returned to mpool ucp_requests
[1718337037.169184] [eu-a2p-488:94062:0]          mpool.c:38   UCX  WARN  object 0x28b6f00 was not returned to mpool ucp_requests
[1718337037.169187] [eu-a2p-488:94062:0]          mpool.c:38   UCX  WARN  object 0x28b70c0 was not returned to mpool ucp_requests
[1718337037.169189] [eu-a2p-488:94062:0]          mpool.c:38   UCX  WARN  object 0x28b7280 was not returned to mpool ucp_requests
[1718337037.169192] [eu-a2p-488:94062:0]          mpool.c:38   UCX  WARN  object 0x28b7440 was not returned to mpool ucp_requests
[1718337037.169194] [eu-a2p-488:94062:0]          mpool.c:38   UCX  WARN  object 0x28b7600 was not returned to mpool ucp_requests
[1718337037.169197] [eu-a2p-488:94062:0]          mpool.c:38   UCX  WARN  object 0x28b77c0 was not returned to mpool ucp_requests
[1718337037.169199] [eu-a2p-488:94062:0]          mpool.c:38   UCX  WARN  object 0x28b7980 was not returned to mpool ucp_requests
[1718337037.169202] [eu-a2p-488:94062:0]          mpool.c:38   UCX  WARN  object 0x28b7b40 was not returned to mpool ucp_requests
[1718337037.169204] [eu-a2p-488:94062:0]          mpool.c:38   UCX  WARN  object 0x28b7d00 was not returned to mpool ucp_requests
[1718337037.169207] [eu-a2p-488:94062:0]          mpool.c:38   UCX  WARN  object 0x28b7ec0 was not returned to mpool ucp_requests
[1718337037.169209] [eu-a2p-488:94062:0]          mpool.c:38   UCX  WARN  object 0x28b8080 was not returned to mpool ucp_requests
[1718337037.169212] [eu-a2p-488:94062:0]          mpool.c:38   UCX  WARN  object 0x28b8240 was not returned to mpool ucp_requests
[1718337037.169214] [eu-a2p-488:94062:0]          mpool.c:38   UCX  WARN  object 0x28b8400 was not returned to mpool ucp_requests
[1718337037.169217] [eu-a2p-488:94062:0]          mpool.c:38   UCX  WARN  object 0x28b85c0 was not returned to mpool ucp_requests
[1718337037.169219] [eu-a2p-488:94062:0]          mpool.c:38   UCX  WARN  object 0x28b8780 was not returned to mpool ucp_requests
[1718337037.169222] [eu-a2p-488:94062:0]          mpool.c:38   UCX  WARN  object 0x28b8940 was not returned to mpool ucp_requests
[1718337037.169224] [eu-a2p-488:94062:0]          mpool.c:38   UCX  WARN  object 0x28b8b00 was not returned to mpool ucp_requests
[1718337037.169227] [eu-a2p-488:94062:0]          mpool.c:38   UCX  WARN  object 0x28b8cc0 was not returned to mpool ucp_requests
[1718337037.169229] [eu-a2p-488:94062:0]          mpool.c:38   UCX  WARN  object 0x28b8e80 was not returned to mpool ucp_requests
[1718337037.169232] [eu-a2p-488:94062:0]          mpool.c:38   UCX  WARN  object 0x28b9040 was not returned to mpool ucp_requests
[1718337037.169234] [eu-a2p-488:94062:0]          mpool.c:38   UCX  WARN  object 0x28b9200 was not returned to mpool ucp_requests
[1718337037.169237] [eu-a2p-488:94062:0]          mpool.c:38   UCX  WARN  object 0x28b93c0 was not returned to mpool ucp_requests
[1718337037.169239] [eu-a2p-488:94062:0]          mpool.c:38   UCX  WARN  object 0x28b9580 was not returned to mpool ucp_requests
[1718337037.170072] [eu-a2p-488:94063:0]          mpool.c:38   UCX  WARN  object 0x464d480 was not returned to mpool ucp_requests
[1718337037.170100] [eu-a2p-488:94063:0]          mpool.c:38   UCX  WARN  object 0x464d640 was not returned to mpool ucp_requests
[1718337037.170104] [eu-a2p-488:94063:0]          mpool.c:38   UCX  WARN  object 0x464d800 was not returned to mpool ucp_requests
[1718337037.170108] [eu-a2p-488:94063:0]          mpool.c:38   UCX  WARN  object 0x464d9c0 was not returned to mpool ucp_requests
[1718337037.170110] [eu-a2p-488:94063:0]          mpool.c:38   UCX  WARN  object 0x464db80 was not returned to mpool ucp_requests
[1718337037.170113] [eu-a2p-488:94063:0]          mpool.c:38   UCX  WARN  object 0x464dd40 was not returned to mpool ucp_requests
[1718337037.170116] [eu-a2p-488:94063:0]          mpool.c:38   UCX  WARN  object 0x464df00 was not returned to mpool ucp_requests
[1718337037.170118] [eu-a2p-488:94063:0]          mpool.c:38   UCX  WARN  object 0x464e0c0 was not returned to mpool ucp_requests
[1718337037.170121] [eu-a2p-488:94063:0]          mpool.c:38   UCX  WARN  object 0x464e280 was not returned to mpool ucp_requests
[1718337037.170124] [eu-a2p-488:94063:0]          mpool.c:38   UCX  WARN  object 0x464e440 was not returned to mpool ucp_requests
[1718337037.170126] [eu-a2p-488:94063:0]          mpool.c:38   UCX  WARN  object 0x464e600 was not returned to mpool ucp_requests
[1718337037.170129] [eu-a2p-488:94063:0]          mpool.c:38   UCX  WARN  object 0x464e7c0 was not returned to mpool ucp_requests
[1718337037.170132] [eu-a2p-488:94063:0]          mpool.c:38   UCX  WARN  object 0x464e980 was not returned to mpool ucp_requests
[1718337037.170134] [eu-a2p-488:94063:0]          mpool.c:38   UCX  WARN  object 0x464eb40 was not returned to mpool ucp_requests
[1718337037.170137] [eu-a2p-488:94063:0]          mpool.c:38   UCX  WARN  object 0x464ed00 was not returned to mpool ucp_requests
[1718337037.170140] [eu-a2p-488:94063:0]          mpool.c:38   UCX  WARN  object 0x464eec0 was not returned to mpool ucp_requests
[1718337037.170142] [eu-a2p-488:94063:0]          mpool.c:38   UCX  WARN  object 0x464f080 was not returned to mpool ucp_requests
[1718337037.170145] [eu-a2p-488:94063:0]          mpool.c:38   UCX  WARN  object 0x464f240 was not returned to mpool ucp_requests
[1718337037.170147] [eu-a2p-488:94063:0]          mpool.c:38   UCX  WARN  object 0x464f400 was not returned to mpool ucp_requests
[1718337037.170150] [eu-a2p-488:94063:0]          mpool.c:38   UCX  WARN  object 0x464f5c0 was not returned to mpool ucp_requests
[1718337037.170153] [eu-a2p-488:94063:0]          mpool.c:38   UCX  WARN  object 0x464f780 was not returned to mpool ucp_requests
[1718337037.170155] [eu-a2p-488:94063:0]          mpool.c:38   UCX  WARN  object 0x464f940 was not returned to mpool ucp_requests
[1718337037.170158] [eu-a2p-488:94063:0]          mpool.c:38   UCX  WARN  object 0x464fb00 was not returned to mpool ucp_requests
[1718337037.170160] [eu-a2p-488:94063:0]          mpool.c:38   UCX  WARN  object 0x464fcc0 was not returned to mpool ucp_requests
[1718337037.170163] [eu-a2p-488:94063:0]          mpool.c:38   UCX  WARN  object 0x464fe80 was not returned to mpool ucp_requests
[1718337037.170165] [eu-a2p-488:94063:0]          mpool.c:38   UCX  WARN  object 0x4650040 was not returned to mpool ucp_requests
[1718337037.170168] [eu-a2p-488:94063:0]          mpool.c:38   UCX  WARN  object 0x4650200 was not returned to mpool ucp_requests
[1718337037.170170] [eu-a2p-488:94063:0]          mpool.c:38   UCX  WARN  object 0x46503c0 was not returned to mpool ucp_requests
[1718337037.170173] [eu-a2p-488:94063:0]          mpool.c:38   UCX  WARN  object 0x4650580 was not returned to mpool ucp_requests


           ************************************************************
           *        Program running with 8 parallel MPI-processes     *
           *              working on a common directory               *
           ************************************************************

Diagonalization of the overlap matrix:
Smallest eigenvalue                        ... 4.353e-04
Time for diagonalization                   ...    0.420 sec
Threshold for overlap eigenvalues          ... 1.000e-08
Number of eigenvalues below threshold      ... 0
Time for construction of square roots      ...    0.401 sec
Total time needed                          ...    1.011 sec

-------------------
DFT GRID GENERATION
-------------------

General Integration Accuracy     IntAcc      ... 4.959
Radial Grid Type                 RadialGrid  ... OptM3 with GC (2021)
Angular Grid (max. ang.)         AngularGrid ... 6 (Lebedev-590)
Angular grid pruning method      GridPruning ... 4 (adaptive)
Weight generation scheme         WeightScheme... Becke
Basis function cutoff            BFCut       ... 1.0000e-11
Integration weight cutoff        WCut        ... 1.0000e-14
Angular grids for H and He will be reduced by one unit
Partially contracted basis set               ... off
Rotationally invariant grid construction     ... off

Total number of grid points                  ...  1510941
Total number of batches                      ...    23677
Average number of points per batch           ...       63
Average number of grid points per atom       ...    10792
Time for grid setup =   30.431 sec

--------------------
COSX GRID GENERATION
--------------------

GRIDX 1
-------
General Integration Accuracy     IntAcc      ... 4.020
Radial Grid Type                 RadialGrid  ... OptM3 with GC (2021)
Angular Grid (max. ang.)         AngularGrid ... 2 (Lebedev-110)
Angular grid pruning method      GridPruning ... 4 (adaptive)
Weight generation scheme         WeightScheme... Becke
Basis function cutoff            BFCut       ... 1.0000e-11
Integration weight cutoff        WCut        ... 1.0000e-14
Angular grids for H and He will be reduced by one unit
Partially contracted basis set               ... on
Rotationally invariant grid construction     ... off

Total number of grid points                  ...   159918
Total number of batches                      ...     2572
Average number of points per batch           ...       62
Average number of grid points per atom       ...     1142
UseSFitting                                  ... on

GRIDX 2
-------
General Integration Accuracy     IntAcc      ... 4.338
Radial Grid Type                 RadialGrid  ... OptM3 with GC (2021)
Angular Grid (max. ang.)         AngularGrid ... 3 (Lebedev-194)
Angular grid pruning method      GridPruning ... 4 (adaptive)
Weight generation scheme         WeightScheme... Becke
Basis function cutoff            BFCut       ... 1.0000e-11
Integration weight cutoff        WCut        ... 1.0000e-14
Angular grids for H and He will be reduced by one unit
Partially contracted basis set               ... on
Rotationally invariant grid construction     ... off

Total number of grid points                  ...   346247
Total number of batches                      ...     5483
Average number of points per batch           ...       63
Average number of grid points per atom       ...     2473
UseSFitting                                  ... on

GRIDX 3
-------
General Integration Accuracy     IntAcc      ... 4.871
Radial Grid Type                 RadialGrid  ... OptM3 with GC (2021)
Angular Grid (max. ang.)         AngularGrid ... 4 (Lebedev-302)
Angular grid pruning method      GridPruning ... 4 (adaptive)
Weight generation scheme         WeightScheme... Becke
Basis function cutoff            BFCut       ... 1.0000e-11
Integration weight cutoff        WCut        ... 1.0000e-14
Angular grids for H and He will be reduced by one unit
Partially contracted basis set               ... on
Rotationally invariant grid construction     ... off

Total number of grid points                  ...   666943
Total number of batches                      ...    10486
Average number of points per batch           ...       63
Average number of grid points per atom       ...     4764
UseSFitting                                  ... on

Time for X-Grid setup             =   20.964 sec


--------------------
CPCM SOLVATION MODEL
--------------------
CPCM parameters:
  Epsilon                                         ...      80.4000
  Refrac                                          ...       1.3300
  Rsolv                                           ...       1.3000
  Surface type                                    ... GAUSSIAN VDW
  Epsilon function type                           ...         CPCM
Radii:
 Radius for O  used is    3.4469 Bohr (=   1.8240 Ang.)
 Radius for C  used is    3.8550 Bohr (=   2.0400 Ang.)
 Radius for H  used is    2.4944 Bohr (=   1.3200 Ang.)
Calculating surface                               ...        done! (  0.0s)
GEPOL surface points                              ...         7370
GEPOL Volume                                      ...    7421.7761
GEPOL Surface-area                                ...    3765.2933
Calculating surface distance matrix               ...        done! (  0.5s)
Performing Cholesky decomposition & store         ...        done! (  2.8s)
Overall time for CPCM initialization              ...                 3.3s
--------------
SCF ITERATIONS
--------------
ITER       Energy         Delta-E        Max-DP      RMS-DP      [F,P]     Damp
               ***  Starting incremental Fock matrix formation  ***
                      *** Initiating the SOSCF procedure ***
                      *** Re-Reading the Fockian *** 
                      *** Removing any level shift *** 
ITER      Energy       Delta-E        Grad      Rot      Max-DP    RMS-DP
  0  -2406.21138133 -2406.2113813275  0.000096  0.000096  0.000424  0.000003
               *** Restarting incremental Fock matrix formation ***
  1  -2406.21138829  -0.0000069577  0.000027  0.000068  0.000163  0.000002
  2  -2406.21138893  -0.0000006456  0.000010  0.000043  0.000080  0.000000
  3  -2406.21138893   0.0000000014  0.000024  0.000033  0.000053  0.000000
  4  -2406.21138894  -0.0000000075  0.000003  0.000015  0.000014  0.000000
  5  -2406.21138889   0.0000000447  0.000005  0.000012  0.000008  0.000000
                  ***Gradient check signals convergence***
              ***Rediagonalizing the Fockian in SOSCF/NRSCF***

               *****************************************************
               *                     SUCCESS                       *
               *           SCF CONVERGED AFTER   6 CYCLES          *
               *****************************************************

Old exchange energy                            =    -68.441180685 Eh
New exchange energy                            =    -68.441205139 Eh
Exchange energy change after final integration =     -0.000024454 Eh
Total energy after final integration           =  -2406.211413360 Eh
Final COS-X integration done in                =    68.406 sec
Total Energy       :        -2406.21141336 Eh          -65476.34131 eV
  Last Energy change         ...   -1.3699e-08  Tolerance :   1.0000e-08
  Last MAX-Density change    ...    7.5495e-15  Tolerance :   1.0000e-07
             **** THE GBW FILE WAS UPDATED (UQ9_0e_0H_B3LYP_631Gd_opt.gbw) ****
             **** DENSITY UQ9_0e_0H_B3LYP_631Gd_opt.scfp WAS UPDATED ****
             **** ENERGY FILE WAS UPDATED (UQ9_0e_0H_B3LYP_631Gd_opt.en.tmp) ****
             **** THE GBW FILE WAS UPDATED (UQ9_0e_0H_B3LYP_631Gd_opt.gbw) ****
             **** DENSITY UQ9_0e_0H_B3LYP_631Gd_opt.scfp WAS UPDATED ****
Total SCF time: 0 days 0 hours 5 min 45 sec 

Maximum memory used throughout the entire SCF-calculation: 1110.2 MB

-------------------------   --------------------
FINAL SINGLE POINT ENERGY     -2406.211413360446
-------------------------   --------------------


           ************************************************************
           *        Program running with 8 parallel MPI-processes     *
           *              working on a common directory               *
           ************************************************************
------------------------------------------------------------------------------
                         ORCA SCF GRADIENT CALCULATION
------------------------------------------------------------------------------

 ... reading COSX grid (gridx3)
Gradient of the Kohn-Sham DFT energy:
Kohn-Sham wavefunction type      ... RKS
Hartree-Fock exchange scaling    ...    0.200
Number of operators              ...    1
Number of atoms                  ...  140
Basis set dimensions             ...  976
Integral neglect threshold       ... 2.5e-11
Integral primitive cutoff        ... 2.5e-12
SHARK Integral package           ... ON

Nuc. rep. gradient       (SHARK) ... done (  0.0 sec)
HCore & Overlap gradient (SHARK) ... done (  1.9 sec)
RI-J gradient            (SHARK) ... done (  7.0 sec)
COSX-gradient                    ... done (116.2 sec)
Exchange-correlation gradient    ... done

------------------
CARTESIAN GRADIENT
------------------

   1   O   :    0.000002077    0.000002473    0.000003703
   2   C   :   -0.000013610   -0.000001136    0.000000048
   3   C   :    0.000002475    0.000001309   -0.000005169
   4   O   :   -0.000003470   -0.000000207   -0.000005415
   5   C   :    0.000002652    0.000000219   -0.000001151
   6   C   :    0.000000705    0.000000442    0.000003667
   7   O   :   -0.000000838   -0.000000840   -0.000003325
   8   C   :   -0.000000429    0.000003092    0.000000441
   9   C   :    0.000006332    0.000002218   -0.000000470
  10   C   :   -0.000000297   -0.000001176   -0.000000813
  11   C   :   -0.000001250    0.000001318   -0.000002244
  12   C   :   -0.000001639    0.000000487    0.000002096
  13   C   :    0.000000623    0.000000326   -0.000000376
  14   C   :   -0.000001188   -0.000001257   -0.000000742
  15   C   :   -0.000001918    0.000001104   -0.000000026
  16   C   :    0.000001170   -0.000001199    0.000000046
  17   C   :   -0.000001377    0.000000452   -0.000000349
  18   C   :    0.000001220    0.000003812    0.000001379
  19   C   :    0.000000030    0.000002311    0.000003440
  20   C   :   -0.000002633   -0.000001539   -0.000000670
  21   C   :    0.000001594    0.000001431   -0.000000870
  22   C   :   -0.000001106   -0.000001301    0.000000546
  23   C   :   -0.000002581   -0.000000644   -0.000001779
  24   C   :    0.000003949    0.000003907   -0.000001642
  25   C   :   -0.000000814   -0.000002164    0.000002319
  26   C   :   -0.000000864   -0.000001178    0.000000912
  27   C   :   -0.000000729   -0.000001477    0.000003199
  28   C   :    0.000001818    0.000003083   -0.000002611
  29   C   :    0.000000437    0.000005096   -0.000003855
  30   C   :   -0.000002265   -0.000001190    0.000002588
  31   C   :    0.000001397   -0.000000540    0.000004775
  32   C   :   -0.000000313    0.000001362    0.000000813
  33   C   :   -0.000001617   -0.000002217    0.000003171
  34   C   :   -0.000000338   -0.000001599   -0.000000190
  35   C   :   -0.000000931    0.000002082    0.000001020
  36   C   :    0.000005460    0.000005165   -0.000002830
  37   C   :    0.000002390    0.000004921    0.000000850
  38   C   :    0.000000727   -0.000006790    0.000001294
  39   C   :   -0.000004966   -0.000003947   -0.000001703
  40   C   :   -0.000001826    0.000007156   -0.000003299
  41   C   :    0.000002803    0.000003345   -0.000006968
  42   C   :    0.000001027    0.000008217    0.000004174
  43   C   :    0.000000093   -0.000010835   -0.000010745
  44   C   :   -0.000002822    0.000002105    0.000006979
  45   C   :   -0.000002761    0.000002634   -0.000001731
  46   C   :    0.000000003   -0.000000131   -0.000001560
  47   C   :   -0.000001717    0.000001552    0.000000699
  48   C   :   -0.000000994    0.000000812   -0.000000017
  49   C   :    0.000002010   -0.000000428   -0.000000228
  50   C   :   -0.000000738    0.000000629   -0.000000358
  51   C   :   -0.000000925    0.000000899    0.000000666
  52   C   :    0.000000058   -0.000000002   -0.000001766
  53   C   :    0.000000759    0.000002600   -0.000000176
  54   C   :   -0.000001519   -0.000000027    0.000000037
  55   C   :   -0.000000961    0.000001527   -0.000000021
  56   H   :   -0.000000466    0.000001649    0.000000071
  57   C   :    0.000001066   -0.000000994    0.000000492
  58   C   :    0.000001355   -0.000003822   -0.000001767
  59   O   :   -0.000002010    0.000001960   -0.000001095
  60   H   :   -0.000000931    0.000000330   -0.000001758
  61   H   :   -0.000002489    0.000000011   -0.000002438
  62   H   :   -0.000000229   -0.000001100   -0.000002742
  63   H   :   -0.000000804    0.000000517   -0.000001574
  64   H   :    0.000002552    0.000002297    0.000000355
  65   H   :    0.000000029   -0.000001002    0.000000482
  66   H   :    0.000001664   -0.000000095   -0.000000105
  67   H   :   -0.000000846    0.000000472   -0.000000077
  68   H   :   -0.000000592   -0.000000535    0.000000763
  69   H   :    0.000000202    0.000000959    0.000000113
  70   H   :    0.000000044    0.000001020   -0.000001169
  71   H   :   -0.000000922   -0.000000798    0.000000150
  72   H   :    0.000000077   -0.000000164    0.000000035
  73   H   :    0.000000268   -0.000000201   -0.000000943
  74   H   :    0.000000261    0.000000559   -0.000000094
  75   H   :   -0.000002953    0.000002043   -0.000000205
  76   H   :   -0.000000209   -0.000000466    0.000000792
  77   H   :    0.000000201    0.000001046    0.000001218
  78   H   :   -0.000000047   -0.000000460    0.000000973
  79   H   :   -0.000001436   -0.000001639   -0.000001235
  80   H   :   -0.000000904    0.000001213    0.000000834
  81   H   :    0.000001326    0.000001541   -0.000000241
  82   H   :   -0.000000358    0.000000753    0.000001036
  83   H   :    0.000000215   -0.000001690    0.000001356
  84   H   :   -0.000000061    0.000002234    0.000000683
  85   H   :   -0.000000471    0.000000305   -0.000000065
  86   H   :   -0.000000178   -0.000000648    0.000002082
  87   H   :   -0.000002490   -0.000000550    0.000002562
  88   H   :   -0.000000546    0.000000817    0.000001436
  89   H   :   -0.000000145   -0.000000056   -0.000000357
  90   H   :   -0.000000623    0.000000410    0.000000789
  91   H   :   -0.000001383    0.000000055    0.000000636
  92   H   :    0.000000223   -0.000000383    0.000000942
  93   H   :    0.000000185    0.000001401   -0.000000547
  94   H   :   -0.000001706    0.000001502    0.000000904
  95   H   :   -0.000001707   -0.000000392    0.000003484
  96   H   :   -0.000000274    0.000001394    0.000001190
  97   H   :   -0.000000104   -0.000000558   -0.000001042
  98   H   :   -0.000000400    0.000000918    0.000001973
  99   H   :   -0.000000639    0.000000315    0.000002088
 100   H   :   -0.000001408   -0.000000219    0.000000477
 101   H   :   -0.000000716   -0.000000123    0.000001547
 102   H   :    0.000000688    0.000000057    0.000002580
 103   H   :   -0.000003570    0.000000131    0.000002232
 104   H   :   -0.000002061    0.000001198    0.000002023
 105   H   :   -0.000000212    0.000000332    0.000001698
 106   H   :   -0.000000640    0.000000382    0.000001978
 107   H   :    0.000002979    0.000000451    0.000004170
 108   H   :    0.000005092    0.000002042    0.000002301
 109   H   :    0.000002164    0.000001307    0.000001522
 110   H   :   -0.000000610    0.000001126    0.000001025
 111   H   :   -0.000001672   -0.000003982    0.000001728
 112   H   :   -0.000013652   -0.000009889    0.000008777
 113   H   :   -0.000000188    0.000000098    0.000001219
 114   H   :   -0.000002066   -0.000000097    0.000001811
 115   H   :   -0.000001235   -0.000000771    0.000005454
 116   H   :    0.000005633    0.000005778    0.000001251
 117   H   :    0.000003844    0.000002833    0.000002012
 118   H   :   -0.000001285    0.000000869    0.000003026
 119   H   :    0.000000176   -0.000001822   -0.000001401
 120   H   :   -0.000005767   -0.000007937    0.000007079
 121   H   :   -0.000000049    0.000001010   -0.000000512
 122   H   :   -0.000001010   -0.000001433    0.000000815
 123   H   :    0.000000409    0.000000056    0.000000630
 124   H   :   -0.000000049    0.000000435    0.000000403
 125   H   :    0.000000016   -0.000000646    0.000000289
 126   H   :   -0.000000715   -0.000000078    0.000001111
 127   H   :    0.000001009   -0.000000014   -0.000000230
 128   H   :   -0.000000388   -0.000000112   -0.000000628
 129   H   :   -0.000001318   -0.000000148   -0.000000835
 130   H   :   -0.000001147    0.000001203    0.000000836
 131   H   :   -0.000000234   -0.000000492   -0.000000124
 132   H   :   -0.000002165    0.000000290    0.000000086
 133   H   :   -0.000000652    0.000001576   -0.000000857
 134   H   :   -0.000000131    0.000001100   -0.000000031
 135   H   :   -0.000001122    0.000001005    0.000000229
 136   H   :   -0.000000082    0.000000582    0.000000040
 137   H   :   -0.000000473    0.000000719    0.000000589
 138   H   :   -0.000000169   -0.000000184   -0.000001767
 139   H   :    0.000000188    0.000000275   -0.000000465
 140   H   :   -0.000000662    0.000000063   -0.000000031

Difference to translation invariance:
           :   -0.0000571303    0.0000433988    0.0000478069

Difference to rotation invariance:
           :   -0.0008940310   -0.0010370057   -0.0000239829

Norm of the cartesian gradient     ...    0.0000493926
RMS gradient                       ...    0.0000024101
MAX gradient                       ...    0.0000136520

-------
TIMINGS
-------

Total SCF gradient time            ...      178.007 sec

One electron gradient       ....       1.935 sec  (  1.1%)
RI-J Coulomb gradient       ....       7.021 sec  (  3.9%)
COSX gradient               ....     116.248 sec  ( 65.3%)
XC gradient                 ....      41.460 sec  ( 23.3%)
CPCM gradient               ....       5.108 sec  (  2.9%)
   A-Matrix (El+Nuc)        ....       1.946 sec  (  1.1%)
   Potential                ....       3.162 sec  (  1.8%)

Maximum memory used throughout the entire SCFGRAD-calculation: 315.1 MB
------------------------------------------------------------------------------
                         ORCA GEOMETRY RELAXATION STEP
------------------------------------------------------------------------------

Reading the OPT-File                    .... done
Getting information on internals        .... done
Copying old internal coords+grads       .... done
Making the new internal coordinates     .... (new redundants).... done
Validating the new internal coordinates .... (new redundants).... done
Calculating the B-matrix                .... done
Calculating the G,G- and P matrices     .... done
Transforming gradient to internals      .... done
Projecting the internal gradient        .... done
Number of atoms                         .... 140
Number of internal coordinates          .... 711
Current Energy                          .... -2406.211413360 Eh
Current gradient norm                   ....     0.000049393 Eh/bohr
Maximum allowed component of the step   ....  0.300
Current trust radius                    ....  0.300
Updating the Hessian (BFGS)             .... done
Forming the augmented Hessian           .... done
Diagonalizing the augmented Hessian     .... done
Last element of RFO vector              ....  0.999997912
Lowest eigenvalues of augmented Hessian:
 -0.000000050  0.000721739  0.006236392  0.009282310  0.009388951
Length of the computed step             ....  0.002043591
The final length of the internal step   ....  0.002043591
Converting the step to cartesian space:
 Initial RMS(Int)=    0.0000766406
Transforming coordinates:
 Iter   0:  RMS(Cart)=    0.0027792853 RMS(Int)=    0.0000766460
 Iter   1:  RMS(Cart)=    0.0000013249 RMS(Int)=    0.0000002940
 Iter   2:  RMS(Cart)=    0.0000000015 RMS(Int)=    0.0000000001
done
Storing new coordinates                 .... done

                                .--------------------.
          ----------------------|Geometry convergence|-------------------------
          Item                value                   Tolerance       Converged
          ---------------------------------------------------------------------
          Energy change       0.0000000040            0.0000002000      YES
          RMS gradient        0.0000047584            0.0000080000      YES
          MAX gradient        0.0000454780            0.0000300000      NO
          RMS step            0.0000766406            0.0001000000      YES
          MAX step            0.0012805520            0.0002000000      NO
          ........................................................
          Max(Bonds)      0.0007      Max(Angles)    0.00
          Max(Dihed)        0.02      Max(Improp)    0.00
          ---------------------------------------------------------------------

The optimization has not yet converged - more geometry cycles are needed


    ---------------------------------------------------------------------------
                         Redundant Internal Coordinates
                            (Angstroem and degrees)

        Definition                    Value    dE/dq     Step     New-Value
    ----------------------------------------------------------------------------
     1. B(C   1,O   0)                1.2328 -0.000004  0.0000    1.2328   
     2. B(C   2,C   1)                1.4811 -0.000005 -0.0000    1.4811   
     3. B(O   3,C   2)                1.3683 -0.000001 -0.0000    1.3683   
     4. B(C   4,O   3)                1.4414 -0.000001 -0.0000    1.4414   
     5. B(C   5,C   2)                1.3619  0.000009 -0.0000    1.3619   
     6. B(O   6,C   5)                1.3389  0.000002 -0.0000    1.3389   
     7. B(C   7,O   6)                1.4396  0.000001 -0.0000    1.4396   
     8. B(C   8,C   1)                1.4992  0.000002 -0.0000    1.4991   
     9. B(C   9,C   8)                1.5036 -0.000001  0.0000    1.5036   
    10. B(C  10,C   8)                1.3543 -0.000003  0.0000    1.3543   
    11. B(C  11,C  10)                1.5174 -0.000001  0.0000    1.5174   
    12. B(C  12,C  11)                1.5166 -0.000001 -0.0000    1.5166   
    13. B(C  13,C  12)                1.3441 -0.000001  0.0000    1.3441   
    14. B(C  14,C  13)                1.5123  0.000001  0.0000    1.5123   
    15. B(C  15,C  13)                1.5204  0.000001 -0.0000    1.5204   
    16. B(C  16,C  15)                1.5566 -0.000001 -0.0000    1.5566   
    17. B(C  17,C  16)                1.5072  0.000000  0.0000    1.5072   
    18. B(C  18,C  17)                1.3454  0.000000  0.0000    1.3454   
    19. B(C  19,C  18)                1.5116 -0.000002  0.0000    1.5116   
    20. B(C  20,C  18)                1.5233  0.000002 -0.0000    1.5233   
    21. B(C  21,C  20)                1.5565 -0.000004  0.0000    1.5565   
    22. B(C  22,C  21)                1.5071 -0.000002  0.0000    1.5071   
    23. B(C  23,C  22)                1.3456  0.000002 -0.0000    1.3456   
    24. B(C  24,C  23)                1.5116 -0.000000 -0.0000    1.5116   
    25. B(C  25,C  23)                1.5231 -0.000001  0.0000    1.5231   
    26. B(C  26,C  25)                1.5567  0.000000 -0.0000    1.5567   
    27. B(C  27,C  26)                1.5073 -0.000001  0.0000    1.5073   
    28. B(C  28,C  27)                1.3455 -0.000002  0.0000    1.3455   
    29. B(C  29,C  28)                1.5117 -0.000002  0.0000    1.5117   
    30. B(C  30,C  28)                1.5231  0.000002 -0.0000    1.5231   
    31. B(C  31,C  30)                1.5564 -0.000002 -0.0000    1.5564   
    32. B(C  32,C  31)                1.5087 -0.000003  0.0000    1.5087   
    33. B(C  33,C  32)                1.3448 -0.000001 -0.0000    1.3448   
    34. B(C  34,C  33)                1.5132 -0.000002  0.0000    1.5132   
    35. B(C  35,C  33)                1.5236  0.000003 -0.0000    1.5236   
    36. B(C  36,C  35)                1.5318 -0.000000 -0.0000    1.5318   
    37. B(C  37,C  36)                1.5173 -0.000019  0.0000    1.5173   
    38. B(C  38,C  37)                1.3444 -0.000017  0.0000    1.3444   
    39. B(C  39,C  38)                1.5147 -0.000006  0.0000    1.5147   
    40. B(C  40,C  38)                1.5289  0.000009 -0.0000    1.5288   
    41. B(C  41,C  40)                1.5314  0.000001 -0.0000    1.5314   
    42. B(C  42,C  41)                1.5162 -0.000012  0.0000    1.5163   
    43. B(C  43,C  42)                1.3462 -0.000010  0.0000    1.3462   
    44. B(C  44,C  43)                1.5140 -0.000003  0.0000    1.5140   
    45. B(C  45,C  43)                1.5233  0.000003 -0.0000    1.5233   
    46. B(C  46,C  45)                1.5543  0.000002 -0.0000    1.5543   
    47. B(C  47,C  46)                1.5075 -0.000001  0.0000    1.5075   
    48. B(C  48,C  47)                1.3442 -0.000001  0.0000    1.3442   
    49. B(C  49,C  48)                1.5234  0.000001 -0.0000    1.5234   
    50. B(C  50,C  49)                1.5443  0.000000 -0.0000    1.5443   
    51. B(C  51,C  50)                1.5088 -0.000001 -0.0000    1.5088   
    52. B(C  52,C  51)                1.3445  0.000000 -0.0000    1.3445   
    53. B(C  53,C  52)                1.5111  0.000001 -0.0000    1.5111   
    54. B(C  54,C  52)                1.5129  0.000000  0.0000    1.5129   
    55. B(H  55,C  54)                1.0998  0.000001  0.0000    1.0998   
    56. B(C  56,C  48)                1.5132 -0.000000  0.0000    1.5132   
    57. B(C  57,C  10)                1.4928 -0.000003  0.0000    1.4928   
    58. B(C  57,C   5)                1.5078  0.000001 -0.0000    1.5078   
    59. B(O  58,C  57)                1.2269 -0.000002  0.0000    1.2269   
    60. B(H  59,C   4)                1.0918  0.000000 -0.0000    1.0918   
    61. B(H  60,C   4)                1.0967 -0.000000 -0.0000    1.0967   
    62. B(H  61,C   4)                1.0922  0.000002 -0.0000    1.0922   
    63. B(H  62,C   7)                1.0913 -0.000001 -0.0000    1.0913   
    64. B(H  63,C   7)                1.0934 -0.000003  0.0000    1.0934   
    65. B(H  64,C   7)                1.0909 -0.000002  0.0000    1.0909   
    66. B(H  65,C   9)                1.0963 -0.000002  0.0000    1.0964   
    67. B(H  66,C   9)                1.0904 -0.000001 -0.0000    1.0904   
    68. B(H  67,C   9)                1.0966 -0.000001  0.0000    1.0966   
    69. B(H  68,C  11)                1.0965 -0.000001 -0.0000    1.0965   
    70. B(H  69,C  11)                1.0913 -0.000001  0.0000    1.0913   
    71. B(H  70,C  12)                1.0910 -0.000001 -0.0000    1.0910   
    72. B(H  71,C  14)                1.0954 -0.000000  0.0000    1.0954   
    73. B(H  72,C  14)                1.0983  0.000001  0.0000    1.0983   
    74. B(H  73,C  14)                1.0996  0.000001 -0.0000    1.0996   
    75. B(H  74,C  15)                1.0959  0.000002 -0.0000    1.0959   
    76. B(H  75,C  15)                1.0977  0.000000  0.0000    1.0977   
    77. B(H  76,C  16)                1.0997 -0.000001  0.0000    1.0997   
    78. B(H  77,C  16)                1.0955  0.000001 -0.0000    1.0955   
    79. B(H  78,C  17)                1.0924  0.000002  0.0000    1.0924   
    80. B(H  79,C  19)                1.0932  0.000001 -0.0000    1.0932   
    81. B(H  80,C  19)                1.0978  0.000002 -0.0000    1.0978   
    82. B(H  81,C  19)                1.0997 -0.000000 -0.0000    1.0997   
    83. B(H  82,C  20)                1.0977 -0.000000 -0.0000    1.0977   
    84. B(H  83,C  20)                1.0984 -0.000001  0.0000    1.0984   
    85. B(H  84,C  21)                1.1002  0.000001 -0.0000    1.1002   
    86. B(H  85,C  21)                1.0958 -0.000001  0.0000    1.0958   
    87. B(H  86,C  22)                1.0922  0.000002 -0.0000    1.0922   
    88. B(H  87,C  24)                1.0931 -0.000001  0.0000    1.0931   
    89. B(H  88,C  24)                1.0977 -0.000001  0.0000    1.0977   
    90. B(H  89,C  24)                1.0997  0.000000 -0.0000    1.0997   
    91. B(H  90,C  25)                1.0977  0.000000 -0.0000    1.0977   
    92. B(H  91,C  25)                1.0984  0.000001 -0.0000    1.0984   
    93. B(H  92,C  26)                1.1000 -0.000001  0.0000    1.1000   
    94. B(H  93,C  26)                1.0959  0.000000 -0.0000    1.0959   
    95. B(H  94,C  27)                1.0922  0.000000  0.0000    1.0922   
    96. B(H  95,C  29)                1.0932  0.000000 -0.0000    1.0932   
    97. B(H  96,C  29)                1.0977  0.000001  0.0000    1.0977   
    98. B(H  97,C  29)                1.0998  0.000001 -0.0000    1.0998   
    99. B(H  98,C  30)                1.0977  0.000000 -0.0000    1.0977   
   100. B(H  99,C  30)                1.0985 -0.000001  0.0000    1.0985   
   101. B(H 100,C  31)                1.0999  0.000000 -0.0000    1.0999   
   102. B(H 101,C  31)                1.0956  0.000001 -0.0000    1.0956   
   103. B(H 102,C  32)                1.0885 -0.000000  0.0000    1.0885   
   104. B(H 103,C  34)                1.0925  0.000001 -0.0000    1.0925   
   105. B(H 104,C  34)                1.0993  0.000000 -0.0000    1.0993   
   106. B(H 105,C  34)                1.0994 -0.000000  0.0000    1.0994   
   107. B(H 106,C  35)                1.0999  0.000004 -0.0000    1.0999   
   108. B(H 107,C  35)                1.1001  0.000001  0.0000    1.1001   
   109. B(H 108,C  36)                1.1017  0.000000  0.0000    1.1017   
   110. B(H 108,H  91)                4.9715  0.000001 -0.0007    4.9709   
   111. B(H 109,C  36)                1.1011  0.000000 -0.0000    1.1011   
   112. B(H 110,C  37)                1.0897 -0.000003  0.0000    1.0897   
   113. B(H 111,C  39)                1.0877  0.000017 -0.0000    1.0877   
   114. B(H 112,C  39)                1.0996 -0.000000 -0.0000    1.0996   
   115. B(H 113,C  39)                1.0997 -0.000001  0.0000    1.0997   
   116. B(H 114,C  40)                1.1000  0.000002 -0.0000    1.1000   
   117. B(H 115,C  40)                1.1001  0.000001  0.0000    1.1001   
   118. B(H 116,C  41)                1.1016 -0.000000 -0.0000    1.1016   
   119. B(H 117,C  41)                1.1013 -0.000001  0.0000    1.1013   
   120. B(H 118,C  42)                1.0931 -0.000001  0.0000    1.0931   
   121. B(H 119,C  44)                1.0880  0.000010 -0.0000    1.0880   
   122. B(H 120,C  44)                1.0988 -0.000000  0.0000    1.0988   
   123. B(H 121,C  44)                1.0993 -0.000000  0.0000    1.0993   
   124. B(H 122,C  45)                1.0969 -0.000000  0.0000    1.0969   
   125. B(H 123,C  45)                1.1012 -0.000000 -0.0000    1.1012   
   126. B(H 124,C  46)                1.0948 -0.000000 -0.0000    1.0948   
   127. B(H 125,C  46)                1.1002 -0.000000  0.0000    1.1002   
   128. B(H 126,C  47)                1.0890 -0.000000  0.0000    1.0890   
   129. B(H 127,C  49)                1.1022 -0.000000 -0.0000    1.1022   
   130. B(H 128,C  49)                1.1010 -0.000001  0.0000    1.1010   
   131. B(H 129,C  50)                1.1006 -0.000001  0.0000    1.1006   
   132. B(H 130,C  50)                1.0948 -0.000000  0.0000    1.0948   
   133. B(H 131,C  51)                1.0908 -0.000001  0.0000    1.0908   
   134. B(H 132,C  53)                1.0928  0.000000 -0.0000    1.0928   
   135. B(H 133,C  53)                1.0994  0.000000 -0.0000    1.0994   
   136. B(H 134,C  53)                1.0996  0.000000 -0.0000    1.0996   
   137. B(H 135,C  54)                1.0953  0.000000  0.0000    1.0953   
   138. B(H 136,C  54)                1.0998  0.000001  0.0000    1.0998   
   139. B(H 137,C  56)                1.0926  0.000001 -0.0000    1.0926   
   140. B(H 138,C  56)                1.0995  0.000000 -0.0000    1.0995   
   141. B(H 139,C  56)                1.0994  0.000000 -0.0000    1.0994   
   142. A(O   0,C   1,C   2)          119.81 -0.000005    0.00    119.81   
   143. A(C   2,C   1,C   8)          120.43 -0.000000   -0.00    120.43   
   144. A(O   0,C   1,C   8)          119.75  0.000004   -0.00    119.75   
   145. A(C   1,C   2,C   5)          119.86  0.000001   -0.00    119.86   
   146. A(C   1,C   2,O   3)          117.07 -0.000015    0.00    117.07   
   147. A(O   3,C   2,C   5)          122.77  0.000014   -0.00    122.77   
   148. A(C   2,O   3,C   4)          116.16 -0.000007    0.00    116.16   
   149. A(H  59,C   4,H  60)          109.61 -0.000000    0.00    109.61   
   150. A(O   3,C   4,H  61)          111.07 -0.000002    0.00    111.07   
   151. A(O   3,C   4,H  60)          110.32  0.000004   -0.00    110.32   
   152. A(O   3,C   4,H  59)          105.77  0.000001   -0.00    105.77   
   153. A(H  59,C   4,H  61)          109.87 -0.000000    0.00    109.87   
   154. A(H  60,C   4,H  61)          110.11 -0.000001    0.00    110.11   
   155. A(C   2,C   5,O   6)          129.58  0.000015   -0.00    129.58   
   156. A(O   6,C   5,C  57)          110.72 -0.000011    0.00    110.72   
   157. A(C   2,C   5,C  57)          119.70 -0.000004    0.00    119.70   
   158. A(C   5,O   6,C   7)          122.26  0.000019   -0.00    122.26   
   159. A(O   6,C   7,H  64)          111.13  0.000000   -0.00    111.13   
   160. A(H  63,C   7,H  64)          110.16  0.000001   -0.00    110.16   
   161. A(O   6,C   7,H  63)          110.75  0.000002   -0.00    110.75   
   162. A(H  62,C   7,H  64)          110.28 -0.000000    0.00    110.28   
   163. A(O   6,C   7,H  62)          104.58 -0.000001    0.00    104.58   
   164. A(H  62,C   7,H  63)          109.81 -0.000001    0.00    109.81   
   165. A(C   1,C   8,C  10)          120.18  0.000001   -0.00    120.18   
   166. A(C   1,C   8,C   9)          114.50  0.000001   -0.00    114.50   
   167. A(C   9,C   8,C  10)          125.31 -0.000002    0.00    125.31   
   168. A(C   8,C   9,H  66)          112.45  0.000000   -0.00    112.45   
   169. A(H  65,C   9,H  67)          106.43  0.000000   -0.00    106.43   
   170. A(C   8,C   9,H  67)          110.15 -0.000001    0.00    110.15   
   171. A(C   8,C   9,H  65)          110.36  0.000000   -0.00    110.36   
   172. A(H  66,C   9,H  67)          108.43  0.000000   -0.00    108.43   
   173. A(H  65,C   9,H  66)          108.82 -0.000000   -0.00    108.82   
   174. A(C  11,C  10,C  57)          115.47 -0.000002    0.00    115.47   
   175. A(C   8,C  10,C  57)          119.66  0.000001   -0.00    119.66   
   176. A(C   8,C  10,C  11)          124.85  0.000001   -0.00    124.85   
   177. A(C  10,C  11,C  12)          111.50  0.000006   -0.00    111.50   
   178. A(C  12,C  11,H  69)          110.79 -0.000002    0.00    110.79   
   179. A(C  10,C  11,H  68)          109.19 -0.000002   -0.00    109.19   
   180. A(C  10,C  11,H  69)          108.65 -0.000001    0.00    108.65   
   181. A(H  68,C  11,H  69)          107.05  0.000001    0.00    107.05   
   182. A(C  12,C  11,H  68)          109.54 -0.000002   -0.00    109.54   
   183. A(C  11,C  12,H  70)          114.51  0.000000   -0.00    114.51   
   184. A(C  13,C  12,H  70)          118.10  0.000002   -0.00    118.10   
   185. A(C  11,C  12,C  13)          127.39 -0.000002    0.00    127.39   
   186. A(C  12,C  13,C  14)          120.28  0.000000   -0.00    120.28   
   187. A(C  12,C  13,C  15)          123.74 -0.000003    0.00    123.74   
   188. A(C  14,C  13,C  15)          115.98  0.000003   -0.00    115.98   
   189. A(H  71,C  14,H  72)          108.37 -0.000001    0.00    108.37   
   190. A(H  71,C  14,H  73)          108.21 -0.000000    0.00    108.21   
   191. A(C  13,C  14,H  71)          112.00  0.000000    0.00    112.00   
   192. A(H  72,C  14,H  73)          106.30 -0.000000    0.00    106.30   
   193. A(C  13,C  14,H  73)          110.60  0.000000   -0.00    110.60   
   194. A(C  13,C  14,H  72)          111.14  0.000001   -0.00    111.14   
   195. A(C  16,C  15,H  74)          107.78 -0.000001    0.00    107.78   
   196. A(C  13,C  15,H  74)          109.73 -0.000002    0.00    109.73   
   197. A(C  13,C  15,C  16)          115.09  0.000002   -0.00    115.08   
   198. A(C  16,C  15,H  75)          108.23 -0.000000   -0.00    108.23   
   199. A(C  13,C  15,H  75)          108.96  0.000001   -0.00    108.96   
   200. A(H  74,C  15,H  75)          106.73  0.000001    0.00    106.73   
   201. A(C  15,C  16,H  76)          107.96 -0.000003    0.00    107.96   
   202. A(C  15,C  16,C  17)          114.82  0.000006   -0.00    114.82   
   203. A(C  17,C  16,H  76)          108.70 -0.000001   -0.00    108.70   
   204. A(C  15,C  16,H  77)          107.63 -0.000001    0.00    107.63   
   205. A(C  17,C  16,H  77)          110.95 -0.000003    0.00    110.95   
   206. A(H  76,C  16,H  77)          106.42  0.000001    0.00    106.42   
   207. A(C  16,C  17,C  18)          128.50 -0.000003    0.00    128.50   
   208. A(C  18,C  17,H  78)          116.93  0.000001   -0.00    116.93   
   209. A(C  16,C  17,H  78)          114.57  0.000002   -0.00    114.57   
   210. A(C  19,C  18,C  20)          115.52 -0.000003    0.00    115.52   
   211. A(C  17,C  18,C  19)          124.70 -0.000001    0.00    124.70   
   212. A(C  17,C  18,C  20)          119.78  0.000004   -0.00    119.78   
   213. A(C  18,C  19,H  79)          113.38  0.000000    0.00    113.38   
   214. A(C  18,C  19,H  80)          110.74 -0.000002   -0.00    110.74   
   215. A(H  79,C  19,H  80)          107.99  0.000001   -0.00    107.99   
   216. A(C  18,C  19,H  81)          110.27  0.000001    0.00    110.27   
   217. A(H  80,C  19,H  81)          106.21  0.000000   -0.00    106.21   
   218. A(H  79,C  19,H  81)          107.95  0.000000   -0.00    107.95   
   219. A(C  18,C  20,H  83)          109.61 -0.000001    0.00    109.62   
   220. A(C  21,C  20,H  82)          107.06  0.000001   -0.00    107.06   
   221. A(C  18,C  20,H  82)          109.37 -0.000001   -0.00    109.37   
   222. A(C  18,C  20,C  21)          115.17  0.000005   -0.00    115.17   
   223. A(H  82,C  20,H  83)          106.83  0.000000    0.00    106.83   
   224. A(C  21,C  20,H  83)          108.46 -0.000004    0.00    108.46   
   225. A(C  20,C  21,C  22)          115.32 -0.000009    0.00    115.32   
   226. A(H  84,C  21,H  85)          106.46 -0.000001   -0.00    106.46   
   227. A(C  20,C  21,H  85)          107.67  0.000001    0.00    107.67   
   228. A(C  22,C  21,H  85)          110.88  0.000002   -0.00    110.88   
   229. A(C  22,C  21,H  84)          108.68  0.000003   -0.00    108.68   
   230. A(C  20,C  21,H  84)          107.43  0.000004   -0.00    107.43   
   231. A(C  21,C  22,C  23)          128.52 -0.000003   -0.00    128.52   
   232. A(C  23,C  22,H  86)          116.87  0.000003   -0.00    116.87   
   233. A(C  21,C  22,H  86)          114.61  0.000000    0.00    114.61   
   234. A(C  24,C  23,C  25)          115.52  0.000001   -0.00    115.52   
   235. A(C  22,C  23,C  25)          119.80  0.000002    0.00    119.80   
   236. A(C  22,C  23,C  24)          124.67 -0.000003    0.00    124.67   
   237. A(C  23,C  24,H  89)          110.27 -0.000001    0.00    110.27   
   238. A(H  88,C  24,H  89)          106.20 -0.000000    0.00    106.20   
   239. A(H  87,C  24,H  89)          107.97  0.000000    0.00    107.97   
   240. A(H  87,C  24,H  88)          107.98 -0.000000   -0.00    107.98   
   241. A(C  23,C  24,H  88)          110.75  0.000002   -0.00    110.75   
   242. A(C  23,C  24,H  87)          113.37 -0.000001    0.00    113.37   
   243. A(C  23,C  25,C  26)          115.26  0.000003   -0.00    115.26   
   244. A(H  90,C  25,H  91)          106.83  0.000001   -0.00    106.83   
   245. A(C  26,C  25,H  91)          108.43  0.000000   -0.00    108.43   
   246. A(C  23,C  25,H  91)          109.58 -0.000001   -0.00    109.58   
   247. A(C  26,C  25,H  90)          107.04 -0.000003    0.00    107.04   
   248. A(C  23,C  25,H  90)          109.36 -0.000000    0.00    109.36   
   249. A(H  92,C  26,H  93)          106.45  0.000000    0.00    106.45   
   250. A(C  27,C  26,H  93)          110.84  0.000000   -0.00    110.84   
   251. A(C  25,C  26,H  93)          107.63 -0.000003    0.00    107.63   
   252. A(C  27,C  26,H  92)          108.64 -0.000002    0.00    108.64   
   253. A(C  25,C  26,H  92)          107.45 -0.000001    0.00    107.45   
   254. A(C  25,C  26,C  27)          115.42  0.000005   -0.00    115.42   
   255. A(C  28,C  27,H  94)          116.88 -0.000001    0.00    116.88   
   256. A(C  26,C  27,H  94)          114.66  0.000000    0.00    114.66   
   257. A(C  26,C  27,C  28)          128.46  0.000001   -0.00    128.46   
   258. A(C  29,C  28,C  30)          115.48 -0.000007    0.00    115.48   
   259. A(C  27,C  28,C  30)          119.86  0.000004    0.00    119.86   
   260. A(C  27,C  28,C  29)          124.66  0.000002   -0.00    124.66   
   261. A(H  96,C  29,H  97)          106.21  0.000001   -0.00    106.21   
   262. A(H  95,C  29,H  97)          107.99 -0.000000    0.00    107.99   
   263. A(C  28,C  29,H  97)          110.30  0.000001    0.00    110.30   
   264. A(H  95,C  29,H  96)          108.02  0.000001   -0.00    108.02   
   265. A(C  28,C  29,H  96)          110.67 -0.000003    0.00    110.67   
   266. A(C  28,C  29,H  95)          113.36  0.000001   -0.00    113.36   
   267. A(C  31,C  30,H  99)          108.46  0.000000    0.00    108.46   
   268. A(H  98,C  30,H  99)          106.83 -0.000001    0.00    106.83   
   269. A(C  28,C  30,H  99)          109.54 -0.000001   -0.00    109.54   
   270. A(C  31,C  30,H  98)          107.10  0.000000    0.00    107.10   
   271. A(C  28,C  30,H  98)          109.42  0.000002    0.00    109.43   
   272. A(C  28,C  30,C  31)          115.15 -0.000002   -0.00    115.15   
   273. A(H 100,C  31,H 101)          106.41 -0.000000   -0.00    106.41   
   274. A(C  30,C  31,H 101)          107.69  0.000000    0.00    107.69   
   275. A(C  32,C  31,H 101)          111.20  0.000003    0.00    111.20   
   276. A(C  32,C  31,H 100)          108.48  0.000000   -0.00    108.48   
   277. A(C  30,C  31,H 100)          107.46  0.000003   -0.00    107.46   
   278. A(C  30,C  31,C  32)          115.19 -0.000006    0.00    115.19   
   279. A(C  33,C  32,H 102)          117.97  0.000003   -0.00    117.97   
   280. A(C  31,C  32,H 102)          113.96 -0.000003    0.00    113.96   
   281. A(C  31,C  32,C  33)          128.07 -0.000000    0.00    128.07   
   282. A(C  34,C  33,C  35)          112.52 -0.000000    0.00    112.52   
   283. A(C  32,C  33,C  35)          123.31  0.000007   -0.00    123.31   
   284. A(C  32,C  33,C  34)          124.17 -0.000007    0.00    124.17   
   285. A(H 104,C  34,H 105)          106.29 -0.000000   -0.00    106.29   
   286. A(C  33,C  34,H 105)          110.67  0.000000    0.00    110.67   
   287. A(H 103,C  34,H 105)          108.00  0.000001    0.00    108.00   
   288. A(H 103,C  34,H 104)          107.75  0.000001   -0.00    107.75   
   289. A(C  33,C  34,H 104)          110.43  0.000001   -0.00    110.43   
   290. A(C  33,C  34,H 103)          113.40 -0.000002    0.00    113.40   
   291. A(C  36,C  35,H 107)          109.60 -0.000006    0.00    109.60   
   292. A(C  36,C  35,H 106)          109.86 -0.000000    0.00    109.86   
   293. A(H 106,C  35,H 107)          105.28 -0.000000    0.00    105.28   
   294. A(C  33,C  35,H 107)          107.52  0.000001   -0.00    107.52   
   295. A(C  33,C  35,H 106)          107.42 -0.000003    0.00    107.42   
   296. A(C  33,C  35,C  36)          116.55  0.000009   -0.00    116.55   
   297. A(H 108,C  36,H 109)          104.24 -0.000004   -0.00    104.24   
   298. A(C  37,C  36,H 109)          106.35  0.000011   -0.00    106.35   
   299. A(C  35,C  36,H 109)          108.31  0.000010   -0.00    108.31   
   300. A(C  37,C  36,H 108)          106.79  0.000011   -0.00    106.79   
   301. A(C  35,C  36,H 108)          108.73  0.000012   -0.00    108.73   
   302. A(C  35,C  36,C  37)          121.17 -0.000037    0.00    121.18   
   303. A(C  38,C  37,H 110)          115.71  0.000026   -0.00    115.71   
   304. A(C  36,C  37,H 110)          109.36  0.000020   -0.00    109.35   
   305. A(C  36,C  37,C  38)          134.94 -0.000045    0.00    134.94   
   306. A(C  39,C  38,C  40)          110.88  0.000014   -0.00    110.88   
   307. A(C  37,C  38,C  40)          121.87  0.000029   -0.00    121.86   
   308. A(C  37,C  38,C  39)          127.25 -0.000043    0.00    127.26   
   309. A(H 112,C  39,H 113)          106.10  0.000001   -0.00    106.10   
   310. A(H 111,C  39,H 113)          107.94  0.000003   -0.00    107.94   
   311. A(C  38,C  39,H 113)          110.24  0.000001    0.00    110.24   
   312. A(H 111,C  39,H 112)          107.86  0.000002   -0.00    107.86   
   313. A(C  38,C  39,H 112)          110.04  0.000002   -0.00    110.04   
   314. A(C  38,C  39,H 111)          114.30 -0.000008    0.00    114.30   
   315. A(C  41,C  40,H 115)          109.38 -0.000008    0.00    109.38   
   316. A(H 114,C  40,H 115)          105.23  0.000001    0.00    105.24   
   317. A(C  38,C  40,H 115)          107.22 -0.000000   -0.00    107.22   
   318. A(C  41,C  40,H 114)          109.58 -0.000001   -0.00    109.58   
   319. A(C  38,C  40,H 114)          107.39 -0.000007    0.00    107.39   
   320. A(C  38,C  40,C  41)          117.35  0.000014   -0.00    117.35   
   321. A(C  40,C  41,H 117)          108.62  0.000005    0.00    108.62   
   322. A(H 116,C  41,H 117)          104.32 -0.000002   -0.00    104.32   
   323. A(C  42,C  41,H 117)          106.66  0.000007    0.00    106.66   
   324. A(C  42,C  41,H 116)          106.53  0.000007   -0.00    106.53   
   325. A(C  40,C  41,H 116)          108.79  0.000009   -0.00    108.79   
   326. A(C  40,C  41,C  42)          120.74 -0.000024    0.00    120.74   
   327. A(C  43,C  42,H 118)          114.71  0.000014   -0.00    114.71   
   328. A(C  41,C  42,H 118)          110.00  0.000014   -0.00    109.99   
   329. A(C  41,C  42,C  43)          135.30 -0.000029    0.00    135.30   
   330. A(C  44,C  43,C  45)          113.71  0.000009   -0.00    113.71   
   331. A(C  42,C  43,C  44)          127.55 -0.000024    0.00    127.55   
   332. A(C  42,C  43,C  45)          118.74  0.000015   -0.00    118.74   
   333. A(H 120,C  44,H 121)          106.16  0.000000   -0.00    106.16   
   334. A(C  43,C  44,H 121)          109.96  0.000002   -0.00    109.96   
   335. A(H 119,C  44,H 121)          107.97  0.000002   -0.00    107.97   
   336. A(H 119,C  44,H 120)          107.59  0.000001    0.00    107.59   
   337. A(C  43,C  44,H 120)          110.89 -0.000000    0.00    110.89   
   338. A(C  43,C  44,H 119)          113.94 -0.000004    0.00    113.94   
   339. A(C  43,C  45,C  46)          115.34 -0.000001    0.00    115.34   
   340. A(H 122,C  45,H 123)          106.91 -0.000000   -0.00    106.91   
   341. A(C  46,C  45,H 123)          107.31 -0.000000    0.00    107.31   
   342. A(C  43,C  45,H 123)          108.75  0.000000   -0.00    108.75   
   343. A(C  46,C  45,H 122)          108.44 -0.000000   -0.00    108.44   
   344. A(C  43,C  45,H 122)          109.75  0.000001   -0.00    109.75   
   345. A(C  45,C  46,C  47)          113.29  0.000002   -0.00    113.29   
   346. A(H 124,C  46,H 125)          106.00  0.000000    0.00    106.00   
   347. A(C  47,C  46,H 125)          109.16 -0.000001    0.00    109.16   
   348. A(C  45,C  46,H 125)          108.68 -0.000001    0.00    108.68   
   349. A(C  47,C  46,H 124)          111.46 -0.000001    0.00    111.46   
   350. A(C  45,C  46,H 124)          107.96 -0.000000   -0.00    107.96   
   351. A(C  46,C  47,C  48)          128.48 -0.000003    0.00    128.48   
   352. A(C  48,C  47,H 126)          117.81  0.000002   -0.00    117.81   
   353. A(C  46,C  47,H 126)          113.71  0.000000    0.00    113.71   
   354. A(C  47,C  48,C  49)          123.11  0.000003   -0.00    123.11   
   355. A(C  49,C  48,C  56)          112.50 -0.000001    0.00    112.50   
   356. A(C  47,C  48,C  56)          124.38 -0.000002    0.00    124.38   
   357. A(C  48,C  49,C  50)          118.75  0.000003   -0.00    118.75   
   358. A(H 127,C  49,H 128)          104.81  0.000000    0.00    104.81   
   359. A(C  50,C  49,H 128)          108.35 -0.000001    0.00    108.35   
   360. A(C  48,C  49,H 128)          108.26 -0.000001    0.00    108.26   
   361. A(C  50,C  49,H 127)          108.39 -0.000001    0.00    108.39   
   362. A(C  48,C  49,H 127)          107.43 -0.000001    0.00    107.43   
   363. A(C  49,C  50,C  51)          113.62 -0.000003    0.00    113.62   
   364. A(H 129,C  50,H 130)          105.71 -0.000001    0.00    105.71   
   365. A(C  51,C  50,H 130)          110.57  0.000000    0.00    110.57   
   366. A(C  49,C  50,H 130)          107.69  0.000001   -0.00    107.69   
   367. A(C  51,C  50,H 129)          109.89  0.000001   -0.00    109.89   
   368. A(C  49,C  50,H 129)          109.03  0.000001   -0.00    109.03   
   369. A(C  50,C  51,C  52)          128.35 -0.000001   -0.00    128.35   
   370. A(C  52,C  51,H 131)          116.92  0.000001   -0.00    116.92   
   371. A(C  50,C  51,H 131)          114.73 -0.000000    0.00    114.73   
   372. A(C  51,C  52,C  54)          120.58  0.000001   -0.00    120.58   
   373. A(C  51,C  52,C  53)          125.29 -0.000002    0.00    125.29   
   374. A(C  53,C  52,C  54)          114.13  0.000000   -0.00    114.13   
   375. A(H 132,C  53,H 134)          107.85  0.000000   -0.00    107.85   
   376. A(C  52,C  53,H 134)          110.47  0.000001   -0.00    110.47   
   377. A(H 132,C  53,H 133)          107.98  0.000000    0.00    107.98   
   378. A(H 133,C  53,H 134)          106.24 -0.000000    0.00    106.24   
   379. A(C  52,C  53,H 133)          110.48 -0.000000    0.00    110.48   
   380. A(C  52,C  53,H 132)          113.51 -0.000001    0.00    113.51   
   381. A(H 135,C  54,H 136)          108.16 -0.000000    0.00    108.16   
   382. A(H  55,C  54,H 136)          106.26  0.000000   -0.00    106.26   
   383. A(C  52,C  54,H 136)          111.05  0.000000   -0.00    111.05   
   384. A(H  55,C  54,H 135)          108.19 -0.000000    0.00    108.19   
   385. A(C  52,C  54,H 135)          111.93  0.000000   -0.00    111.93   
   386. A(C  52,C  54,H  55)          111.02 -0.000000   -0.00    111.02   
   387. A(H 138,C  56,H 139)          106.26  0.000000    0.00    106.26   
   388. A(H 137,C  56,H 139)          107.88 -0.000000   -0.00    107.88   
   389. A(C  48,C  56,H 139)          110.44 -0.000001    0.00    110.44   
   390. A(H 137,C  56,H 138)          107.87 -0.000000   -0.00    107.87   
   391. A(C  48,C  56,H 138)          110.57  0.000000    0.00    110.57   
   392. A(C  48,C  56,H 137)          113.51  0.000001   -0.00    113.51   
   393. A(C  10,C  57,O  58)          121.21  0.000000    0.00    121.21   
   394. A(C   5,C  57,O  58)          118.70 -0.000002   -0.00    118.70   
   395. A(C   5,C  57,C  10)          120.08  0.000002   -0.00    120.08   
   396. D(O   3,C   2,C   1,O   0)     -1.97  0.000002   -0.01     -1.98   
   397. D(O   3,C   2,C   1,C   8)    177.16  0.000000    0.01    177.16   
   398. D(C   5,C   2,C   1,O   0)   -175.89  0.000000   -0.01   -175.89   
   399. D(C   5,C   2,C   1,C   8)      3.24 -0.000002    0.01      3.25   
   400. D(C   4,O   3,C   2,C   1)     71.63 -0.000007    0.01     71.64   
   401. D(C   4,O   3,C   2,C   5)   -114.64 -0.000006    0.00   -114.64   
   402. D(H  59,C   4,O   3,C   2)   -177.08  0.000001   -0.00   -177.08   
   403. D(H  60,C   4,O   3,C   2)     64.47 -0.000001   -0.00     64.47   
   404. D(H  61,C   4,O   3,C   2)    -57.92 -0.000000   -0.00    -57.92   
   405. D(O   6,C   5,C   2,O   3)      4.17 -0.000002    0.00      4.17   
   406. D(O   6,C   5,C   2,C   1)    177.72 -0.000001   -0.00    177.72   
   407. D(C  57,C   5,C   2,O   3)   -175.15 -0.000000   -0.00   -175.15   
   408. D(C  57,C   5,C   2,C   1)     -1.60  0.000000   -0.00     -1.60   
   409. D(C   7,O   6,C   5,C  57)   -173.31 -0.000002    0.00   -173.31   
   410. D(C   7,O   6,C   5,C   2)      7.32 -0.000001    0.00      7.32   
   411. D(H  62,C   7,O   6,C   5)    176.49  0.000000   -0.00    176.49   
   412. D(H  63,C   7,O   6,C   5)     58.26  0.000001   -0.00     58.25   
   413. D(H  64,C   7,O   6,C   5)    -64.53 -0.000001   -0.00    -64.53   
   414. D(C  10,C   8,C   1,C   2)     -2.74  0.000002   -0.01     -2.75   
   415. D(C  10,C   8,C   1,O   0)    176.39  0.000000    0.01    176.40   
   416. D(C   9,C   8,C   1,C   2)    178.47  0.000001   -0.01    178.47   
   417. D(C   9,C   8,C   1,O   0)     -2.40 -0.000001    0.01     -2.39   
   418. D(H  65,C   9,C   8,C   1)    -57.18  0.000000   -0.00    -57.18   
   419. D(H  66,C   9,C   8,C  10)      2.40 -0.000001    0.00      2.40   
   420. D(H  67,C   9,C   8,C   1)     60.05  0.000000   -0.00     60.05   
   421. D(H  67,C   9,C   8,C  10)   -118.66 -0.000001    0.00   -118.66   
   422. D(H  65,C   9,C   8,C  10)    124.11 -0.000001    0.00    124.11   
   423. D(H  66,C   9,C   8,C   1)   -178.89  0.000000   -0.00   -178.89   
   424. D(C  57,C  10,C   8,C   9)    179.26 -0.000000    0.00    179.26   
   425. D(C  57,C  10,C   8,C   1)      0.61 -0.000001    0.00      0.62   
   426. D(C  11,C  10,C   8,C   9)      1.10 -0.000001    0.00      1.10   
   427. D(C  11,C  10,C   8,C   1)   -177.55 -0.000002    0.00   -177.55   
   428. D(C  12,C  11,C  10,C  57)    -91.96 -0.000001   -0.00    -91.96   
   429. D(H  69,C  11,C  10,C   8)   -151.33  0.000001   -0.00   -151.34   
   430. D(H  69,C  11,C  10,C  57)     30.43 -0.000001   -0.00     30.43   
   431. D(H  68,C  11,C  10,C  57)    146.87 -0.000001   -0.00    146.86   
   432. D(H  68,C  11,C  10,C   8)    -34.90  0.000000   -0.00    -34.90   
   433. D(C  12,C  11,C  10,C   8)     86.28  0.000000   -0.01     86.27   
   434. D(H  70,C  12,C  11,H  69)    179.93 -0.000001    0.00    179.93   
   435. D(H  70,C  12,C  11,H  68)     62.05 -0.000000    0.00     62.05   
   436. D(H  70,C  12,C  11,C  10)    -58.92 -0.000000    0.00    -58.92   
   437. D(C  13,C  12,C  11,H  69)     -0.55 -0.000000    0.00     -0.55   
   438. D(C  13,C  12,C  11,H  68)   -118.43  0.000001    0.00   -118.43   
   439. D(C  13,C  12,C  11,C  10)    120.60  0.000001    0.00    120.60   
   440. D(C  15,C  13,C  12,H  70)    179.79 -0.000001    0.00    179.80   
   441. D(C  15,C  13,C  12,C  11)      0.29 -0.000002    0.00      0.29   
   442. D(C  14,C  13,C  12,H  70)      0.20 -0.000000   -0.00      0.20   
   443. D(C  14,C  13,C  12,C  11)   -179.30 -0.000001   -0.00   -179.30   
   444. D(H  73,C  14,C  13,C  15)    -61.43  0.000000   -0.00    -61.43   
   445. D(H  73,C  14,C  13,C  12)    118.19 -0.000000    0.00    118.19   
   446. D(H  72,C  14,C  13,C  15)     56.41  0.000001   -0.00     56.40   
   447. D(H  71,C  14,C  13,C  15)    177.78  0.000000   -0.00    177.78   
   448. D(H  71,C  14,C  13,C  12)     -2.60  0.000000    0.00     -2.60   
   449. D(H  72,C  14,C  13,C  12)   -123.97  0.000000    0.00   -123.97   
   450. D(H  75,C  15,C  13,C  14)     23.24 -0.000001    0.01     23.24   
   451. D(H  75,C  15,C  13,C  12)   -156.36 -0.000001    0.00   -156.36   
   452. D(H  74,C  15,C  13,C  14)    139.76 -0.000001    0.01    139.77   
   453. D(H  74,C  15,C  13,C  12)    -39.84 -0.000001    0.00    -39.84   
   454. D(C  16,C  15,C  13,C  14)    -98.49 -0.000002    0.01    -98.49   
   455. D(C  16,C  15,C  13,C  12)     81.90 -0.000002    0.00     81.91   
   456. D(C  17,C  16,C  15,H  75)    -62.72 -0.000001   -0.00    -62.72   
   457. D(C  17,C  16,C  15,H  74)   -177.80 -0.000001   -0.00   -177.80   
   458. D(C  17,C  16,C  15,C  13)     59.41  0.000001   -0.00     59.40   
   459. D(H  77,C  16,C  15,H  74)    -53.72 -0.000000   -0.00    -53.72   
   460. D(H  77,C  16,C  15,C  13)   -176.51  0.000001   -0.00   -176.52   
   461. D(H  76,C  16,C  15,H  75)    175.86 -0.000001   -0.00    175.86   
   462. D(H  76,C  16,C  15,H  74)     60.78 -0.000001   -0.00     60.78   
   463. D(H  76,C  16,C  15,C  13)    -62.01  0.000000   -0.00    -62.01   
   464. D(H  77,C  16,C  15,H  75)     61.36 -0.000000   -0.00     61.36   
   465. D(H  78,C  17,C  16,H  76)     50.87 -0.000001   -0.00     50.87   
   466. D(H  78,C  17,C  16,H  77)    167.56 -0.000002   -0.00    167.56   
   467. D(H  78,C  17,C  16,C  15)    -70.14 -0.000001   -0.00    -70.14   
   468. D(C  18,C  17,C  16,H  77)    -12.32  0.000001   -0.01    -12.33   
   469. D(C  18,C  17,C  16,H  76)   -129.01  0.000002   -0.01   -129.01   
   470. D(C  18,C  17,C  16,C  15)    109.98  0.000002   -0.01    109.98   
   471. D(C  20,C  18,C  17,H  78)      0.69 -0.000001    0.00      0.69   
   472. D(C  20,C  18,C  17,C  16)   -179.43 -0.000004    0.00   -179.43   
   473. D(C  19,C  18,C  17,C  16)      1.32 -0.000002    0.00      1.32   
   474. D(C  19,C  18,C  17,H  78)   -178.56  0.000001   -0.00   -178.56   
   475. D(H  81,C  19,C  18,C  20)    -62.51  0.000001   -0.00    -62.51   
   476. D(H  81,C  19,C  18,C  17)    116.77 -0.000001    0.00    116.77   
   477. D(H  80,C  19,C  18,C  20)     54.75  0.000001   -0.00     54.75   
   478. D(H  80,C  19,C  18,C  17)   -125.97 -0.000001    0.00   -125.97   
   479. D(H  79,C  19,C  18,C  20)    176.32  0.000000   -0.00    176.32   
   480. D(H  79,C  19,C  18,C  17)     -4.40 -0.000001    0.00     -4.40   
   481. D(H  83,C  20,C  18,C  19)     27.03 -0.000000   -0.00     27.03   
   482. D(H  83,C  20,C  18,C  17)   -152.29  0.000001   -0.00   -152.29   
   483. D(H  82,C  20,C  18,C  19)    143.85 -0.000001   -0.00    143.85   
   484. D(H  82,C  20,C  18,C  17)    -35.47  0.000000   -0.00    -35.47   
   485. D(C  21,C  20,C  18,C  19)    -95.57  0.000002   -0.00    -95.57   
   486. D(C  21,C  20,C  18,C  17)     85.11  0.000004   -0.00     85.11   
   487. D(H  85,C  21,C  20,H  83)     61.17 -0.000001    0.00     61.18   
   488. D(H  85,C  21,C  20,H  82)    -53.77 -0.000000    0.00    -53.77   
   489. D(H  85,C  21,C  20,C  18)   -175.61 -0.000002    0.00   -175.61   
   490. D(H  84,C  21,C  20,H  83)    175.48  0.000000    0.00    175.49   
   491. D(H  84,C  21,C  20,H  82)     60.54  0.000001    0.00     60.54   
   492. D(H  84,C  21,C  20,C  18)    -61.30 -0.000001    0.00    -61.30   
   493. D(C  22,C  21,C  20,H  83)    -63.19  0.000001    0.00    -63.19   
   494. D(C  22,C  21,C  20,H  82)   -178.14  0.000002    0.00   -178.14   
   495. D(C  22,C  21,C  20,C  18)     60.02  0.000000    0.00     60.03   
   496. D(H  86,C  22,C  21,H  85)    166.39  0.000002    0.00    166.39   
   497. D(H  86,C  22,C  21,H  84)     49.71  0.000000    0.00     49.71   
   498. D(H  86,C  22,C  21,C  20)    -70.94 -0.000001    0.00    -70.94   
   499. D(C  23,C  22,C  21,H  85)    -13.18 -0.000001    0.00    -13.17   
   500. D(C  23,C  22,C  21,H  84)   -129.86 -0.000003    0.01   -129.86   
   501. D(C  23,C  22,C  21,C  20)    109.49 -0.000004    0.01    109.50   
   502. D(C  25,C  23,C  22,H  86)      0.71 -0.000001    0.00      0.71   
   503. D(C  25,C  23,C  22,C  21)   -179.72  0.000002   -0.00   -179.73   
   504. D(C  24,C  23,C  22,H  86)   -178.46 -0.000002    0.00   -178.45   
   505. D(C  24,C  23,C  22,C  21)      1.11  0.000001   -0.00      1.11   
   506. D(H  89,C  24,C  23,C  25)    -62.13 -0.000001    0.00    -62.13   
   507. D(H  89,C  24,C  23,C  22)    117.07  0.000000   -0.00    117.07   
   508. D(H  88,C  24,C  23,C  25)     55.13 -0.000001    0.00     55.13   
   509. D(H  88,C  24,C  23,C  22)   -125.67  0.000001   -0.00   -125.67   
   510. D(H  87,C  24,C  23,C  25)    176.69 -0.000000    0.00    176.69   
   511. D(H  87,C  24,C  23,C  22)     -4.11  0.000001   -0.00     -4.11   
   512. D(H  91,C  25,C  23,C  24)     27.65 -0.000001    0.01     27.65   
   513. D(H  91,C  25,C  23,C  22)   -151.60 -0.000003    0.01   -151.59   
   514. D(H  90,C  25,C  23,C  24)    144.44 -0.000001    0.01    144.44   
   515. D(H  90,C  25,C  23,C  22)    -34.81 -0.000002    0.01    -34.80   
   516. D(C  26,C  25,C  23,C  24)    -94.96 -0.000002    0.01    -94.95   
   517. D(C  26,C  25,C  23,C  22)     85.80 -0.000004    0.01     85.81   
   518. D(H  92,C  26,C  25,H  90)     60.29 -0.000001    0.00     60.29   
   519. D(H  92,C  26,C  25,C  23)    -61.58 -0.000001    0.00    -61.58   
   520. D(C  27,C  26,C  25,H  91)    -63.44 -0.000001    0.00    -63.43   
   521. D(C  27,C  26,C  25,H  90)   -178.36 -0.000001    0.00   -178.35   
   522. D(C  27,C  26,C  25,C  23)     59.78 -0.000001    0.00     59.78   
   523. D(H  93,C  26,C  25,H  91)     60.92  0.000000    0.00     60.92   
   524. D(H  93,C  26,C  25,H  90)    -54.00  0.000000    0.00    -54.00   
   525. D(H  93,C  26,C  25,C  23)   -175.87  0.000001    0.00   -175.86   
   526. D(H  92,C  26,C  25,H  91)    175.20 -0.000001    0.00    175.21   
   527. D(H  94,C  27,C  26,H  93)    164.91 -0.000003   -0.00    164.91   
   528. D(H  94,C  27,C  26,H  92)     48.29 -0.000002   -0.00     48.29   
   529. D(H  94,C  27,C  26,C  25)    -72.42 -0.000002   -0.00    -72.42   
   530. D(C  28,C  27,C  26,H  93)    -14.66 -0.000001   -0.01    -14.67   
   531. D(C  28,C  27,C  26,H  92)   -131.28  0.000000   -0.01   -131.29   
   532. D(C  28,C  27,C  26,C  25)    108.00 -0.000000   -0.01    108.00   
   533. D(C  30,C  28,C  27,H  94)      0.62 -0.000002    0.00      0.62   
   534. D(C  30,C  28,C  27,C  26)   -179.81 -0.000004    0.01   -179.81   
   535. D(C  29,C  28,C  27,H  94)   -178.66 -0.000001   -0.00   -178.67   
   536. D(C  29,C  28,C  27,C  26)      0.90 -0.000003    0.00      0.90   
   537. D(H  97,C  29,C  28,C  30)    -62.98  0.000001   -0.00    -62.99   
   538. D(H  97,C  29,C  28,C  27)    116.33  0.000000    0.00    116.33   
   539. D(H  96,C  29,C  28,C  30)     54.25  0.000001   -0.00     54.25   
   540. D(H  96,C  29,C  28,C  27)   -126.43 -0.000000    0.00   -126.43   
   541. D(H  95,C  29,C  28,C  30)    175.79  0.000000   -0.00    175.79   
   542. D(H  95,C  29,C  28,C  27)     -4.90 -0.000001    0.00     -4.89   
   543. D(H  99,C  30,C  28,C  29)     27.59 -0.000002    0.00     27.59   
   544. D(H  99,C  30,C  28,C  27)   -151.76 -0.000001   -0.00   -151.77   
   545. D(H  98,C  30,C  28,C  29)    144.39 -0.000001    0.00    144.39   
   546. D(H  98,C  30,C  28,C  27)    -34.96 -0.000000   -0.00    -34.97   
   547. D(C  31,C  30,C  28,C  29)    -94.95 -0.000000    0.00    -94.95   
   548. D(C  31,C  30,C  28,C  27)     85.70  0.000000   -0.00     85.70   
   549. D(H 101,C  31,C  30,H  99)     60.23 -0.000002    0.00     60.23   
   550. D(H 101,C  31,C  30,H  98)    -54.72 -0.000001   -0.00    -54.72   
   551. D(H 101,C  31,C  30,C  28)   -176.65 -0.000003   -0.00   -176.65   
   552. D(H 100,C  31,C  30,H  99)    174.51 -0.000000    0.00    174.51   
   553. D(H 100,C  31,C  30,H  98)     59.56  0.000000   -0.00     59.56   
   554. D(H 100,C  31,C  30,C  28)    -62.37 -0.000002   -0.00    -62.37   
   555. D(C  32,C  31,C  30,H  99)    -64.48 -0.000002   -0.00    -64.48   
   556. D(C  32,C  31,C  30,H  98)   -179.44 -0.000001   -0.00   -179.44   
   557. D(C  32,C  31,C  30,C  28)     58.64 -0.000003   -0.00     58.63   
   558. D(H 102,C  32,C  31,H 101)    164.26  0.000000   -0.00    164.26   
   559. D(H 102,C  32,C  31,H 100)     47.57 -0.000001   -0.00     47.57   
   560. D(H 102,C  32,C  31,C  30)    -72.88 -0.000001   -0.00    -72.88   
   561. D(C  33,C  32,C  31,H 101)    -15.57 -0.000001   -0.00    -15.58   
   562. D(C  33,C  32,C  31,H 100)   -132.26 -0.000003   -0.00   -132.27   
   563. D(C  33,C  32,C  31,C  30)    107.28 -0.000003   -0.00    107.28   
   564. D(C  35,C  33,C  32,H 102)     -0.31 -0.000001    0.00     -0.31   
   565. D(C  35,C  33,C  32,C  31)    179.52  0.000001   -0.00    179.52   
   566. D(C  34,C  33,C  32,H 102)    179.45 -0.000002    0.00    179.45   
   567. D(C  34,C  33,C  32,C  31)     -0.72 -0.000000    0.00     -0.72   
   568. D(H 105,C  34,C  33,C  35)    -58.76 -0.000001    0.00    -58.76   
   569. D(H 105,C  34,C  33,C  32)    121.46  0.000000    0.00    121.46   
   570. D(H 104,C  34,C  33,C  35)     58.66 -0.000001    0.00     58.66   
   571. D(H 104,C  34,C  33,C  32)   -121.12  0.000001    0.00   -121.12   
   572. D(H 103,C  34,C  33,C  35)    179.70 -0.000001    0.00    179.71   
   573. D(H 103,C  34,C  33,C  32)     -0.08  0.000000    0.00     -0.08   
   574. D(H 107,C  35,C  33,C  34)     54.43 -0.000002    0.00     54.44   
   575. D(H 107,C  35,C  33,C  32)   -125.78 -0.000003    0.01   -125.78   
   576. D(H 106,C  35,C  33,C  34)    -58.44 -0.000000    0.00    -58.43   
   577. D(H 106,C  35,C  33,C  32)    121.35 -0.000001    0.00    121.35   
   578. D(C  36,C  35,C  33,C  34)    177.87 -0.000003    0.00    177.87   
   579. D(C  36,C  35,C  33,C  32)     -2.35 -0.000004    0.01     -2.34   
   580. D(H 109,C  36,C  35,H 107)     68.52 -0.000001    0.00     68.52   
   581. D(H 109,C  36,C  35,H 106)   -176.27 -0.000005    0.00   -176.27   
   582. D(H 109,C  36,C  35,C  33)    -53.83 -0.000003    0.00    -53.83   
   583. D(H 108,C  36,C  35,H 107)   -178.79  0.000005   -0.00   -178.79   
   584. D(H 108,C  36,C  35,H 106)    -63.58  0.000001    0.00    -63.58   
   585. D(H 108,C  36,C  35,C  33)     58.86  0.000003    0.00     58.86   
   586. D(C  37,C  36,C  35,H 107)    -54.62  0.000002    0.00    -54.62   
   587. D(C  37,C  36,C  35,H 106)     60.59 -0.000002    0.00     60.59   
   588. D(C  37,C  36,C  35,C  33)   -176.97 -0.000000    0.00   -176.97   
   589. D(H 110,C  37,C  36,H 109)     52.05  0.000002    0.00     52.05   
   590. D(H 110,C  37,C  36,H 108)    -58.82 -0.000003    0.01    -58.82   
   591. D(H 110,C  37,C  36,C  35)    176.11 -0.000002    0.00    176.12   
   592. D(C  38,C  37,C  36,H 109)   -128.05  0.000001    0.01   -128.04   
   593. D(C  38,C  37,C  36,H 108)    121.08 -0.000004    0.01    121.09   
   594. D(C  38,C  37,C  36,C  35)     -3.99 -0.000003    0.01     -3.98   
   595. D(C  40,C  38,C  37,H 110)     -0.30  0.000000    0.00     -0.29   
   596. D(C  40,C  38,C  37,C  36)    179.81  0.000001   -0.00    179.81   
   597. D(C  39,C  38,C  37,H 110)    179.60 -0.000001    0.00    179.60   
   598. D(C  39,C  38,C  37,C  36)     -0.30 -0.000000    0.00     -0.30   
   599. D(H 113,C  39,C  38,C  40)    -59.83 -0.000003    0.01    -59.83   
   600. D(H 113,C  39,C  38,C  37)    120.26 -0.000001    0.01    120.27   
   601. D(H 112,C  39,C  38,C  40)     56.85 -0.000000    0.01     56.86   
   602. D(H 112,C  39,C  38,C  37)   -123.05  0.000001    0.00   -123.05   
   603. D(H 111,C  39,C  38,C  40)    178.38 -0.000001    0.01    178.39   
   604. D(H 111,C  39,C  38,C  37)     -1.52  0.000000    0.00     -1.52   
   605. D(H 115,C  40,C  38,C  39)     54.92 -0.000002    0.01     54.93   
   606. D(H 115,C  40,C  38,C  37)   -125.17 -0.000003    0.01   -125.16   
   607. D(H 114,C  40,C  38,C  39)    -57.75  0.000001    0.01    -57.74   
   608. D(H 114,C  40,C  38,C  37)    122.16 -0.000001    0.01    122.18   
   609. D(C  41,C  40,C  38,C  39)    178.38 -0.000003    0.01    178.39   
   610. D(C  41,C  40,C  38,C  37)     -1.71 -0.000004    0.01     -1.70   
   611. D(H 117,C  41,C  40,H 115)     66.36  0.000002   -0.01     66.35   
   612. D(H 117,C  41,C  40,H 114)   -178.75 -0.000003   -0.01   -178.76   
   613. D(H 117,C  41,C  40,C  38)    -55.99 -0.000002   -0.01    -56.00   
   614. D(H 116,C  41,C  40,H 115)    179.34  0.000006   -0.01    179.32   
   615. D(H 116,C  41,C  40,H 114)    -65.78  0.000002   -0.01    -65.79   
   616. D(H 116,C  41,C  40,C  38)     56.98  0.000003   -0.01     56.97   
   617. D(C  42,C  41,C  40,H 115)    -57.16  0.000006   -0.01    -57.17   
   618. D(C  42,C  41,C  40,H 114)     57.73  0.000002   -0.01     57.71   
   619. D(C  42,C  41,C  40,C  38)   -179.51  0.000003   -0.01   -179.52   
   620. D(H 118,C  42,C  41,H 117)     53.32  0.000000    0.02     53.34   
   621. D(H 118,C  42,C  41,H 116)    -57.66 -0.000003    0.02    -57.64   
   622. D(H 118,C  42,C  41,C  40)    177.77 -0.000005    0.02    177.79   
   623. D(C  43,C  42,C  41,H 117)   -127.15 -0.000001    0.02   -127.13   
   624. D(C  43,C  42,C  41,H 116)    121.87 -0.000005    0.02    121.89   
   625. D(C  43,C  42,C  41,C  40)     -2.70 -0.000006    0.02     -2.68   
   626. D(C  45,C  43,C  42,H 118)     -0.49 -0.000002    0.00     -0.49   
   627. D(C  45,C  43,C  42,C  41)   -180.00 -0.000000    0.00   -180.00   
   628. D(C  44,C  43,C  42,H 118)   -179.88 -0.000002    0.00   -179.87   
   629. D(C  44,C  43,C  42,C  41)      0.61 -0.000001   -0.00      0.61   
   630. D(H 121,C  44,C  43,C  45)    -50.47 -0.000002    0.01    -50.46   
   631. D(H 121,C  44,C  43,C  42)    128.94 -0.000002    0.01    128.95   
   632. D(H 120,C  44,C  43,C  45)     66.62 -0.000001    0.01     66.63   
   633. D(H 120,C  44,C  43,C  42)   -113.96 -0.000001    0.01   -113.95   
   634. D(H 119,C  44,C  43,C  45)   -171.82 -0.000003    0.01   -171.81   
   635. D(H 119,C  44,C  43,C  42)      7.59 -0.000003    0.01      7.60   
   636. D(H 123,C  45,C  43,C  44)     55.31 -0.000001    0.00     55.31   
   637. D(H 123,C  45,C  43,C  42)   -124.16 -0.000001    0.00   -124.16   
   638. D(H 122,C  45,C  43,C  44)    171.94  0.000000    0.00    171.95   
   639. D(H 122,C  45,C  43,C  42)     -7.53  0.000000    0.00     -7.53   
   640. D(C  46,C  45,C  43,C  44)    -65.25  0.000000    0.00    -65.24   
   641. D(C  46,C  45,C  43,C  42)    115.28 -0.000000    0.00    115.29   
   642. D(H 125,C  46,C  45,H 122)   -177.18 -0.000000    0.00   -177.18   
   643. D(H 125,C  46,C  45,C  43)     59.31 -0.000001    0.00     59.32   
   644. D(H 124,C  46,C  45,H 123)     52.52 -0.000001    0.00     52.52   
   645. D(H 124,C  46,C  45,H 122)    -62.64 -0.000000    0.00    -62.63   
   646. D(H 124,C  46,C  45,C  43)    173.86 -0.000001    0.00    173.86   
   647. D(C  47,C  46,C  45,H 123)    176.45 -0.000001    0.00    176.46   
   648. D(C  47,C  46,C  45,H 122)     61.30 -0.000000    0.00     61.30   
   649. D(H 125,C  46,C  45,H 123)    -62.03 -0.000001    0.00    -62.02   
   650. D(C  47,C  46,C  45,C  43)    -62.21 -0.000001    0.00    -62.21   
   651. D(H 126,C  47,C  46,H 125)    -61.82 -0.000001    0.00    -61.81   
   652. D(H 126,C  47,C  46,H 124)   -178.57  0.000000    0.00   -178.56   
   653. D(H 126,C  47,C  46,C  45)     59.44 -0.000000    0.00     59.44   
   654. D(C  48,C  47,C  46,H 125)    118.97 -0.000001    0.00    118.98   
   655. D(C  48,C  47,C  46,H 124)      2.22 -0.000000    0.00      2.23   
   656. D(C  48,C  47,C  46,C  45)   -119.77 -0.000001    0.00   -119.77   
   657. D(C  56,C  48,C  47,H 126)   -179.52 -0.000001    0.00   -179.52   
   658. D(C  56,C  48,C  47,C  46)     -0.34 -0.000001    0.00     -0.34   
   659. D(C  49,C  48,C  47,H 126)     -1.11 -0.000001    0.00     -1.11   
   660. D(C  49,C  48,C  47,C  46)    178.07 -0.000001    0.00    178.07   
   661. D(H 128,C  49,C  48,C  56)    -46.11  0.000000   -0.00    -46.11   
   662. D(H 128,C  49,C  48,C  47)    135.31  0.000001   -0.00    135.31   
   663. D(H 127,C  49,C  48,C  56)     66.57 -0.000000   -0.00     66.57   
   664. D(H 127,C  49,C  48,C  47)   -112.00  0.000000   -0.00   -112.01   
   665. D(C  50,C  49,C  48,C  56)   -170.11  0.000000   -0.00   -170.11   
   666. D(C  50,C  49,C  48,C  47)     11.31  0.000001   -0.00     11.31   
   667. D(H 130,C  50,C  49,H 128)     69.70 -0.000001    0.00     69.70   
   668. D(H 130,C  50,C  49,H 127)    -43.51 -0.000000    0.00    -43.51   
   669. D(H 130,C  50,C  49,C  48)   -166.36 -0.000000    0.00   -166.36   
   670. D(H 129,C  50,C  49,H 128)   -176.06 -0.000000    0.00   -176.06   
   671. D(H 129,C  50,C  49,H 127)     70.73  0.000000    0.00     70.74   
   672. D(H 129,C  50,C  49,C  48)    -52.11 -0.000000    0.00    -52.11   
   673. D(C  51,C  50,C  49,H 128)    -53.12 -0.000000    0.00    -53.12   
   674. D(C  51,C  50,C  49,H 127)   -166.33  0.000000    0.00   -166.33   
   675. D(C  51,C  50,C  49,C  48)     70.83 -0.000000    0.00     70.83   
   676. D(H 131,C  51,C  50,H 130)   -176.84 -0.000000    0.00   -176.84   
   677. D(H 131,C  51,C  50,H 129)     66.84 -0.000000    0.00     66.84   
   678. D(H 131,C  51,C  50,C  49)    -55.62 -0.000000    0.00    -55.62   
   679. D(C  52,C  51,C  50,H 130)      2.41 -0.000001    0.00      2.42   
   680. D(C  52,C  51,C  50,H 129)   -113.90 -0.000000    0.00   -113.90   
   681. D(C  52,C  51,C  50,C  49)    123.63 -0.000000    0.00    123.64   
   682. D(C  54,C  52,C  51,H 131)     -0.23  0.000000    0.00     -0.23   
   683. D(C  54,C  52,C  51,C  50)   -179.47  0.000000   -0.00   -179.47   
   684. D(C  53,C  52,C  51,H 131)   -179.94  0.000000   -0.00   -179.94   
   685. D(C  53,C  52,C  51,C  50)      0.81  0.000000   -0.00      0.81   
   686. D(H 134,C  53,C  52,C  54)    -60.03 -0.000000    0.00    -60.03   
   687. D(H 134,C  53,C  52,C  51)    119.70 -0.000000    0.00    119.70   
   688. D(H 133,C  53,C  52,C  54)     57.23 -0.000000    0.00     57.23   
   689. D(H 133,C  53,C  52,C  51)   -123.04 -0.000000    0.00   -123.04   
   690. D(H 132,C  53,C  52,C  54)    178.69 -0.000001    0.00    178.69   
   691. D(H 132,C  53,C  52,C  51)     -1.58 -0.000001    0.00     -1.58   
   692. D(H 136,C  54,C  52,C  53)     58.93 -0.000000    0.00     58.93   
   693. D(H 136,C  54,C  52,C  51)   -120.82 -0.000000    0.00   -120.82   
   694. D(H 135,C  54,C  52,C  53)    179.92 -0.000000    0.00    179.92   
   695. D(H 135,C  54,C  52,C  51)      0.17 -0.000000    0.00      0.17   
   696. D(H  55,C  54,C  52,C  53)    -59.07 -0.000000    0.00    -59.07   
   697. D(H  55,C  54,C  52,C  51)    121.19 -0.000000    0.00    121.19   
   698. D(H 139,C  56,C  48,C  49)    -52.96  0.000001   -0.00    -52.96   
   699. D(H 139,C  56,C  48,C  47)    125.60  0.000000   -0.00    125.60   
   700. D(H 138,C  56,C  48,C  49)     64.37  0.000000   -0.00     64.36   
   701. D(H 138,C  56,C  48,C  47)   -117.08  0.000000   -0.00   -117.08   
   702. D(H 137,C  56,C  48,C  49)   -174.25  0.000001   -0.00   -174.25   
   703. D(H 137,C  56,C  48,C  47)      4.31  0.000000   -0.00      4.30   
   704. D(O  58,C  57,C  10,C  11)     -1.92  0.000001   -0.00     -1.93   
   705. D(O  58,C  57,C  10,C   8)    179.74  0.000000   -0.00    179.74   
   706. D(C   5,C  57,C  10,C  11)    179.34  0.000001    0.00    179.35   
   707. D(C   5,C  57,C  10,C   8)      1.01 -0.000000    0.00      1.01   
   708. D(O  58,C  57,C   5,O   6)      1.29  0.000001   -0.00      1.29   
   709. D(O  58,C  57,C   5,C   2)   -179.27  0.000000    0.00   -179.27   
   710. D(C  10,C  57,C   5,O   6)   -179.94  0.000002   -0.01   -179.95   
   711. D(C  10,C  57,C   5,C   2)     -0.51  0.000001   -0.00     -0.51   
    ----------------------------------------------------------------------------

Time needed for optimization step       :     1.05 sec

         *************************************************************
         *                GEOMETRY OPTIMIZATION CYCLE  13            *
         *************************************************************
---------------------------------
CARTESIAN COORDINATES (ANGSTROEM)
---------------------------------
  O    -13.768007    2.800397   -2.189434
  C    -13.007143    2.430734   -1.292690
  C    -12.936004    3.194926   -0.025973
  O    -13.708041    4.320903    0.066260
  C    -15.128632    4.109190    0.187605
  C    -12.036339    2.837572    0.932031
  O    -11.779044    3.407783    2.115822
  C    -12.581374    4.480725    2.642544
  C    -12.145818    1.221241   -1.499317
  C    -12.351751    0.526890   -2.816989
  C    -11.254444    0.849812   -0.549741
  C    -10.295937   -0.320270   -0.670558
  C     -9.012874    0.082353   -1.371806
  C     -7.761326    0.013671   -0.886594
  C     -6.591656    0.476797   -1.725861
  C     -7.420804   -0.507232    0.500553
  C     -7.336239   -2.056813    0.621189
  C     -6.309955   -2.705818   -0.271717
  C     -5.151987   -3.296766    0.074819
  C     -4.655314   -3.450261    1.494228
  C     -4.249574   -3.882986   -1.003287
  C     -3.272804   -2.871524   -1.670860
  C     -2.298249   -2.203293   -0.735466
  C     -0.968350   -2.384895   -0.641064
  C     -0.164250   -3.321506   -1.513464
  C     -0.168595   -1.600587    0.390968
  C     -0.112426   -2.236210    1.810872
  C      0.495600   -3.613756    1.879548
  C      1.687979   -3.977911    2.385501
  C      2.676145   -3.029581    3.025298
  C      2.112678   -5.440100    2.349027
  C      2.801419   -5.896209    1.030001
  C      4.053161   -5.137827    0.663645
  C      5.327635   -5.562690    0.723765
  C      5.744117   -6.935019    1.206603
  C      6.516632   -4.702666    0.313762
  C      6.196448   -3.310132   -0.238267
  C      7.295431   -2.392789   -0.741296
  C      8.637666   -2.454604   -0.786087
  C      9.521043   -3.579049   -0.286469
  C      9.478204   -1.325046   -1.381880
  C      8.729259   -0.124854   -1.968201
  C      9.486112    1.033461   -2.588285
  C     10.784181    1.351846   -2.748835
  C     11.991859    0.547386   -2.317042
  C     11.136745    2.656456   -3.451726
  C     11.864251    3.710722   -2.571400
  C     11.039342    4.180942   -1.400511
  C     10.622770    5.427240   -1.117690
  C      9.751706    5.760168    0.086932
  C      9.541090    4.681615    1.171920
  C     10.771835    4.409951    2.001275
  C     10.910349    4.481508    3.336745
  C      9.813286    4.846234    4.309839
  C     12.241314    4.180161    3.989852
  H     12.600819    5.043122    4.569172
  C     10.929413    6.643384   -1.964271
  C    -11.143570    1.642992    0.710058
  O    -10.349191    1.329333    1.590952
  H    -15.577390    5.104436    0.194649
  H    -15.358156    3.595260    1.128897
  H    -15.513551    3.534411   -0.657632
  H    -12.162527    4.677329    3.630867
  H    -13.626157    4.172608    2.737376
  H    -12.507340    5.371001    2.016487
  H    -13.401228    0.231611   -2.932712
  H    -11.723550   -0.357877   -2.924038
  H    -12.129387    1.211991   -3.643854
  H    -10.782054   -1.127983   -1.230583
  H    -10.086775   -0.704818    0.329101
  H     -9.152301    0.475464   -2.379968
  H     -6.905721    0.801481   -2.723813
  H     -5.845688   -0.321093   -1.840336
  H     -6.074052    1.315687   -1.238603
  H     -8.167623   -0.155615    1.221440
  H     -6.456794   -0.085413    0.813153
  H     -8.326058   -2.470316    0.379185
  H     -7.148714   -2.297979    1.673278
  H     -6.556112   -2.685891   -1.335786
  H     -5.296286   -2.962452    2.233328
  H     -3.643150   -3.038227    1.598620
  H     -4.582157   -4.515043    1.759199
  H     -4.868135   -4.309414   -1.803583
  H     -3.660589   -4.708942   -0.582157
  H     -3.883099   -2.095789   -2.156805
  H     -2.744855   -3.399126   -2.473191
  H     -2.746283   -1.474349   -0.056609
  H     -0.778746   -3.908114   -2.201401
  H      0.418699   -4.020415   -0.899665
  H      0.565399   -2.754521   -2.109675
  H     -0.603537   -0.599066    0.503922
  H      0.860113   -1.461943    0.031646
  H     -1.143669   -2.287707    2.190271
  H      0.424479   -1.540024    2.465145
  H     -0.128944   -4.408694    1.466099
  H      2.370632   -1.981511    2.967972
  H      3.662959   -3.121878    2.553369
  H      2.817868   -3.284499    4.085696
  H      1.231968   -6.079717    2.491173
  H      2.793575   -5.645932    3.186051
  H      2.070281   -5.775676    0.217167
  H      2.998865   -6.970744    1.111936
  H      3.868610   -4.125807    0.307924
  H      4.902446   -7.562408    1.509318
  H      6.424376   -6.849363    2.065895
  H      6.301630   -7.469073    0.423937
  H      7.176917   -4.614820    1.189013
  H      7.095173   -5.270391   -0.430005
  H      5.636514   -2.747063    0.525445
  H      5.482641   -3.423103   -1.069008
  H      6.850068   -1.486687   -1.151192
  H      8.979949   -4.402098    0.174858
  H     10.240921   -3.193847    0.450055
  H     10.119894   -3.988336   -1.112989
  H     10.169581   -0.981215   -0.598458
  H     10.118696   -1.770137   -2.157682
  H      8.082307    0.305595   -1.187438
  H      8.026543   -0.488852   -2.734030
  H      8.782622    1.770524   -2.984014
  H     11.750264   -0.445317   -1.943077
  H     12.550973    1.071781   -1.529747
  H     12.687036    0.432005   -3.160790
  H     10.228006    3.114127   -3.861409
  H     11.795171    2.431910   -4.305399
  H     12.156268    4.545558   -3.216585
  H     12.802374    3.272399   -2.199455
  H     10.749276    3.381696   -0.720061
  H      8.764174    6.067132   -0.294448
  H     10.159908    6.661866    0.569059
  H      9.200085    3.751642    0.692152
  H      8.712409    5.007760    1.808771
  H     11.656690    4.131810    1.427285
  H      8.862627    5.083955    3.826063
  H     10.110742    5.712697    4.917673
  H      9.635584    4.021932    5.015504
  H     13.008707    3.919241    3.253184
  H     12.152300    3.346703    4.701900
  H     11.468725    6.408650   -2.885019
  H     11.530654    7.367849   -1.396342
  H     10.000804    7.163176   -2.240129

----------------------------
CARTESIAN COORDINATES (A.U.)
----------------------------
  NO LB      ZA    FRAG     MASS         X           Y           Z
   0 O     8.0000    0    15.999  -26.017763    5.291983   -4.137431
   1 C     6.0000    0    12.011  -24.579938    4.593422   -2.442830
   2 C     6.0000    0    12.011  -24.445504    6.037535   -0.049082
   3 O     8.0000    0    15.999  -25.904444    8.165323    0.125213
   4 C     6.0000    0    12.011  -28.588972    7.765244    0.354521
   5 C     6.0000    0    12.011  -22.745385    5.362234    1.761284
   6 O     8.0000    0    15.999  -22.259167    6.439777    3.998325
   7 C     6.0000    0    12.011  -23.775351    8.467343    4.993684
   8 C     6.0000    0    12.011  -22.952270    2.307811   -2.833299
   9 C     6.0000    0    12.011  -23.341426    0.995677   -5.323338
  10 C     6.0000    0    12.011  -21.267818    1.605911   -1.038860
  11 C     6.0000    0    12.011  -19.456502   -0.605222   -1.267171
  12 C     6.0000    0    12.011  -17.031864    0.155625   -2.592337
  13 C     6.0000    0    12.011  -14.666780    0.025834   -1.675420
  14 C     6.0000    0    12.011  -12.456425    0.901016   -3.261406
  15 C     6.0000    0    12.011  -14.023288   -0.958530    0.945908
  16 C     6.0000    0    12.011  -13.863482   -3.886814    1.173876
  17 C     6.0000    0    12.011  -11.924087   -5.113255   -0.513471
  18 C     6.0000    0    12.011   -9.735844   -6.229984    0.141387
  19 C     6.0000    0    12.011   -8.797269   -6.520048    2.823681
  20 C     6.0000    0    12.011   -8.030531   -7.337780   -1.895938
  21 C     6.0000    0    12.011   -6.184704   -5.426394   -3.157469
  22 C     6.0000    0    12.011   -4.343062   -4.163620   -1.389830
  23 C     6.0000    0    12.011   -1.829916   -4.506798   -1.211435
  24 C     6.0000    0    12.011   -0.310387   -6.276736   -2.860033
  25 C     6.0000    0    12.011   -0.318598   -3.024670    0.738822
  26 C     6.0000    0    12.011   -0.212454   -4.225825    3.422053
  27 C     6.0000    0    12.011    0.936548   -6.829010    3.551832
  28 C     6.0000    0    12.011    3.189818   -7.517162    4.507944
  29 C     6.0000    0    12.011    5.057182   -5.725078    5.716985
  30 C     6.0000    0    12.011    3.992383  -10.280299    4.439017
  31 C     6.0000    0    12.011    5.293915  -11.142221    1.946420
  32 C     6.0000    0    12.011    7.659364   -9.709085    1.254107
  33 C     6.0000    0    12.011   10.067770  -10.511961    1.367718
  34 C     6.0000    0    12.011   10.854807  -13.105287    2.280150
  35 C     6.0000    0    12.011   12.314650   -8.886750    0.592924
  36 C     6.0000    0    12.011   11.709590   -6.255243   -0.450260
  37 C     6.0000    0    12.011   13.786367   -4.521716   -1.400847
  38 C     6.0000    0    12.011   16.322822   -4.638530   -1.485489
  39 C     6.0000    0    12.011   17.992164   -6.763422   -0.541348
  40 C     6.0000    0    12.011   17.911210   -2.503975   -2.611375
  41 C     6.0000    0    12.011   16.495909   -0.235939   -3.719361
  42 C     6.0000    0    12.011   17.926153    1.952958   -4.891150
  43 C     6.0000    0    12.011   20.379148    2.554618   -5.194546
  44 C     6.0000    0    12.011   22.661330    1.034409   -4.378574
  45 C     6.0000    0    12.011   21.045398    5.019975   -6.522818
  46 C     6.0000    0    12.011   22.420185    7.012248   -4.859241
  47 C     6.0000    0    12.011   20.861334    7.900836   -2.646582
  48 C     6.0000    0    12.011   20.074126   10.255998   -2.112127
  49 C     6.0000    0    12.011   18.428053   10.885140    0.164278
  50 C     6.0000    0    12.011   18.030047    8.846969    2.214608
  51 C     6.0000    0    12.011   20.355819    8.333599    3.781862
  52 C     6.0000    0    12.011   20.617572    8.468823    6.305534
  53 C     6.0000    0    12.011   18.544423    9.158054    8.144415
  54 C     6.0000    0    12.011   23.132732    7.899359    7.539727
  55 H     1.0000    0     1.008   23.812097    9.530120    8.634484
  56 C     6.0000    0    12.011   20.653598   12.554177   -3.711934
  57 C     6.0000    0    12.011  -21.058295    3.104804    1.341815
  58 O     8.0000    0    15.999  -19.557137    2.512076    3.006464
  59 H     1.0000    0     1.008  -29.437001    9.645987    0.367833
  60 H     1.0000    0     1.008  -29.022709    6.794056    2.133307
  61 H     1.0000    0     1.008  -29.316364    6.679069   -1.242744
  62 H     1.0000    0     1.008  -22.983845    8.838871    6.861343
  63 H     1.0000    0     1.008  -25.749705    7.885086    5.172890
  64 H     1.0000    0     1.008  -23.635448   10.149721    3.810608
  65 H     1.0000    0     1.008  -25.324651    0.437681   -5.542023
  66 H     1.0000    0     1.008  -22.154299   -0.676289   -5.525630
  67 H     1.0000    0     1.008  -22.921219    2.290331   -6.885886
  68 H     1.0000    0     1.008  -20.375129   -2.131580   -2.325466
  69 H     1.0000    0     1.008  -19.061243   -1.331912    0.621910
  70 H     1.0000    0     1.008  -17.295342    0.898497   -4.497488
  71 H     1.0000    0     1.008  -13.049922    1.514580   -5.147260
  72 H     1.0000    0     1.008  -11.046749   -0.606779   -3.477732
  73 H     1.0000    0     1.008  -11.478295    2.486289   -2.340620
  74 H     1.0000    0     1.008  -15.434571   -0.294069    2.308188
  75 H     1.0000    0     1.008  -12.201573   -0.161407    1.536636
  76 H     1.0000    0     1.008  -15.733970   -4.668221    0.716556
  77 H     1.0000    0     1.008  -13.509111   -4.342550    3.162037
  78 H     1.0000    0     1.008  -12.389255   -5.075599   -2.524269
  79 H     1.0000    0     1.008  -10.008531   -5.598223    4.220379
  80 H     1.0000    0     1.008   -6.884555   -5.741417    3.020954
  81 H     1.0000    0     1.008   -8.659023   -8.532195    3.324405
  82 H     1.0000    0     1.008   -9.199442   -8.143613   -3.408278
  83 H     1.0000    0     1.008   -6.917511   -8.898611   -1.100118
  84 H     1.0000    0     1.008   -7.337994   -3.960467   -4.075771
  85 H     1.0000    0     1.008   -5.187025   -6.423416   -4.673653
  86 H     1.0000    0     1.008   -5.189724   -2.786116   -0.106975
  87 H     1.0000    0     1.008   -1.471617   -7.385264   -4.160045
  88 H     1.0000    0     1.008    0.791227   -7.597484   -1.700120
  89 H     1.0000    0     1.008    1.068449   -5.205291   -3.986708
  90 H     1.0000    0     1.008   -1.140520   -1.132072    0.952274
  91 H     1.0000    0     1.008    1.625378   -2.762671    0.059803
  92 H     1.0000    0     1.008   -2.161221   -4.323139    4.139012
  93 H     1.0000    0     1.008    0.802149   -2.910224    4.658449
  94 H     1.0000    0     1.008   -0.243668   -8.331224    2.770526
  95 H     1.0000    0     1.008    4.479846   -3.744514    5.608654
  96 H     1.0000    0     1.008    6.921990   -5.899494    4.825169
  97 H     1.0000    0     1.008    5.324998   -6.206803    7.720846
  98 H     1.0000    0     1.008    2.328082  -11.489000    4.707634
  99 H     1.0000    0     1.008    5.279091  -10.669266    6.020764
 100 H     1.0000    0     1.008    3.912265  -10.914445    0.410387
 101 H     1.0000    0     1.008    5.667033  -13.172798    2.101254
 102 H     1.0000    0     1.008    7.310613   -7.796646    0.581892
 103 H     1.0000    0     1.008    9.264280  -14.290880    2.852197
 104 H     1.0000    0     1.008   12.140311  -12.943421    3.903976
 105 H     1.0000    0     1.008   11.908356  -14.114502    0.801124
 106 H     1.0000    0     1.008   13.562407   -8.720746    2.246909
 107 H     1.0000    0     1.008   13.407935   -9.959596   -0.812592
 108 H     1.0000    0     1.008   10.651468   -5.191197    0.992947
 109 H     1.0000    0     1.008   10.360690   -6.468727   -2.020132
 110 H     1.0000    0     1.008   12.944752   -2.809431   -2.175437
 111 H     1.0000    0     1.008   16.969645   -8.318760    0.330433
 112 H     1.0000    0     1.008   19.352536   -6.035496    0.850480
 113 H     1.0000    0     1.008   19.123829   -7.536863   -2.103245
 114 H     1.0000    0     1.008   19.217724   -1.854228   -1.130922
 115 H     1.0000    0     1.008   19.121565   -3.345073   -4.077429
 116 H     1.0000    0     1.008   15.273346    0.577492   -2.243933
 117 H     1.0000    0     1.008   15.167968   -0.923797   -5.166567
 118 H     1.0000    0     1.008   16.596749    3.345806   -5.638970
 119 H     1.0000    0     1.008   22.204781   -0.841527   -3.671884
 120 H     1.0000    0     1.008   23.717901    2.025372   -2.890803
 121 H     1.0000    0     1.008   23.975024    0.816372   -5.973027
 122 H     1.0000    0     1.008   19.328130    5.884848   -7.297005
 123 H     1.0000    0     1.008   22.289644    4.595644   -8.136025
 124 H     1.0000    0     1.008   22.972016    8.589860   -6.078464
 125 H     1.0000    0     1.008   24.192980    6.183938   -4.156368
 126 H     1.0000    0     1.008   20.313189    6.390480   -1.360718
 127 H     1.0000    0     1.008   16.561889   11.465218   -0.556427
 128 H     1.0000    0     1.008   19.199444   12.589102    1.075365
 129 H     1.0000    0     1.008   17.385641    7.089576    1.307978
 130 H     1.0000    0     1.008   16.464067    9.463295    3.418083
 131 H     1.0000    0     1.008   22.027951    7.807989    2.697177
 132 H     1.0000    0     1.008   16.747938    9.607282    7.230211
 133 H     1.0000    0     1.008   19.106534   10.795432    9.293056
 134 H     1.0000    0     1.008   18.208615    7.600350    9.477928
 135 H     1.0000    0     1.008   24.582894    7.406292    6.147627
 136 H     1.0000    0     1.008   22.964519    6.324353    8.885304
 137 H     1.0000    0     1.008   21.672750   12.110593   -5.451895
 138 H     1.0000    0     1.008   21.789778   13.923217   -2.638703
 139 H     1.0000    0     1.008   18.898781   13.536441   -4.233230

--------------------------------
INTERNAL COORDINATES (ANGSTROEM)
--------------------------------
 O      0   0   0     0.000000000000     0.00000000     0.00000000
 C      1   0   0     1.232767367227     0.00000000     0.00000000
 C      2   1   0     1.481087685388   119.80587167     0.00000000
 O      3   2   1     1.368346865368   117.07290425   358.01826576
 C      4   3   2     1.441397007887   116.15995443    71.63738782
 C      3   2   1     1.361936261092   119.86435648   184.10533140
 O      6   3   2     1.338918502650   129.57688961   177.71971920
 C      7   6   3     1.439573945045   122.26294346     7.32369507
 C      2   1   3     1.499149727954   119.75372490   180.85029934
 C      9   2   1     1.503592651166   114.49836708   357.61114748
 C      9   2   1     1.354327282883   120.18347411   176.39579661
 C     11   9   2     1.517373587582   124.84882588   182.45214970
 C     12  11   9     1.516609261990   111.50080685    86.27416600
 C     13  12  11     1.344069312670   127.39353331   120.60048126
 C     14  13  12     1.512277297604   120.27915997   180.69749344
 C     14  13  12     1.520352321817   123.74092128     0.28975858
 C     16  14  13     1.556568538653   115.08489925    81.90537824
 C     17  16  14     1.507231192221   114.81822451    59.40182587
 C     18  17  16     1.345435229830   128.50440773   109.97597471
 C     19  18  17     1.511610502963   124.69754296     1.31901878
 C     19  18  17     1.523258330212   119.77642126   180.57038846
 C     21  19  18     1.556530574209   115.16535033    85.10997092
 C     22  21  19     1.507067461714   115.32342698    60.02737108
 C     23  22  21     1.345556933910   128.52341149   109.49759119
 C     24  23  22     1.511588340018   124.67369954     1.10526971
 C     24  23  22     1.523101250339   119.80259079   180.27280950
 C     26  24  23     1.556695534940   115.26031168    85.81080053
 C     27  26  24     1.507330312173   115.42134972    59.78088373
 C     28  27  26     1.345497788368   128.45868158   107.99503913
 C     29  28  27     1.511668880409   124.65729560     0.90381495
 C     29  28  27     1.523055261923   119.86374656   180.19493808
 C     31  29  28     1.556351140792   115.15367170    85.70052425
 C     32  31  29     1.508714098642   115.19153804    58.63409784
 C     33  32  31     1.344770169689   128.07091405   107.28253895
 C     34  33  32     1.513233752943   124.16813082   359.27596021
 C     34  33  32     1.523633729121   123.31306019   179.51547853
 C     36  34  33     1.531797326235   116.55125919   357.65605888
 C     37  36  34     1.517340114610   121.17730784   183.02765319
 C     38  37  36     1.344403376410   134.93962823   356.01998662
 C     39  38  37     1.514711443097   127.25773253   359.70299002
 C     39  38  37     1.528847619454   121.86441988   179.80629030
 C     41  39  38     1.531389211083   117.34620474   358.30402856
 C     42  41  39     1.516253059893   120.74191514   180.47500392
 C     43  42  41     1.346153223540   135.29890784   357.31563225
 C     44  43  42     1.513964560939   127.55405183     0.61250898
 C     44  43  42     1.523274832167   118.73639708   180.00174781
 C     46  44  43     1.554257618393   115.33557305   115.28509451
 C     47  46  44     1.507501970074   113.28920727   297.79305019
 C     48  47  46     1.344164553130   128.47833672   240.23005192
 C     49  48  47     1.523386759727   123.10792758   178.07266085
 C     50  49  48     1.544291430661   118.74523213    11.31100479
 C     51  50  49     1.508762646880   113.62224428    70.82734307
 C     52  51  50     1.344539662793   128.34810039   123.63580033
 C     53  52  51     1.511120275542   125.28648844     0.81354387
 C     53  52  51     1.512886876241   120.58490792   180.52769117
 H     55  53  52     1.099799138273   111.01906029   121.18735777
 C     49  48  47     1.513187476264   124.37882817   359.66366934
 C     11   9   2     1.492823212764   119.66059493     0.61634315
 O     58  11   9     1.226944529475   121.20784571   179.74322496
 H      5   4   3     1.091763782872   105.76867407   182.92221320
 H      5   4   3     1.096739716860   110.32460673    64.46614956
 H      5   4   3     1.092226323250   111.06806112   302.08070389
 H      8   7   6     1.091268879052   104.58004896   176.48888839
 H      8   7   6     1.093389614964   110.74845019    58.25433435
 H      8   7   6     1.090880612633   111.12806867   295.47170673
 H     10   9   2     1.096350101218   110.36386514   302.82422975
 H     10   9   2     1.090370246787   112.44808814   181.11099936
 H     10   9   2     1.096592236210   110.15208220    60.05132873
 H     12  11   9     1.096512373778   109.18652302   325.09629734
 H     12  11   9     1.091303488421   108.65441933   208.66124749
 H     13  12  11     1.091039536208   114.50644182   301.07834248
 H     15  14  13     1.095428538275   111.99984191   357.40158867
 H     15  14  13     1.098272413270   111.14331593   236.02642116
 H     15  14  13     1.099578274285   110.59747781   118.19452705
 H     16  14  13     1.095925006312   109.73087686   320.15753977
 H     16  14  13     1.097709385520   108.95709018   203.63656308
 H     17  16  14     1.099678652248   107.96147672   297.98674872
 H     17  16  14     1.095544727409   107.63011301   183.48133908
 H     18  17  16     1.092351718669   114.56853593   289.85898581
 H     20  19  18     1.093193857361   113.38400687   355.60047433
 H     20  19  18     1.097791656866   110.73974375   234.03258314
 H     20  19  18     1.099692189902   110.26928456   116.77086986
 H     21  19  18     1.097694145745   109.37054857   324.52827124
 H     21  19  18     1.098388270205   109.61537190   207.71013951
 H     22  21  19     1.100166761149   107.42884753   298.70380761
 H     22  21  19     1.095822692402   107.66705536   184.39413256
 H     23  22  21     1.092218511729   114.60959067   289.06383819
 H     25  24  23     1.093147477147   113.37054945   355.88780962
 H     25  24  23     1.097749592073   110.74946256   234.32881358
 H     25  24  23     1.099693533162   110.26679389   117.07055127
 H     26  24  23     1.097714167383   109.35912802   325.20345907
 H     26  24  23     1.098441437256   109.57817778   208.41342719
 H     27  26  24     1.100025839869   107.45047428   298.42109622
 H     27  26  24     1.095908348475   107.62848066   184.13561475
 H     28  27  26     1.092209053956   114.66123174   287.57509886
 H     30  29  28     1.093194314387   113.36354186   355.10616935
 H     30  29  28     1.097741856609   110.66701151   233.56990688
 H     30  29  28     1.099778172151   110.29842825   116.33337173
 H     31  29  28     1.097709259942   109.42503933   325.03378348
 H     31  29  28     1.098452218541   109.54188150   208.23401037
 H     32  31  29     1.099904637932   107.45957249   297.62638819
 H     32  31  29     1.095592759125   107.68608427   183.34775181
 H     33  32  31     1.088475678721   113.95670443   287.11572400
 H     35  34  33     1.092548740180   113.40030332   359.92196575
 H     35  34  33     1.099305522151   110.42995863   238.87807075
 H     35  34  33     1.099364368398   110.66877139   121.46043124
 H     36  34  33     1.099890009333   107.42254176   121.35066784
 H     36  34  33     1.100096447692   107.51960608   234.22347168
 H     37  36  34     1.101738934433   108.72522944    58.85571119
 H     37  36  34     1.101096414413   108.30823925   306.16815456
 H     38  37  36     1.089671282870   109.35420286   176.11608138
 H     40  39  38     1.087664706016   114.30003908   358.48048822
 H     40  39  38     1.099577786902   110.04087964   236.95433330
 H     40  39  38     1.099670324022   110.24144904   120.26705944
 H     41  39  38     1.099987548234   107.39458035   122.17689383
 H     41  39  38     1.100093035280   107.21702018   234.84393440
 H     42  41  39     1.101555179722   108.79078281    56.96942794
 H     42  41  39     1.101271152598   108.61906270   303.99809798
 H     43  42  41     1.093052225408   109.99460687   177.78654574
 H     45  44  43     1.087968852203   113.93683293     7.60300557
 H     45  44  43     1.098831583561   110.89471125   246.04738762
 H     45  44  43     1.099315151720   109.95648108   128.95224294
 H     46  44  43     1.096863387533   109.75205909   352.47432739
 H     46  44  43     1.101228062451   108.75089832   235.83960414
 H     47  46  44     1.094755247093   107.95777695   173.86138032
 H     47  46  44     1.100247185480   108.68386770    59.31524024
 H     48  47  46     1.089010609740   113.71200819    59.43979701
 H     50  49  48     1.102223617381   107.43069906   247.99370051
 H     50  49  48     1.100969805861   108.25615573   135.30703753
 H     51  50  49     1.100595539003   109.03403013   307.89179420
 H     51  50  49     1.094834353711   107.68941575   193.64486575
 H     52  51  50     1.090776691104   114.73280996   304.38029908
 H     54  53  52     1.092841434673   113.51424534   358.41763784
 H     54  53  52     1.099409512238   110.47640903   236.96454848
 H     54  53  52     1.099551473239   110.46670384   119.70086613
 H     55  53  52     1.095285618101   111.93060069     0.17489102
 H     55  53  52     1.099812444933   111.05323437   239.18125928
 H     57  49  48     1.092581137756   113.50563672     4.30475730
 H     57  49  48     1.099492400965   110.57238151   242.92208722
 H     57  49  48     1.099361815218   110.43904139   125.59899645

---------------------------
INTERNAL COORDINATES (A.U.)
---------------------------
 O      0   0   0     0.000000000000     0.00000000     0.00000000
 C      1   0   0     2.329592710895     0.00000000     0.00000000
 C      2   1   0     2.798850105706   119.80587167     0.00000000
 O      3   2   1     2.585800831756   117.07290425   358.01826576
 C      4   3   2     2.723845595160   116.15995443    71.63738782
 C      3   2   1     2.573686545320   119.86435648   184.10533140
 O      6   3   2     2.530189285649   129.57688961   177.71971920
 C      7   6   3     2.720400505664   122.26294346     7.32369507
 C      2   1   3     2.832982419576   119.75372490   180.85029934
 C      9   2   1     2.841378327680   114.49836708   357.61114748
 C      9   2   1     2.559307660346   120.18347411   176.39579661
 C     11   9   2     2.867420523376   124.84882588   182.45214970
 C     12  11   9     2.865976157330   111.50080685    86.27416600
 C     13  12  11     2.539922905954   127.39353331   120.60048126
 C     14  13  12     2.857789931018   120.27915997   180.69749344
 C     14  13  12     2.873049515305   123.74092128     0.28975858
 C     16  14  13     2.941488246732   115.08489925    81.90537824
 C     17  16  14     2.848254173801   114.81822451    59.40182587
 C     18  17  16     2.542504115308   128.50440773   109.97597471
 C     19  18  17     2.856529871759   124.69754296     1.31901878
 C     19  18  17     2.878541075315   119.77642126   180.57038846
 C     21  19  18     2.941416504330   115.16535033    85.10997092
 C     22  21  19     2.847944767982   115.32342698    60.02737108
 C     23  22  21     2.542734102689   128.52341149   109.49759119
 C     24  23  22     2.856487989862   124.67369954     1.10526971
 C     24  23  22     2.878244237375   119.80259079   180.27280950
 C     26  24  23     2.941728234934   115.26031168    85.81080053
 C     27  26  24     2.848441483365   115.42134972    59.78088373
 C     28  27  26     2.542622333813   128.45868158   107.99503913
 C     29  28  27     2.856640189145   124.65729560     0.90381495
 C     29  28  27     2.878157331862   119.86374656   180.19493808
 C     31  29  28     2.941077424313   115.15367170    85.70052425
 C     32  31  29     2.851056460819   115.19153804    58.63409784
 C     33  32  31     2.541247333779   128.07091405   107.28253895
 C     34  33  32     2.859597369668   124.16813082   359.27596021
 C     34  33  32     2.879250476443   123.31306019   179.51547853
 C     36  34  33     2.894677439258   116.55125919   357.65605888
 C     37  36  34     2.867357268625   121.17730784   183.02765319
 C     38  37  36     2.540554194935   134.93962823   356.01998662
 C     39  38  37     2.862389799371   127.25773253   359.70299002
 C     39  38  37     2.889103301265   121.86441988   179.80629030
 C     41  39  38     2.893906213389   117.34620474   358.30402856
 C     42  41  39     2.865303032918   120.74191514   180.47500392
 C     43  42  41     2.543860926786   135.29890784   357.31563225
 C     44  43  42     2.860978396637   127.55405183     0.61250898
 C     44  43  42     2.878572259490   118.73639708   180.00174781
 C     46  44  43     2.937121240323   115.33557305   115.28509451
 C     47  46  44     2.848765869786   113.28920727   297.79305019
 C     48  47  46     2.540102884340   128.47833672   240.23005192
 C     49  48  47     2.878783771926   123.10792758   178.07266085
 C     50  49  48     2.918287874912   118.74523213    11.31100479
 C     51  50  49     2.851148203693   113.62224428    70.82734307
 C     52  51  50     2.540811738873   128.34810039   123.63580033
 C     53  52  51     2.855603476190   125.28648844     0.81354387
 C     53  52  51     2.858941867698   120.58490792   180.52769117
 H     55  53  52     2.078319173659   111.01906029   121.18735777
 C     49  48  47     2.859509919419   124.37882817   359.66366934
 C     11   9   2     2.821027038485   119.66059493     0.61634315
 O     58  11   9     2.318589142220   121.20784571   179.74322496
 H      5   4   3     2.063134552563   105.76867407   182.92221320
 H      5   4   3     2.072537705060   110.32460673    64.46614956
 H      5   4   3     2.064008627203   111.06806112   302.08070389
 H      8   7   6     2.062199319879   104.58004896   176.48888839
 H      8   7   6     2.066206929956   110.74845019    58.25433435
 H      8   7   6     2.061465602681   111.12806867   295.47170673
 H     10   9   2     2.071801438199   110.36386514   302.82422975
 H     10   9   2     2.060501151003   112.44808814   181.11099936
 H     10   9   2     2.072259007021   110.15208220    60.05132873
 H     12  11   9     2.072108088896   109.18652302   325.09629734
 H     12  11   9     2.062264722109   108.65441933   208.66124749
 H     13  12  11     2.061765924715   114.50644182   301.07834248
 H     15  14  13     2.070059936622   111.99984191   357.40158867
 H     15  14  13     2.075434081521   111.14331593   236.02642116
 H     15  14  13     2.077901801209   110.59747781   118.19452705
 H     16  14  13     2.070998125246   109.73087686   320.15753977
 H     16  14  13     2.074370113268   108.95709018   203.63656308
 H     17  16  14     2.078091488069   107.96147672   297.98674872
 H     17  16  14     2.070279502264   107.63011301   183.48133908
 H     18  17  16     2.064245590204   114.56853593   289.85898581
 H     20  19  18     2.065837001697   113.38400687   355.60047433
 H     20  19  18     2.074525583580   110.73974375   234.03258314
 H     20  19  18     2.078117070527   110.26928456   116.77086986
 H     21  19  18     2.074341314266   109.37054857   324.52827124
 H     21  19  18     2.075653019399   109.61537190   207.71013951
 H     22  21  19     2.079013880215   107.42884753   298.70380761
 H     22  21  19     2.070804779976   107.66705536   184.39413256
 H     23  22  21     2.063993865567   114.60959067   289.06383819
 H     25  24  23     2.065749355796   113.37054945   355.88780962
 H     25  24  23     2.074446092642   110.74946256   234.32881358
 H     25  24  23     2.078119608920   110.26679389   117.07055127
 H     26  24  23     2.074379149678   109.35912802   325.20345907
 H     26  24  23     2.075753490565   109.57817778   208.41342719
 H     27  26  24     2.078747577589   107.45047428   298.42109622
 H     27  26  24     2.070966646496   107.62848066   184.13561475
 H     28  27  26     2.063975992966   114.66123174   287.57509886
 H     30  29  28     2.065837865351   113.36354186   355.10616935
 H     30  29  28     2.074431474734   110.66701151   233.56990688
 H     30  29  28     2.078279553429   110.29842825   116.33337173
 H     31  29  28     2.074369875959   109.42503933   325.03378348
 H     31  29  28     2.075773864240   109.54188150   208.23401037
 H     32  31  29     2.078518539122   107.45957249   297.62638819
 H     32  31  29     2.070370269053   107.68608427   183.34775181
 H     33  32  31     2.056920936217   113.95670443   287.11572400
 H     35  34  33     2.064617906900   113.40030332   359.92196575
 H     35  34  33     2.077386374373   110.42995863   238.87807075
 H     35  34  33     2.077497577664   110.66877139   121.46043124
 H     36  34  33     2.078490895076   107.42254176   121.35066784
 H     36  34  33     2.078881007037   107.51960608   234.22347168
 H     37  36  34     2.081984857157   108.72522944    58.85571119
 H     37  36  34     2.080770670284   108.30823925   306.16815456
 H     38  37  36     2.059180300623   109.35420286   176.11608138
 H     40  39  38     2.055388419903   114.30003908   358.48048822
 H     40  39  38     2.077900880188   110.04087964   236.95433330
 H     40  39  38     2.078075750002   110.24144904   120.26705944
 H     41  39  38     2.078675216886   107.39458035   122.17689383
 H     41  39  38     2.078874558514   107.21702018   234.84393440
 H     42  41  39     2.081637611077   108.79078281    56.96942794
 H     42  41  39     2.081100877597   108.61906270   303.99809798
 H     43  42  41     2.065569356095   109.99460687   177.78654574
 H     45  44  43     2.055963172901   113.93683293     7.60300557
 H     45  44  43     2.076490760233   110.89471125   246.04738762
 H     45  44  43     2.077404571620   109.95648108   128.95224294
 H     46  44  43     2.072771408762   109.75205909   352.47432739
 H     46  44  43     2.081019449021   108.75089832   235.83960414
 H     47  46  44     2.068787600679   107.95777695   173.86138032
 H     47  46  44     2.079165860174   108.68386770    59.31524024
 H     48  47  46     2.057931809343   113.71200819    59.43979701
 H     50  49  48     2.082900775191   107.43069906   247.99370051
 H     50  49  48     2.080531414794   108.25615573   135.30703753
 H     51  50  49     2.079824152932   109.03403013   307.89179420
 H     51  50  49     2.068937090522   107.68941575   193.64486575
 H     52  51  50     2.061269219452   114.73280996   304.38029908
 H     54  53  52     2.065171019334   113.51424534   358.41763784
 H     54  53  52     2.077582887158   110.47640903   236.96454848
 H     54  53  52     2.077851154572   110.46670384   119.70086613
 H     55  53  52     2.069789856633   111.93060069     0.17489102
 H     55  53  52     2.078344319602   111.05323437   239.18125928
 H     57  49  48     2.064679129447   113.50563672     4.30475730
 H     57  49  48     2.077739524152   110.57238151   242.92208722
 H     57  49  48     2.077492752853   110.43904139   125.59899645


           ************************************************************
           *        Program running with 8 parallel MPI-processes     *
           *              working on a common directory               *
           ************************************************************
------------------------------------------------------------------------------
                   ___                                                        
                  /   \      - P O W E R E D   B Y -                         
                 /     \                                                     
                 |  |  |   _    _      __       _____    __    __             
                 |  |  |  | |  | |    /  \     |  _  \  |  |  /  |          
                  \  \/   | |  | |   /    \    | | | |  |  | /  /          
                 / \  \   | |__| |  /  /\  \   | |_| |  |  |/  /          
                |  |  |   |  __  | /  /__\  \  |    /   |      \           
                |  |  |   | |  | | |   __   |  |    \   |  |\   \          
                \     /   | |  | | |  |  |  |  | |\  \  |  | \   \       
                 \___/    |_|  |_| |__|  |__|  |_| \__\ |__|  \__/        
                                                                              
                      - O R C A' S   B I G   F R I E N D -                    
                                      &                                       
                       - I N T E G R A L  F E E D E R -                       
                                                                              
 v1 FN, 2020, v2 2021                                                         
------------------------------------------------------------------------------


Reading SHARK input file UQ9_0e_0H_B3LYP_631Gd_opt.SHARKINP.tmp ... ok
----------------------
SHARK INTEGRAL PACKAGE
----------------------

Number of atoms                             ...    140
Number of basis functions                   ...    976
Number of shells                            ...    512
Maximum angular momentum                    ...      2
Integral batch strategy                     ... SHARK/LIBINT Hybrid
RI-J (if used) integral strategy            ... SPLIT-RIJ (Revised 2003 algorithm where possible)
Printlevel                                  ...      1
Contraction scheme used                     ... SEGMENTED contraction
Coulomb Range Separation                    ... NOT USED
Exchange Range Separation                   ... NOT USED
Finite Nucleus Model                        ... NOT USED
Auxiliary Coulomb fitting basis             ... AVAILABLE
   # of basis functions in Aux-J            ...   3744
   # of shells in Aux-J                     ...   1280
   Maximum angular momentum in Aux-J        ...      4
Auxiliary J/K fitting basis                 ... NOT available
Auxiliary Correlation fitting basis         ... NOT available
Auxiliary 'external' fitting basis          ... NOT available
Integral threshold                          ...     2.500000e-11
Primitive cut-off                           ...     2.500000e-12
Primitive pair pre-selection threshold      ...     2.500000e-12

Calculating pre-screening integrals         ... done (  0.2 sec) Dimension = 512
Organizing shell pair data                  ... done (  0.3 sec)
Shell pair information
Total number of shell pairs                 ...    131328
Shell pairs after pre-screening             ...     35893
Total number of primitive shell pairs       ...    719665
Primitive shell pairs kept                  ...    103884
          la=0 lb=0:  15150 shell pairs
          la=1 lb=0:  11750 shell pairs
          la=1 lb=1:   2333 shell pairs
          la=2 lb=0:   4484 shell pairs
          la=2 lb=1:   1828 shell pairs
          la=2 lb=2:    348 shell pairs

Calculating one electron integrals          ... done (  0.1 sec)
Calculating RI/J V-Matrix + Cholesky decomp.... done (  0.7 sec)
Calculating Nuclear repulsion               ... done (  0.0 sec) ENN=   6866.934611383111 Eh

SHARK setup successfully completed in   1.7 seconds

Maximum memory used throughout the entire GTOINT-calculation: 96.1 MB
[1718337567.789307] [eu-a2p-488:100216:0]          mpool.c:38   UCX  WARN  object 0x4132c40 was not returned to mpool ucp_requests
[1718337567.789329] [eu-a2p-488:100216:0]          mpool.c:38   UCX  WARN  object 0x4132e00 was not returned to mpool ucp_requests
[1718337567.789333] [eu-a2p-488:100216:0]          mpool.c:38   UCX  WARN  object 0x4132fc0 was not returned to mpool ucp_requests
[1718337567.789336] [eu-a2p-488:100216:0]          mpool.c:38   UCX  WARN  object 0x4133180 was not returned to mpool ucp_requests
[1718337567.789338] [eu-a2p-488:100216:0]          mpool.c:38   UCX  WARN  object 0x4133340 was not returned to mpool ucp_requests
[1718337567.789341] [eu-a2p-488:100216:0]          mpool.c:38   UCX  WARN  object 0x4133500 was not returned to mpool ucp_requests
[1718337567.789343] [eu-a2p-488:100216:0]          mpool.c:38   UCX  WARN  object 0x41336c0 was not returned to mpool ucp_requests
[1718337567.789346] [eu-a2p-488:100216:0]          mpool.c:38   UCX  WARN  object 0x4133880 was not returned to mpool ucp_requests
[1718337567.789348] [eu-a2p-488:100216:0]          mpool.c:38   UCX  WARN  object 0x4133a40 was not returned to mpool ucp_requests
[1718337567.789351] [eu-a2p-488:100216:0]          mpool.c:38   UCX  WARN  object 0x4133c00 was not returned to mpool ucp_requests
[1718337567.789353] [eu-a2p-488:100216:0]          mpool.c:38   UCX  WARN  object 0x4133dc0 was not returned to mpool ucp_requests
[1718337567.789356] [eu-a2p-488:100216:0]          mpool.c:38   UCX  WARN  object 0x4133f80 was not returned to mpool ucp_requests
[1718337567.789358] [eu-a2p-488:100216:0]          mpool.c:38   UCX  WARN  object 0x4134140 was not returned to mpool ucp_requests
[1718337567.789361] [eu-a2p-488:100216:0]          mpool.c:38   UCX  WARN  object 0x4134300 was not returned to mpool ucp_requests
[1718337567.789363] [eu-a2p-488:100216:0]          mpool.c:38   UCX  WARN  object 0x41344c0 was not returned to mpool ucp_requests
[1718337567.789366] [eu-a2p-488:100216:0]          mpool.c:38   UCX  WARN  object 0x4134680 was not returned to mpool ucp_requests
[1718337567.789368] [eu-a2p-488:100216:0]          mpool.c:38   UCX  WARN  object 0x4134840 was not returned to mpool ucp_requests
[1718337567.789371] [eu-a2p-488:100216:0]          mpool.c:38   UCX  WARN  object 0x4134a00 was not returned to mpool ucp_requests
[1718337567.789373] [eu-a2p-488:100216:0]          mpool.c:38   UCX  WARN  object 0x4134bc0 was not returned to mpool ucp_requests
[1718337567.789376] [eu-a2p-488:100216:0]          mpool.c:38   UCX  WARN  object 0x4134d80 was not returned to mpool ucp_requests
[1718337567.789379] [eu-a2p-488:100216:0]          mpool.c:38   UCX  WARN  object 0x4134f40 was not returned to mpool ucp_requests
[1718337567.789381] [eu-a2p-488:100216:0]          mpool.c:38   UCX  WARN  object 0x4135100 was not returned to mpool ucp_requests
[1718337567.789384] [eu-a2p-488:100216:0]          mpool.c:38   UCX  WARN  object 0x41352c0 was not returned to mpool ucp_requests
[1718337567.789386] [eu-a2p-488:100216:0]          mpool.c:38   UCX  WARN  object 0x4135480 was not returned to mpool ucp_requests
[1718337567.789389] [eu-a2p-488:100216:0]          mpool.c:38   UCX  WARN  object 0x4135640 was not returned to mpool ucp_requests
[1718337567.789391] [eu-a2p-488:100216:0]          mpool.c:38   UCX  WARN  object 0x4135800 was not returned to mpool ucp_requests
[1718337567.789394] [eu-a2p-488:100216:0]          mpool.c:38   UCX  WARN  object 0x41359c0 was not returned to mpool ucp_requests
[1718337567.789396] [eu-a2p-488:100216:0]          mpool.c:38   UCX  WARN  object 0x4135b80 was not returned to mpool ucp_requests
[1718337567.789399] [eu-a2p-488:100216:0]          mpool.c:38   UCX  WARN  object 0x4135d40 was not returned to mpool ucp_requests
[1718337567.793172] [eu-a2p-488:100214:0]          mpool.c:38   UCX  WARN  object 0x4508480 was not returned to mpool ucp_requests
[1718337567.793189] [eu-a2p-488:100214:0]          mpool.c:38   UCX  WARN  object 0x4508640 was not returned to mpool ucp_requests
[1718337567.793193] [eu-a2p-488:100214:0]          mpool.c:38   UCX  WARN  object 0x4508800 was not returned to mpool ucp_requests
[1718337567.793196] [eu-a2p-488:100214:0]          mpool.c:38   UCX  WARN  object 0x45089c0 was not returned to mpool ucp_requests
[1718337567.793199] [eu-a2p-488:100214:0]          mpool.c:38   UCX  WARN  object 0x4508b80 was not returned to mpool ucp_requests
[1718337567.793202] [eu-a2p-488:100214:0]          mpool.c:38   UCX  WARN  object 0x4508d40 was not returned to mpool ucp_requests
[1718337567.793205] [eu-a2p-488:100214:0]          mpool.c:38   UCX  WARN  object 0x4508f00 was not returned to mpool ucp_requests
[1718337567.793208] [eu-a2p-488:100214:0]          mpool.c:38   UCX  WARN  object 0x45090c0 was not returned to mpool ucp_requests
[1718337567.793211] [eu-a2p-488:100214:0]          mpool.c:38   UCX  WARN  object 0x4509280 was not returned to mpool ucp_requests
[1718337567.793214] [eu-a2p-488:100214:0]          mpool.c:38   UCX  WARN  object 0x4509440 was not returned to mpool ucp_requests
[1718337567.793216] [eu-a2p-488:100214:0]          mpool.c:38   UCX  WARN  object 0x4509600 was not returned to mpool ucp_requests
[1718337567.793219] [eu-a2p-488:100214:0]          mpool.c:38   UCX  WARN  object 0x45097c0 was not returned to mpool ucp_requests
[1718337567.793222] [eu-a2p-488:100214:0]          mpool.c:38   UCX  WARN  object 0x4509980 was not returned to mpool ucp_requests
[1718337567.793224] [eu-a2p-488:100214:0]          mpool.c:38   UCX  WARN  object 0x4509b40 was not returned to mpool ucp_requests
[1718337567.793227] [eu-a2p-488:100214:0]          mpool.c:38   UCX  WARN  object 0x4509d00 was not returned to mpool ucp_requests
[1718337567.793229] [eu-a2p-488:100214:0]          mpool.c:38   UCX  WARN  object 0x4509ec0 was not returned to mpool ucp_requests
[1718337567.793232] [eu-a2p-488:100214:0]          mpool.c:38   UCX  WARN  object 0x450a080 was not returned to mpool ucp_requests
[1718337567.793235] [eu-a2p-488:100214:0]          mpool.c:38   UCX  WARN  object 0x450a240 was not returned to mpool ucp_requests
[1718337567.793237] [eu-a2p-488:100214:0]          mpool.c:38   UCX  WARN  object 0x450a400 was not returned to mpool ucp_requests
[1718337567.793240] [eu-a2p-488:100214:0]          mpool.c:38   UCX  WARN  object 0x450a5c0 was not returned to mpool ucp_requests
[1718337567.793242] [eu-a2p-488:100214:0]          mpool.c:38   UCX  WARN  object 0x450a780 was not returned to mpool ucp_requests
[1718337567.793245] [eu-a2p-488:100214:0]          mpool.c:38   UCX  WARN  object 0x450a940 was not returned to mpool ucp_requests
[1718337567.793247] [eu-a2p-488:100214:0]          mpool.c:38   UCX  WARN  object 0x450ab00 was not returned to mpool ucp_requests
[1718337567.793250] [eu-a2p-488:100214:0]          mpool.c:38   UCX  WARN  object 0x450acc0 was not returned to mpool ucp_requests
[1718337567.793252] [eu-a2p-488:100214:0]          mpool.c:38   UCX  WARN  object 0x450ae80 was not returned to mpool ucp_requests
[1718337567.793255] [eu-a2p-488:100214:0]          mpool.c:38   UCX  WARN  object 0x450b040 was not returned to mpool ucp_requests
[1718337567.793257] [eu-a2p-488:100214:0]          mpool.c:38   UCX  WARN  object 0x450b200 was not returned to mpool ucp_requests
[1718337567.793260] [eu-a2p-488:100214:0]          mpool.c:38   UCX  WARN  object 0x450b3c0 was not returned to mpool ucp_requests
[1718337567.793263] [eu-a2p-488:100214:0]          mpool.c:38   UCX  WARN  object 0x450b580 was not returned to mpool ucp_requests
[1718337567.796866] [eu-a2p-488:100217:0]          mpool.c:38   UCX  WARN  object 0x30c8c40 was not returned to mpool ucp_requests
[1718337567.796892] [eu-a2p-488:100217:0]          mpool.c:38   UCX  WARN  object 0x30c8e00 was not returned to mpool ucp_requests
[1718337567.796897] [eu-a2p-488:100217:0]          mpool.c:38   UCX  WARN  object 0x30c8fc0 was not returned to mpool ucp_requests
[1718337567.796900] [eu-a2p-488:100217:0]          mpool.c:38   UCX  WARN  object 0x30c9180 was not returned to mpool ucp_requests
[1718337567.796902] [eu-a2p-488:100217:0]          mpool.c:38   UCX  WARN  object 0x30c9340 was not returned to mpool ucp_requests
[1718337567.796905] [eu-a2p-488:100217:0]          mpool.c:38   UCX  WARN  object 0x30c9500 was not returned to mpool ucp_requests
[1718337567.796908] [eu-a2p-488:100217:0]          mpool.c:38   UCX  WARN  object 0x30c96c0 was not returned to mpool ucp_requests
[1718337567.796911] [eu-a2p-488:100217:0]          mpool.c:38   UCX  WARN  object 0x30c9880 was not returned to mpool ucp_requests
[1718337567.796914] [eu-a2p-488:100217:0]          mpool.c:38   UCX  WARN  object 0x30c9a40 was not returned to mpool ucp_requests
[1718337567.796916] [eu-a2p-488:100217:0]          mpool.c:38   UCX  WARN  object 0x30c9c00 was not returned to mpool ucp_requests
[1718337567.796919] [eu-a2p-488:100217:0]          mpool.c:38   UCX  WARN  object 0x30c9dc0 was not returned to mpool ucp_requests
[1718337567.796921] [eu-a2p-488:100217:0]          mpool.c:38   UCX  WARN  object 0x30c9f80 was not returned to mpool ucp_requests
[1718337567.796924] [eu-a2p-488:100217:0]          mpool.c:38   UCX  WARN  object 0x30ca140 was not returned to mpool ucp_requests
[1718337567.796927] [eu-a2p-488:100217:0]          mpool.c:38   UCX  WARN  object 0x30ca300 was not returned to mpool ucp_requests
[1718337567.796929] [eu-a2p-488:100217:0]          mpool.c:38   UCX  WARN  object 0x30ca4c0 was not returned to mpool ucp_requests
[1718337567.796932] [eu-a2p-488:100217:0]          mpool.c:38   UCX  WARN  object 0x30ca680 was not returned to mpool ucp_requests
[1718337567.796935] [eu-a2p-488:100217:0]          mpool.c:38   UCX  WARN  object 0x30ca840 was not returned to mpool ucp_requests
[1718337567.796938] [eu-a2p-488:100217:0]          mpool.c:38   UCX  WARN  object 0x30caa00 was not returned to mpool ucp_requests
[1718337567.796941] [eu-a2p-488:100217:0]          mpool.c:38   UCX  WARN  object 0x30cabc0 was not returned to mpool ucp_requests
[1718337567.796943] [eu-a2p-488:100217:0]          mpool.c:38   UCX  WARN  object 0x30cad80 was not returned to mpool ucp_requests
[1718337567.796946] [eu-a2p-488:100217:0]          mpool.c:38   UCX  WARN  object 0x30caf40 was not returned to mpool ucp_requests
[1718337567.796948] [eu-a2p-488:100217:0]          mpool.c:38   UCX  WARN  object 0x30cb100 was not returned to mpool ucp_requests
[1718337567.796951] [eu-a2p-488:100217:0]          mpool.c:38   UCX  WARN  object 0x30cb2c0 was not returned to mpool ucp_requests
[1718337567.796954] [eu-a2p-488:100217:0]          mpool.c:38   UCX  WARN  object 0x30cb480 was not returned to mpool ucp_requests
[1718337567.796956] [eu-a2p-488:100217:0]          mpool.c:38   UCX  WARN  object 0x30cb640 was not returned to mpool ucp_requests
[1718337567.796959] [eu-a2p-488:100217:0]          mpool.c:38   UCX  WARN  object 0x30cb800 was not returned to mpool ucp_requests
[1718337567.796962] [eu-a2p-488:100217:0]          mpool.c:38   UCX  WARN  object 0x30cb9c0 was not returned to mpool ucp_requests
[1718337567.796965] [eu-a2p-488:100217:0]          mpool.c:38   UCX  WARN  object 0x30cbb80 was not returned to mpool ucp_requests
[1718337567.796968] [eu-a2p-488:100217:0]          mpool.c:38   UCX  WARN  object 0x30cbd40 was not returned to mpool ucp_requests
[1718337567.799969] [eu-a2p-488:100213:0]          mpool.c:38   UCX  WARN  object 0x3aa0c40 was not returned to mpool ucp_requests
[1718337567.799993] [eu-a2p-488:100213:0]          mpool.c:38   UCX  WARN  object 0x3aa0e00 was not returned to mpool ucp_requests
[1718337567.799998] [eu-a2p-488:100213:0]          mpool.c:38   UCX  WARN  object 0x3aa0fc0 was not returned to mpool ucp_requests
[1718337567.800001] [eu-a2p-488:100213:0]          mpool.c:38   UCX  WARN  object 0x3aa1180 was not returned to mpool ucp_requests
[1718337567.800004] [eu-a2p-488:100213:0]          mpool.c:38   UCX  WARN  object 0x3aa1340 was not returned to mpool ucp_requests
[1718337567.800006] [eu-a2p-488:100213:0]          mpool.c:38   UCX  WARN  object 0x3aa1500 was not returned to mpool ucp_requests
[1718337567.800009] [eu-a2p-488:100213:0]          mpool.c:38   UCX  WARN  object 0x3aa16c0 was not returned to mpool ucp_requests
[1718337567.800012] [eu-a2p-488:100213:0]          mpool.c:38   UCX  WARN  object 0x3aa1880 was not returned to mpool ucp_requests
[1718337567.800014] [eu-a2p-488:100213:0]          mpool.c:38   UCX  WARN  object 0x3aa1a40 was not returned to mpool ucp_requests
[1718337567.800017] [eu-a2p-488:100213:0]          mpool.c:38   UCX  WARN  object 0x3aa1c00 was not returned to mpool ucp_requests
[1718337567.800019] [eu-a2p-488:100213:0]          mpool.c:38   UCX  WARN  object 0x3aa1dc0 was not returned to mpool ucp_requests
[1718337567.800022] [eu-a2p-488:100213:0]          mpool.c:38   UCX  WARN  object 0x3aa1f80 was not returned to mpool ucp_requests
[1718337567.800024] [eu-a2p-488:100213:0]          mpool.c:38   UCX  WARN  object 0x3aa2140 was not returned to mpool ucp_requests
[1718337567.800027] [eu-a2p-488:100213:0]          mpool.c:38   UCX  WARN  object 0x3aa2300 was not returned to mpool ucp_requests
[1718337567.800030] [eu-a2p-488:100213:0]          mpool.c:38   UCX  WARN  object 0x3aa24c0 was not returned to mpool ucp_requests
[1718337567.800033] [eu-a2p-488:100213:0]          mpool.c:38   UCX  WARN  object 0x3aa2680 was not returned to mpool ucp_requests
[1718337567.800036] [eu-a2p-488:100213:0]          mpool.c:38   UCX  WARN  object 0x3aa2840 was not returned to mpool ucp_requests
[1718337567.800038] [eu-a2p-488:100213:0]          mpool.c:38   UCX  WARN  object 0x3aa2a00 was not returned to mpool ucp_requests
[1718337567.800041] [eu-a2p-488:100213:0]          mpool.c:38   UCX  WARN  object 0x3aa2bc0 was not returned to mpool ucp_requests
[1718337567.800043] [eu-a2p-488:100213:0]          mpool.c:38   UCX  WARN  object 0x3aa2d80 was not returned to mpool ucp_requests
[1718337567.800046] [eu-a2p-488:100213:0]          mpool.c:38   UCX  WARN  object 0x3aa2f40 was not returned to mpool ucp_requests
[1718337567.800048] [eu-a2p-488:100213:0]          mpool.c:38   UCX  WARN  object 0x3aa3100 was not returned to mpool ucp_requests
[1718337567.800051] [eu-a2p-488:100213:0]          mpool.c:38   UCX  WARN  object 0x3aa32c0 was not returned to mpool ucp_requests
[1718337567.800053] [eu-a2p-488:100213:0]          mpool.c:38   UCX  WARN  object 0x3aa3480 was not returned to mpool ucp_requests
[1718337567.800056] [eu-a2p-488:100213:0]          mpool.c:38   UCX  WARN  object 0x3aa3640 was not returned to mpool ucp_requests
[1718337567.800058] [eu-a2p-488:100213:0]          mpool.c:38   UCX  WARN  object 0x3aa3800 was not returned to mpool ucp_requests
[1718337567.800060] [eu-a2p-488:100213:0]          mpool.c:38   UCX  WARN  object 0x3aa39c0 was not returned to mpool ucp_requests
[1718337567.800063] [eu-a2p-488:100213:0]          mpool.c:38   UCX  WARN  object 0x3aa3b80 was not returned to mpool ucp_requests
[1718337567.800065] [eu-a2p-488:100213:0]          mpool.c:38   UCX  WARN  object 0x3aa3d40 was not returned to mpool ucp_requests
[1718337567.804496] [eu-a2p-488:100218:0]          mpool.c:38   UCX  WARN  object 0x4390c40 was not returned to mpool ucp_requests
[1718337567.804515] [eu-a2p-488:100218:0]          mpool.c:38   UCX  WARN  object 0x4390e00 was not returned to mpool ucp_requests
[1718337567.804520] [eu-a2p-488:100218:0]          mpool.c:38   UCX  WARN  object 0x4390fc0 was not returned to mpool ucp_requests
[1718337567.804523] [eu-a2p-488:100218:0]          mpool.c:38   UCX  WARN  object 0x4391180 was not returned to mpool ucp_requests
[1718337567.804525] [eu-a2p-488:100218:0]          mpool.c:38   UCX  WARN  object 0x4391340 was not returned to mpool ucp_requests
[1718337567.804528] [eu-a2p-488:100218:0]          mpool.c:38   UCX  WARN  object 0x4391500 was not returned to mpool ucp_requests
[1718337567.804531] [eu-a2p-488:100218:0]          mpool.c:38   UCX  WARN  object 0x43916c0 was not returned to mpool ucp_requests
[1718337567.804533] [eu-a2p-488:100218:0]          mpool.c:38   UCX  WARN  object 0x4391880 was not returned to mpool ucp_requests
[1718337567.804536] [eu-a2p-488:100218:0]          mpool.c:38   UCX  WARN  object 0x4391a40 was not returned to mpool ucp_requests
[1718337567.804539] [eu-a2p-488:100218:0]          mpool.c:38   UCX  WARN  object 0x4391c00 was not returned to mpool ucp_requests
[1718337567.804541] [eu-a2p-488:100218:0]          mpool.c:38   UCX  WARN  object 0x4391dc0 was not returned to mpool ucp_requests
[1718337567.804544] [eu-a2p-488:100218:0]          mpool.c:38   UCX  WARN  object 0x4391f80 was not returned to mpool ucp_requests
[1718337567.804546] [eu-a2p-488:100218:0]          mpool.c:38   UCX  WARN  object 0x4392140 was not returned to mpool ucp_requests
[1718337567.804549] [eu-a2p-488:100218:0]          mpool.c:38   UCX  WARN  object 0x4392300 was not returned to mpool ucp_requests
[1718337567.804551] [eu-a2p-488:100218:0]          mpool.c:38   UCX  WARN  object 0x43924c0 was not returned to mpool ucp_requests
[1718337567.804554] [eu-a2p-488:100218:0]          mpool.c:38   UCX  WARN  object 0x4392680 was not returned to mpool ucp_requests
[1718337567.804556] [eu-a2p-488:100218:0]          mpool.c:38   UCX  WARN  object 0x4392840 was not returned to mpool ucp_requests
[1718337567.804559] [eu-a2p-488:100218:0]          mpool.c:38   UCX  WARN  object 0x4392a00 was not returned to mpool ucp_requests
[1718337567.804561] [eu-a2p-488:100218:0]          mpool.c:38   UCX  WARN  object 0x4392bc0 was not returned to mpool ucp_requests
[1718337567.804564] [eu-a2p-488:100218:0]          mpool.c:38   UCX  WARN  object 0x4392d80 was not returned to mpool ucp_requests
[1718337567.804566] [eu-a2p-488:100218:0]          mpool.c:38   UCX  WARN  object 0x4392f40 was not returned to mpool ucp_requests
[1718337567.804569] [eu-a2p-488:100218:0]          mpool.c:38   UCX  WARN  object 0x4393100 was not returned to mpool ucp_requests
[1718337567.804571] [eu-a2p-488:100218:0]          mpool.c:38   UCX  WARN  object 0x43932c0 was not returned to mpool ucp_requests
[1718337567.804574] [eu-a2p-488:100218:0]          mpool.c:38   UCX  WARN  object 0x4393480 was not returned to mpool ucp_requests
[1718337567.804577] [eu-a2p-488:100218:0]          mpool.c:38   UCX  WARN  object 0x4393640 was not returned to mpool ucp_requests
[1718337567.804579] [eu-a2p-488:100218:0]          mpool.c:38   UCX  WARN  object 0x4393800 was not returned to mpool ucp_requests
[1718337567.804581] [eu-a2p-488:100218:0]          mpool.c:38   UCX  WARN  object 0x43939c0 was not returned to mpool ucp_requests
[1718337567.804584] [eu-a2p-488:100218:0]          mpool.c:38   UCX  WARN  object 0x4393b80 was not returned to mpool ucp_requests
[1718337567.804586] [eu-a2p-488:100218:0]          mpool.c:38   UCX  WARN  object 0x4393d40 was not returned to mpool ucp_requests
[1718337567.807318] [eu-a2p-488:100215:0]          mpool.c:38   UCX  WARN  object 0x3bd2480 was not returned to mpool ucp_requests
[1718337567.807351] [eu-a2p-488:100215:0]          mpool.c:38   UCX  WARN  object 0x3bd2640 was not returned to mpool ucp_requests
[1718337567.807356] [eu-a2p-488:100215:0]          mpool.c:38   UCX  WARN  object 0x3bd2800 was not returned to mpool ucp_requests
[1718337567.807359] [eu-a2p-488:100215:0]          mpool.c:38   UCX  WARN  object 0x3bd29c0 was not returned to mpool ucp_requests
[1718337567.807361] [eu-a2p-488:100215:0]          mpool.c:38   UCX  WARN  object 0x3bd2b80 was not returned to mpool ucp_requests
[1718337567.807364] [eu-a2p-488:100215:0]          mpool.c:38   UCX  WARN  object 0x3bd2d40 was not returned to mpool ucp_requests
[1718337567.807366] [eu-a2p-488:100215:0]          mpool.c:38   UCX  WARN  object 0x3bd2f00 was not returned to mpool ucp_requests
[1718337567.807369] [eu-a2p-488:100215:0]          mpool.c:38   UCX  WARN  object 0x3bd30c0 was not returned to mpool ucp_requests
[1718337567.807372] [eu-a2p-488:100215:0]          mpool.c:38   UCX  WARN  object 0x3bd3280 was not returned to mpool ucp_requests
[1718337567.807374] [eu-a2p-488:100215:0]          mpool.c:38   UCX  WARN  object 0x3bd3440 was not returned to mpool ucp_requests
[1718337567.807377] [eu-a2p-488:100215:0]          mpool.c:38   UCX  WARN  object 0x3bd3600 was not returned to mpool ucp_requests
[1718337567.807379] [eu-a2p-488:100215:0]          mpool.c:38   UCX  WARN  object 0x3bd37c0 was not returned to mpool ucp_requests
[1718337567.807382] [eu-a2p-488:100215:0]          mpool.c:38   UCX  WARN  object 0x3bd3980 was not returned to mpool ucp_requests
[1718337567.807384] [eu-a2p-488:100215:0]          mpool.c:38   UCX  WARN  object 0x3bd3b40 was not returned to mpool ucp_requests
[1718337567.807387] [eu-a2p-488:100215:0]          mpool.c:38   UCX  WARN  object 0x3bd3d00 was not returned to mpool ucp_requests
[1718337567.807390] [eu-a2p-488:100215:0]          mpool.c:38   UCX  WARN  object 0x3bd3ec0 was not returned to mpool ucp_requests
[1718337567.807393] [eu-a2p-488:100215:0]          mpool.c:38   UCX  WARN  object 0x3bd4080 was not returned to mpool ucp_requests
[1718337567.807396] [eu-a2p-488:100215:0]          mpool.c:38   UCX  WARN  object 0x3bd4240 was not returned to mpool ucp_requests
[1718337567.807398] [eu-a2p-488:100215:0]          mpool.c:38   UCX  WARN  object 0x3bd4400 was not returned to mpool ucp_requests
[1718337567.807401] [eu-a2p-488:100215:0]          mpool.c:38   UCX  WARN  object 0x3bd45c0 was not returned to mpool ucp_requests
[1718337567.807403] [eu-a2p-488:100215:0]          mpool.c:38   UCX  WARN  object 0x3bd4780 was not returned to mpool ucp_requests
[1718337567.807406] [eu-a2p-488:100215:0]          mpool.c:38   UCX  WARN  object 0x3bd4940 was not returned to mpool ucp_requests
[1718337567.807408] [eu-a2p-488:100215:0]          mpool.c:38   UCX  WARN  object 0x3bd4b00 was not returned to mpool ucp_requests
[1718337567.807411] [eu-a2p-488:100215:0]          mpool.c:38   UCX  WARN  object 0x3bd4cc0 was not returned to mpool ucp_requests
[1718337567.807413] [eu-a2p-488:100215:0]          mpool.c:38   UCX  WARN  object 0x3bd4e80 was not returned to mpool ucp_requests
[1718337567.807417] [eu-a2p-488:100215:0]          mpool.c:38   UCX  WARN  object 0x3bd5040 was not returned to mpool ucp_requests
[1718337567.807420] [eu-a2p-488:100215:0]          mpool.c:38   UCX  WARN  object 0x3bd5200 was not returned to mpool ucp_requests
[1718337567.807422] [eu-a2p-488:100215:0]          mpool.c:38   UCX  WARN  object 0x3bd53c0 was not returned to mpool ucp_requests
[1718337567.807425] [eu-a2p-488:100215:0]          mpool.c:38   UCX  WARN  object 0x3bd5580 was not returned to mpool ucp_requests
[1718337567.808769] [eu-a2p-488:100212:0]          mpool.c:38   UCX  WARN  object 0x4504c00 was not returned to mpool ucp_requests
[1718337567.808787] [eu-a2p-488:100212:0]          mpool.c:38   UCX  WARN  object 0x4504dc0 was not returned to mpool ucp_requests
[1718337567.808792] [eu-a2p-488:100212:0]          mpool.c:38   UCX  WARN  object 0x4504f80 was not returned to mpool ucp_requests
[1718337567.808795] [eu-a2p-488:100212:0]          mpool.c:38   UCX  WARN  object 0x4505140 was not returned to mpool ucp_requests
[1718337567.808797] [eu-a2p-488:100212:0]          mpool.c:38   UCX  WARN  object 0x4505300 was not returned to mpool ucp_requests
[1718337567.808800] [eu-a2p-488:100212:0]          mpool.c:38   UCX  WARN  object 0x45054c0 was not returned to mpool ucp_requests
[1718337567.808802] [eu-a2p-488:100212:0]          mpool.c:38   UCX  WARN  object 0x4505680 was not returned to mpool ucp_requests
[1718337567.808805] [eu-a2p-488:100212:0]          mpool.c:38   UCX  WARN  object 0x4505840 was not returned to mpool ucp_requests
[1718337567.808807] [eu-a2p-488:100212:0]          mpool.c:38   UCX  WARN  object 0x4505a00 was not returned to mpool ucp_requests
[1718337567.808810] [eu-a2p-488:100212:0]          mpool.c:38   UCX  WARN  object 0x4505bc0 was not returned to mpool ucp_requests
[1718337567.808813] [eu-a2p-488:100212:0]          mpool.c:38   UCX  WARN  object 0x4505d80 was not returned to mpool ucp_requests
[1718337567.808815] [eu-a2p-488:100212:0]          mpool.c:38   UCX  WARN  object 0x4505f40 was not returned to mpool ucp_requests
[1718337567.808818] [eu-a2p-488:100212:0]          mpool.c:38   UCX  WARN  object 0x4506100 was not returned to mpool ucp_requests
[1718337567.808820] [eu-a2p-488:100212:0]          mpool.c:38   UCX  WARN  object 0x45062c0 was not returned to mpool ucp_requests
[1718337567.808823] [eu-a2p-488:100212:0]          mpool.c:38   UCX  WARN  object 0x4506480 was not returned to mpool ucp_requests
[1718337567.808825] [eu-a2p-488:100212:0]          mpool.c:38   UCX  WARN  object 0x4506640 was not returned to mpool ucp_requests
[1718337567.808828] [eu-a2p-488:100212:0]          mpool.c:38   UCX  WARN  object 0x4506800 was not returned to mpool ucp_requests
[1718337567.808831] [eu-a2p-488:100212:0]          mpool.c:38   UCX  WARN  object 0x45069c0 was not returned to mpool ucp_requests
[1718337567.808834] [eu-a2p-488:100212:0]          mpool.c:38   UCX  WARN  object 0x4506b80 was not returned to mpool ucp_requests
[1718337567.808836] [eu-a2p-488:100212:0]          mpool.c:38   UCX  WARN  object 0x4506d40 was not returned to mpool ucp_requests


           ************************************************************
           *        Program running with 8 parallel MPI-processes     *
           *              working on a common directory               *
           ************************************************************

Diagonalization of the overlap matrix:
Smallest eigenvalue                        ... 4.353e-04
Time for diagonalization                   ...    0.460 sec
Threshold for overlap eigenvalues          ... 1.000e-08
Number of eigenvalues below threshold      ... 0
Time for construction of square roots      ...    0.411 sec
Total time needed                          ...    1.041 sec

-------------------
DFT GRID GENERATION
-------------------

General Integration Accuracy     IntAcc      ... 4.959
Radial Grid Type                 RadialGrid  ... OptM3 with GC (2021)
Angular Grid (max. ang.)         AngularGrid ... 6 (Lebedev-590)
Angular grid pruning method      GridPruning ... 4 (adaptive)
Weight generation scheme         WeightScheme... Becke
Basis function cutoff            BFCut       ... 1.0000e-11
Integration weight cutoff        WCut        ... 1.0000e-14
Angular grids for H and He will be reduced by one unit
Partially contracted basis set               ... off
Rotationally invariant grid construction     ... off

Total number of grid points                  ...  1510933
Total number of batches                      ...    23677
Average number of points per batch           ...       63
Average number of grid points per atom       ...    10792
Time for grid setup =   30.394 sec

--------------------
COSX GRID GENERATION
--------------------

GRIDX 1
-------
General Integration Accuracy     IntAcc      ... 4.020
Radial Grid Type                 RadialGrid  ... OptM3 with GC (2021)
Angular Grid (max. ang.)         AngularGrid ... 2 (Lebedev-110)
Angular grid pruning method      GridPruning ... 4 (adaptive)
Weight generation scheme         WeightScheme... Becke
Basis function cutoff            BFCut       ... 1.0000e-11
Integration weight cutoff        WCut        ... 1.0000e-14
Angular grids for H and He will be reduced by one unit
Partially contracted basis set               ... on
Rotationally invariant grid construction     ... off

Total number of grid points                  ...   159915
Total number of batches                      ...     2572
Average number of points per batch           ...       62
Average number of grid points per atom       ...     1142
UseSFitting                                  ... on

GRIDX 2
-------
General Integration Accuracy     IntAcc      ... 4.338
Radial Grid Type                 RadialGrid  ... OptM3 with GC (2021)
Angular Grid (max. ang.)         AngularGrid ... 3 (Lebedev-194)
Angular grid pruning method      GridPruning ... 4 (adaptive)
Weight generation scheme         WeightScheme... Becke
Basis function cutoff            BFCut       ... 1.0000e-11
Integration weight cutoff        WCut        ... 1.0000e-14
Angular grids for H and He will be reduced by one unit
Partially contracted basis set               ... on
Rotationally invariant grid construction     ... off

Total number of grid points                  ...   346242
Total number of batches                      ...     5482
Average number of points per batch           ...       63
Average number of grid points per atom       ...     2473
UseSFitting                                  ... on

GRIDX 3
-------
General Integration Accuracy     IntAcc      ... 4.871
Radial Grid Type                 RadialGrid  ... OptM3 with GC (2021)
Angular Grid (max. ang.)         AngularGrid ... 4 (Lebedev-302)
Angular grid pruning method      GridPruning ... 4 (adaptive)
Weight generation scheme         WeightScheme... Becke
Basis function cutoff            BFCut       ... 1.0000e-11
Integration weight cutoff        WCut        ... 1.0000e-14
Angular grids for H and He will be reduced by one unit
Partially contracted basis set               ... on
Rotationally invariant grid construction     ... off

Total number of grid points                  ...   666927
Total number of batches                      ...    10486
Average number of points per batch           ...       63
Average number of grid points per atom       ...     4764
UseSFitting                                  ... on

Time for X-Grid setup             =   21.008 sec


--------------------
CPCM SOLVATION MODEL
--------------------
CPCM parameters:
  Epsilon                                         ...      80.4000
  Refrac                                          ...       1.3300
  Rsolv                                           ...       1.3000
  Surface type                                    ... GAUSSIAN VDW
  Epsilon function type                           ...         CPCM
Radii:
 Radius for O  used is    3.4469 Bohr (=   1.8240 Ang.)
 Radius for C  used is    3.8550 Bohr (=   2.0400 Ang.)
 Radius for H  used is    2.4944 Bohr (=   1.3200 Ang.)
Calculating surface                               ...        done! (  0.0s)
GEPOL surface points                              ...         7370
GEPOL Volume                                      ...    7421.8858
GEPOL Surface-area                                ...    3765.3045
Calculating surface distance matrix               ...        done! (  0.4s)
Performing Cholesky decomposition & store         ...        done! (  2.9s)
Overall time for CPCM initialization              ...                 3.4s
--------------
SCF ITERATIONS
--------------
ITER       Energy         Delta-E        Max-DP      RMS-DP      [F,P]     Damp
               ***  Starting incremental Fock matrix formation  ***
                      *** Initiating the SOSCF procedure ***
                      *** Re-Reading the Fockian *** 
                      *** Removing any level shift *** 
ITER      Energy       Delta-E        Grad      Rot      Max-DP    RMS-DP
  0  -2406.21138229 -2406.2113822867  0.000080  0.000080  0.000264  0.000003
               *** Restarting incremental Fock matrix formation ***
  1  -2406.21138828  -0.0000059932  0.000024  0.000049  0.000110  0.000002
  2  -2406.21138885  -0.0000005689  0.000005  0.000019  0.000037  0.000000
  3  -2406.21138884   0.0000000068  0.000011  0.000017  0.000026  0.000000
  4  -2406.21138885  -0.0000000053  0.000003  0.000006  0.000010  0.000000
                  ***Gradient check signals convergence***
              ***Rediagonalizing the Fockian in SOSCF/NRSCF***

               *****************************************************
               *                     SUCCESS                       *
               *           SCF CONVERGED AFTER   5 CYCLES          *
               *****************************************************

Old exchange energy                            =    -68.441181020 Eh
New exchange energy                            =    -68.441205568 Eh
Exchange energy change after final integration =     -0.000024549 Eh
Total energy after final integration           =  -2406.211413405 Eh
Final COS-X integration done in                =    68.534 sec
Total Energy       :        -2406.21141340 Eh          -65476.34131 eV
  Last Energy change         ...   -8.4938e-09  Tolerance :   1.0000e-08
  Last MAX-Density change    ...    6.6613e-15  Tolerance :   1.0000e-07
             **** THE GBW FILE WAS UPDATED (UQ9_0e_0H_B3LYP_631Gd_opt.gbw) ****
             **** DENSITY UQ9_0e_0H_B3LYP_631Gd_opt.scfp WAS UPDATED ****
             **** ENERGY FILE WAS UPDATED (UQ9_0e_0H_B3LYP_631Gd_opt.en.tmp) ****
             **** THE GBW FILE WAS UPDATED (UQ9_0e_0H_B3LYP_631Gd_opt.gbw) ****
             **** DENSITY UQ9_0e_0H_B3LYP_631Gd_opt.scfp WAS UPDATED ****
Total SCF time: 0 days 0 hours 5 min 26 sec 

Maximum memory used throughout the entire SCF-calculation: 1110.7 MB

-------------------------   --------------------
FINAL SINGLE POINT ENERGY     -2406.211413404767
-------------------------   --------------------


           ************************************************************
           *        Program running with 8 parallel MPI-processes     *
           *              working on a common directory               *
           ************************************************************
------------------------------------------------------------------------------
                         ORCA SCF GRADIENT CALCULATION
------------------------------------------------------------------------------

 ... reading COSX grid (gridx3)
Gradient of the Kohn-Sham DFT energy:
Kohn-Sham wavefunction type      ... RKS
Hartree-Fock exchange scaling    ...    0.200
Number of operators              ...    1
Number of atoms                  ...  140
Basis set dimensions             ...  976
Integral neglect threshold       ... 2.5e-11
Integral primitive cutoff        ... 2.5e-12
SHARK Integral package           ... ON

Nuc. rep. gradient       (SHARK) ... done (  0.0 sec)
HCore & Overlap gradient (SHARK) ... done (  2.0 sec)
RI-J gradient            (SHARK) ... done (  7.1 sec)
COSX-gradient                    ... done ( 92.2 sec)
Exchange-correlation gradient    ... done

------------------
CARTESIAN GRADIENT
------------------

   1   O   :   -0.000005968   -0.000006141    0.000007896
   2   C   :    0.000013410    0.000017842   -0.000014650
   3   C   :   -0.000006259   -0.000002945   -0.000000735
   4   O   :   -0.000001889   -0.000000486   -0.000002089
   5   C   :    0.000002124    0.000000258   -0.000001219
   6   C   :   -0.000001014   -0.000000080    0.000004054
   7   O   :   -0.000000817   -0.000000037   -0.000004506
   8   C   :   -0.000000679    0.000001601   -0.000000900
   9   C   :   -0.000002598   -0.000004625    0.000005081
  10   C   :    0.000000792   -0.000000896   -0.000001012
  11   C   :   -0.000004354   -0.000001970   -0.000000029
  12   C   :   -0.000000514    0.000000800    0.000000490
  13   C   :   -0.000000168   -0.000000470   -0.000001008
  14   C   :   -0.000000994    0.000002524    0.000000485
  15   C   :   -0.000001387    0.000000438    0.000000008
  16   C   :    0.000000026   -0.000002832    0.000001747
  17   C   :   -0.000000368    0.000003029    0.000001586
  18   C   :   -0.000000821    0.000002456    0.000000373
  19   C   :   -0.000000034   -0.000001498    0.000001880
  20   C   :   -0.000000956   -0.000000439    0.000001051
  21   C   :    0.000000461    0.000002506   -0.000000096
  22   C   :   -0.000001226   -0.000000959    0.000000194
  23   C   :   -0.000000393   -0.000001723    0.000000724
  24   C   :    0.000001373    0.000001067   -0.000000717
  25   C   :   -0.000001402    0.000001327    0.000000489
  26   C   :    0.000000203   -0.000000370    0.000002621
  27   C   :    0.000000666    0.000000362    0.000000209
  28   C   :   -0.000000772    0.000003144   -0.000000405
  29   C   :   -0.000001008    0.000002452    0.000001626
  30   C   :   -0.000001420   -0.000000155    0.000000925
  31   C   :    0.000001527   -0.000000577    0.000001030
  32   C   :   -0.000001379    0.000000551    0.000002395
  33   C   :    0.000000423   -0.000000547    0.000004052
  34   C   :    0.000001361    0.000001283   -0.000000527
  35   C   :   -0.000000415   -0.000000216    0.000000278
  36   C   :    0.000000151    0.000001665    0.000002899
  37   C   :   -0.000001110    0.000001482    0.000004905
  38   C   :    0.000001091   -0.000001810   -0.000000219
  39   C   :   -0.000001291   -0.000001330   -0.000002131
  40   C   :    0.000000230    0.000000348   -0.000002382
  41   C   :   -0.000000063    0.000000245   -0.000000859
  42   C   :   -0.000001207    0.000003556    0.000006496
  43   C   :   -0.000001674   -0.000007944   -0.000011261
  44   C   :   -0.000000841    0.000002123    0.000006469
  45   C   :   -0.000000404   -0.000001177   -0.000001764
  46   C   :    0.000000323   -0.000000556    0.000001317
  47   C   :   -0.000001432    0.000001570    0.000000602
  48   C   :    0.000000047   -0.000001276   -0.000001529
  49   C   :    0.000000104    0.000001581   -0.000000332
  50   C   :    0.000000043    0.000000357    0.000000443
  51   C   :    0.000000283   -0.000000124    0.000000664
  52   C   :   -0.000000587    0.000000607   -0.000002044
  53   C   :   -0.000000988    0.000002675   -0.000000488
  54   C   :   -0.000001887    0.000000322    0.000000585
  55   C   :   -0.000001498    0.000001578   -0.000000458
  56   H   :    0.000000004    0.000002694    0.000000814
  57   C   :    0.000000617    0.000000286   -0.000000019
  58   C   :    0.000002189    0.000000735   -0.000005998
  59   O   :   -0.000003253    0.000002066    0.000003512
  60   H   :   -0.000000120   -0.000000224   -0.000001796
  61   H   :   -0.000001195    0.000000391   -0.000001886
  62   H   :   -0.000000206   -0.000000168   -0.000001508
  63   H   :   -0.000000795    0.000000790   -0.000001667
  64   H   :    0.000000873    0.000002024   -0.000000718
  65   H   :   -0.000000054   -0.000000555   -0.000000355
  66   H   :    0.000000622   -0.000000427   -0.000000257
  67   H   :   -0.000000980    0.000000494   -0.000000173
  68   H   :   -0.000000322   -0.000000518    0.000000274
  69   H   :    0.000000862    0.000002713    0.000000632
  70   H   :   -0.000000304    0.000001031   -0.000001738
  71   H   :   -0.000000592   -0.000002164    0.000000252
  72   H   :    0.000000064   -0.000000246   -0.000000453
  73   H   :    0.000000787   -0.000001564   -0.000000348
  74   H   :    0.000000119    0.000000187   -0.000000066
  75   H   :   -0.000000636    0.000000975   -0.000001585
  76   H   :    0.000000042   -0.000000525    0.000000113
  77   H   :    0.000000040    0.000000422    0.000000644
  78   H   :   -0.000000699    0.000000059   -0.000000303
  79   H   :   -0.000000831   -0.000000373   -0.000001923
  80   H   :    0.000000117    0.000000818    0.000000491
  81   H   :   -0.000000125    0.000000939   -0.000000005
  82   H   :   -0.000000445    0.000001072    0.000001044
  83   H   :   -0.000000355   -0.000001016    0.000001677
  84   H   :   -0.000000101    0.000001480    0.000001210
  85   H   :   -0.000000230    0.000000140    0.000000197
  86   H   :   -0.000000054   -0.000000071    0.000001307
  87   H   :   -0.000001751    0.000001091    0.000000689
  88   H   :   -0.000000575    0.000000378    0.000001316
  89   H   :    0.000000396   -0.000000957    0.000002378
  90   H   :   -0.000000152   -0.000000188    0.000000589
  91   H   :   -0.000000376    0.000000569    0.000000250
  92   H   :   -0.000000435   -0.000000919    0.000001451
  93   H   :   -0.000000026    0.000000562   -0.000000123
  94   H   :   -0.000001206    0.000001182    0.000000505
  95   H   :   -0.000001305   -0.000000236    0.000000454
  96   H   :   -0.000000263    0.000000981    0.000000823
  97   H   :    0.000000640   -0.000000264   -0.000000974
  98   H   :   -0.000000587    0.000000921    0.000001198
  99   H   :   -0.000000467    0.000000629    0.000001838
 100   H   :   -0.000001068    0.000000525    0.000000583
 101   H   :   -0.000000523    0.000000401    0.000001870
 102   H   :   -0.000000380    0.000000843    0.000001696
 103   H   :   -0.000001980    0.000002713   -0.000000438
 104   H   :   -0.000000570    0.000001160    0.000002139
 105   H   :   -0.000000525    0.000000569    0.000001403
 106   H   :   -0.000000500   -0.000000029    0.000002191
 107   H   :   -0.000003871   -0.000000567    0.000002869
 108   H   :    0.000003954    0.000001170    0.000001275
 109   H   :   -0.000000165    0.000000600    0.000002090
 110   H   :   -0.000001516    0.000000281    0.000002348
 111   H   :   -0.000000830   -0.000000624   -0.000002382
 112   H   :   -0.000002650   -0.000001257    0.000003157
 113   H   :   -0.000000877    0.000000394    0.000000259
 114   H   :   -0.000000902   -0.000000495    0.000002021
 115   H   :   -0.000003649   -0.000001806    0.000004838
 116   H   :    0.000004098    0.000003708    0.000000576
 117   H   :    0.000002275    0.000001344    0.000002718
 118   H   :   -0.000001784    0.000000585    0.000003886
 119   H   :    0.000000196   -0.000001798   -0.000002324
 120   H   :   -0.000000954   -0.000000734    0.000003800
 121   H   :    0.000000019    0.000000939   -0.000000799
 122   H   :   -0.000000510   -0.000000895    0.000000591
 123   H   :   -0.000000591   -0.000000015    0.000000537
 124   H   :   -0.000000719   -0.000000065    0.000000554
 125   H   :   -0.000000042   -0.000000947    0.000000063
 126   H   :   -0.000000040   -0.000000029    0.000001035
 127   H   :    0.000000345   -0.000001052    0.000001246
 128   H   :   -0.000001050   -0.000000111   -0.000001037
 129   H   :   -0.000000816    0.000000980   -0.000000289
 130   H   :   -0.000000989    0.000000812    0.000000322
 131   H   :   -0.000000662   -0.000000288    0.000000475
 132   H   :   -0.000001279    0.000000623   -0.000000497
 133   H   :    0.000000496    0.000001392   -0.000000504
 134   H   :   -0.000000512    0.000000228   -0.000000670
 135   H   :   -0.000000781    0.000001573   -0.000000492
 136   H   :    0.000000646    0.000000332   -0.000000923
 137   H   :   -0.000000404   -0.000000353    0.000001221
 138   H   :   -0.000001315    0.000000869   -0.000000483
 139   H   :   -0.000000362   -0.000000416   -0.000001152
 140   H   :    0.000000395   -0.000000584    0.000000611

Difference to translation invariance:
           :   -0.0000566397    0.0000437577    0.0000483608

Difference to rotation invariance:
           :   -0.0008925638   -0.0010245451   -0.0000378623

Norm of the cartesian gradient     ...    0.0000449562
RMS gradient                       ...    0.0000021936
MAX gradient                       ...    0.0000178422

-------
TIMINGS
-------

Total SCF gradient time            ...      155.589 sec

One electron gradient       ....       1.980 sec  (  1.3%)
RI-J Coulomb gradient       ....       7.117 sec  (  4.6%)
COSX gradient               ....      92.201 sec  ( 59.3%)
XC gradient                 ....      39.202 sec  ( 25.2%)
CPCM gradient               ....       6.998 sec  (  4.5%)
   A-Matrix (El+Nuc)        ....       3.827 sec  (  2.5%)
   Potential                ....       3.170 sec  (  2.0%)

Maximum memory used throughout the entire SCFGRAD-calculation: 317.3 MB
------------------------------------------------------------------------------
                         ORCA GEOMETRY RELAXATION STEP
------------------------------------------------------------------------------

Reading the OPT-File                    .... done
Getting information on internals        .... done
Copying old internal coords+grads       .... done
Making the new internal coordinates     .... (new redundants).... done
Validating the new internal coordinates .... (new redundants).... done
Calculating the B-matrix                .... done
Calculating the G,G- and P matrices     .... done
Transforming gradient to internals      .... done
Projecting the internal gradient        .... done
Number of atoms                         .... 140
Number of internal coordinates          .... 711
Current Energy                          .... -2406.211413405 Eh
Current gradient norm                   ....     0.000044956 Eh/bohr
Maximum allowed component of the step   ....  0.300
Current trust radius                    ....  0.300
Updating the Hessian (BFGS)             .... done
Forming the augmented Hessian           .... done
Diagonalizing the augmented Hessian     .... done
Last element of RFO vector              ....  0.999995563
Lowest eigenvalues of augmented Hessian:
 -0.000000044  0.000801763  0.004567706  0.009194649  0.009390905
Length of the computed step             ....  0.002979019
The final length of the internal step   ....  0.002979019
Converting the step to cartesian space:
 Initial RMS(Int)=    0.0001117219
Transforming coordinates:
 Iter   0:  RMS(Cart)=    0.0024986606 RMS(Int)=    0.0001117290
 Iter   1:  RMS(Cart)=    0.0000007410 RMS(Int)=    0.0000000787
 Iter   2:  RMS(Cart)=    0.0000000003 RMS(Int)=    0.0000000000
done
Storing new coordinates                 .... done

                                .--------------------.
          ----------------------|Geometry convergence|-------------------------
          Item                value                   Tolerance       Converged
          ---------------------------------------------------------------------
          Energy change      -0.0000000443            0.0000002000      YES
          RMS gradient        0.0000029095            0.0000080000      YES
          MAX gradient        0.0000155420            0.0000300000      YES
          RMS step            0.0001117219            0.0001000000      NO
          MAX step            0.0023815458            0.0002000000      NO
          ........................................................
          Max(Bonds)      0.0013      Max(Angles)    0.00
          Max(Dihed)        0.02      Max(Improp)    0.00
          ---------------------------------------------------------------------

The optimization has not yet converged - more geometry cycles are needed


    ---------------------------------------------------------------------------
                         Redundant Internal Coordinates
                            (Angstroem and degrees)

        Definition                    Value    dE/dq     Step     New-Value
    ----------------------------------------------------------------------------
     1. B(C   1,O   0)                1.2328 -0.000005  0.0000    1.2328   
     2. B(C   2,C   1)                1.4811 -0.000004  0.0000    1.4811   
     3. B(O   3,C   2)                1.3683 -0.000002 -0.0000    1.3683   
     4. B(C   4,O   3)                1.4414 -0.000002 -0.0000    1.4414   
     5. B(C   5,C   2)                1.3619  0.000003 -0.0000    1.3619   
     6. B(O   6,C   5)                1.3389 -0.000002 -0.0000    1.3389   
     7. B(C   7,O   6)                1.4396 -0.000000 -0.0000    1.4396   
     8. B(C   8,C   1)                1.4991  0.000000 -0.0000    1.4991   
     9. B(C   9,C   8)                1.5036 -0.000000  0.0000    1.5036   
    10. B(C  10,C   8)                1.3543 -0.000003  0.0000    1.3543   
    11. B(C  11,C  10)                1.5174  0.000001  0.0000    1.5174   
    12. B(C  12,C  11)                1.5166 -0.000000 -0.0000    1.5166   
    13. B(C  13,C  12)                1.3441  0.000001 -0.0000    1.3441   
    14. B(C  14,C  13)                1.5123  0.000000  0.0000    1.5123   
    15. B(C  15,C  13)                1.5204  0.000001 -0.0000    1.5204   
    16. B(C  16,C  15)                1.5566 -0.000002  0.0000    1.5566   
    17. B(C  17,C  16)                1.5072  0.000000  0.0000    1.5072   
    18. B(C  18,C  17)                1.3454  0.000001  0.0000    1.3454   
    19. B(C  19,C  18)                1.5116  0.000000  0.0000    1.5116   
    20. B(C  20,C  18)                1.5233 -0.000001 -0.0000    1.5233   
    21. B(C  21,C  20)                1.5565 -0.000002  0.0000    1.5565   
    22. B(C  22,C  21)                1.5071 -0.000001  0.0000    1.5071   
    23. B(C  23,C  22)                1.3456  0.000000 -0.0000    1.3456   
    24. B(C  24,C  23)                1.5116 -0.000001  0.0000    1.5116   
    25. B(C  25,C  23)                1.5231 -0.000001  0.0000    1.5231   
    26. B(C  26,C  25)                1.5567 -0.000002 -0.0000    1.5567   
    27. B(C  27,C  26)                1.5073  0.000002  0.0000    1.5073   
    28. B(C  28,C  27)                1.3455  0.000005  0.0000    1.3455   
    29. B(C  29,C  28)                1.5117 -0.000002  0.0000    1.5117   
    30. B(C  30,C  28)                1.5231  0.000003 -0.0000    1.5231   
    31. B(C  31,C  30)                1.5564 -0.000001 -0.0000    1.5564   
    32. B(C  32,C  31)                1.5087  0.000002  0.0000    1.5087   
    33. B(C  33,C  32)                1.3448  0.000004 -0.0000    1.3448   
    34. B(C  34,C  33)                1.5132  0.000000  0.0000    1.5132   
    35. B(C  35,C  33)                1.5236 -0.000001 -0.0000    1.5236   
    36. B(C  36,C  35)                1.5318 -0.000004  0.0000    1.5318   
    37. B(C  37,C  36)                1.5173 -0.000003  0.0000    1.5173   
    38. B(C  38,C  37)                1.3444 -0.000005  0.0000    1.3444   
    39. B(C  39,C  38)                1.5147 -0.000001  0.0000    1.5147   
    40. B(C  40,C  38)                1.5288 -0.000001 -0.0000    1.5288   
    41. B(C  41,C  40)                1.5314 -0.000000 -0.0000    1.5314   
    42. B(C  42,C  41)                1.5163 -0.000003  0.0000    1.5163   
    43. B(C  43,C  42)                1.3462 -0.000002  0.0000    1.3462   
    44. B(C  44,C  43)                1.5140 -0.000000  0.0000    1.5140   
    45. B(C  45,C  43)                1.5233  0.000001 -0.0000    1.5233   
    46. B(C  46,C  45)                1.5543  0.000001 -0.0000    1.5543   
    47. B(C  47,C  46)                1.5075 -0.000001  0.0000    1.5075   
    48. B(C  48,C  47)                1.3442  0.000003 -0.0000    1.3442   
    49. B(C  49,C  48)                1.5234  0.000000 -0.0000    1.5234   
    50. B(C  50,C  49)                1.5443 -0.000001 -0.0000    1.5443   
    51. B(C  51,C  50)                1.5088 -0.000002  0.0000    1.5088   
    52. B(C  52,C  51)                1.3445 -0.000000  0.0000    1.3445   
    53. B(C  53,C  52)                1.5111 -0.000000 -0.0000    1.5111   
    54. B(C  54,C  52)                1.5129  0.000001 -0.0000    1.5129   
    55. B(H  55,C  54)                1.0998  0.000002 -0.0000    1.0998   
    56. B(C  56,C  48)                1.5132  0.000000  0.0000    1.5132   
    57. B(C  57,C  10)                1.4928  0.000000  0.0000    1.4928   
    58. B(C  57,C   5)                1.5078  0.000001 -0.0000    1.5078   
    59. B(O  58,C  57)                1.2269  0.000001  0.0000    1.2269   
    60. B(H  59,C   4)                1.0918 -0.000001 -0.0000    1.0918   
    61. B(H  60,C   4)                1.0967 -0.000000 -0.0000    1.0967   
    62. B(H  61,C   4)                1.0922  0.000000 -0.0000    1.0922   
    63. B(H  62,C   7)                1.0913 -0.000001 -0.0000    1.0913   
    64. B(H  63,C   7)                1.0934 -0.000002  0.0000    1.0934   
    65. B(H  64,C   7)                1.0909 -0.000002  0.0000    1.0909   
    66. B(H  65,C   9)                1.0964 -0.000001  0.0000    1.0964   
    67. B(H  66,C   9)                1.0904 -0.000001  0.0000    1.0904   
    68. B(H  67,C   9)                1.0966 -0.000001  0.0000    1.0966   
    69. B(H  68,C  11)                1.0965 -0.000003  0.0000    1.0965   
    70. B(H  69,C  11)                1.0913 -0.000002  0.0000    1.0913   
    71. B(H  70,C  12)                1.0910 -0.000001 -0.0000    1.0910   
    72. B(H  71,C  14)                1.0954  0.000000  0.0000    1.0954   
    73. B(H  72,C  14)                1.0983  0.000002 -0.0000    1.0983   
    74. B(H  73,C  14)                1.0996  0.000000  0.0000    1.0996   
    75. B(H  74,C  15)                1.0959 -0.000001 -0.0000    1.0959   
    76. B(H  75,C  15)                1.0977  0.000000 -0.0000    1.0977   
    77. B(H  76,C  16)                1.0997 -0.000000  0.0000    1.0997   
    78. B(H  77,C  16)                1.0955 -0.000001 -0.0000    1.0955   
    79. B(H  78,C  17)                1.0924  0.000002 -0.0000    1.0924   
    80. B(H  79,C  19)                1.0932 -0.000000 -0.0000    1.0932   
    81. B(H  80,C  19)                1.0978  0.000000  0.0000    1.0978   
    82. B(H  81,C  19)                1.0997 -0.000000 -0.0000    1.0997   
    83. B(H  82,C  20)                1.0977 -0.000000  0.0000    1.0977   
    84. B(H  83,C  20)                1.0984 -0.000001  0.0000    1.0984   
    85. B(H  84,C  21)                1.1002  0.000000 -0.0000    1.1002   
    86. B(H  85,C  21)                1.0958 -0.000000  0.0000    1.0958   
    87. B(H  86,C  22)                1.0922  0.000001 -0.0000    1.0922   
    88. B(H  87,C  24)                1.0931 -0.000000  0.0000    1.0931   
    89. B(H  88,C  24)                1.0977  0.000002  0.0000    1.0978   
    90. B(H  89,C  24)                1.0997  0.000000 -0.0000    1.0997   
    91. B(H  90,C  25)                1.0977  0.000000 -0.0000    1.0977   
    92. B(H  91,C  25)                1.0984 -0.000005 -0.0000    1.0984   
    93. B(H  92,C  26)                1.1000 -0.000001  0.0000    1.1000   
    94. B(H  93,C  26)                1.0959 -0.000000 -0.0000    1.0959   
    95. B(H  94,C  27)                1.0922  0.000001 -0.0000    1.0922   
    96. B(H  95,C  29)                1.0932  0.000000 -0.0000    1.0932   
    97. B(H  96,C  29)                1.0977  0.000002  0.0000    1.0977   
    98. B(H  97,C  29)                1.0998  0.000000 -0.0000    1.0998   
    99. B(H  98,C  30)                1.0977  0.000000 -0.0000    1.0977   
   100. B(H  99,C  30)                1.0985 -0.000001  0.0000    1.0985   
   101. B(H 100,C  31)                1.0999 -0.000000 -0.0000    1.0999   
   102. B(H 101,C  31)                1.0956 -0.000000  0.0000    1.0956   
   103. B(H 102,C  32)                1.0885  0.000003  0.0000    1.0885   
   104. B(H 103,C  34)                1.0925 -0.000000  0.0000    1.0925   
   105. B(H 104,C  34)                1.0993 -0.000000  0.0000    1.0993   
   106. B(H 105,C  34)                1.0994 -0.000000  0.0000    1.0994   
   107. B(H 106,C  35)                1.0999 -0.000001 -0.0000    1.0999   
   108. B(H 107,C  35)                1.1001  0.000002 -0.0000    1.1001   
   109. B(H 108,C  36)                1.1017 -0.000003  0.0000    1.1017   
   110. B(H 108,H  91)                4.9709 -0.000006  0.0013    4.9721   
   111. B(H 109,C  36)                1.1011 -0.000000 -0.0000    1.1011   
   112. B(H 110,C  37)                1.0897  0.000001  0.0000    1.0897   
   113. B(H 111,C  39)                1.0877  0.000003 -0.0000    1.0877   
   114. B(H 112,C  39)                1.0996 -0.000001  0.0000    1.0996   
   115. B(H 113,C  39)                1.0997 -0.000000  0.0000    1.0997   
   116. B(H 114,C  40)                1.1000  0.000000 -0.0000    1.1000   
   117. B(H 115,C  40)                1.1001  0.000001  0.0000    1.1001   
   118. B(H 116,C  41)                1.1016  0.000000 -0.0000    1.1016   
   119. B(H 117,C  41)                1.1013 -0.000001  0.0000    1.1013   
   120. B(H 118,C  42)                1.0931 -0.000000  0.0000    1.0931   
   121. B(H 119,C  44)                1.0880  0.000002 -0.0000    1.0880   
   122. B(H 120,C  44)                1.0988 -0.000000  0.0000    1.0988   
   123. B(H 121,C  44)                1.0993  0.000000 -0.0000    1.0993   
   124. B(H 122,C  45)                1.0969  0.000000 -0.0000    1.0969   
   125. B(H 123,C  45)                1.1012 -0.000001 -0.0000    1.1012   
   126. B(H 124,C  46)                1.0948 -0.000000 -0.0000    1.0948   
   127. B(H 125,C  46)                1.1002  0.000000  0.0000    1.1002   
   128. B(H 126,C  47)                1.0890  0.000001  0.0000    1.0890   
   129. B(H 127,C  49)                1.1022  0.000001 -0.0000    1.1022   
   130. B(H 128,C  49)                1.1010  0.000000 -0.0000    1.1010   
   131. B(H 129,C  50)                1.1006 -0.000000  0.0000    1.1006   
   132. B(H 130,C  50)                1.0948  0.000000  0.0000    1.0948   
   133. B(H 131,C  51)                1.0908 -0.000000  0.0000    1.0908   
   134. B(H 132,C  53)                1.0928 -0.000001  0.0000    1.0928   
   135. B(H 133,C  53)                1.0994 -0.000001  0.0000    1.0994   
   136. B(H 134,C  53)                1.0996 -0.000001  0.0000    1.0996   
   137. B(H 135,C  54)                1.0953  0.000002 -0.0000    1.0953   
   138. B(H 136,C  54)                1.0998  0.000002 -0.0000    1.0998   
   139. B(H 137,C  56)                1.0926 -0.000001 -0.0000    1.0926   
   140. B(H 138,C  56)                1.0995 -0.000001  0.0000    1.0995   
   141. B(H 139,C  56)                1.0994 -0.000001  0.0000    1.0994   
   142. A(O   0,C   1,C   2)          119.81 -0.000002    0.00    119.81   
   143. A(C   2,C   1,C   8)          120.43 -0.000001    0.00    120.43   
   144. A(O   0,C   1,C   8)          119.75  0.000003   -0.00    119.75   
   145. A(C   1,C   2,C   5)          119.86  0.000000   -0.00    119.86   
   146. A(C   1,C   2,O   3)          117.07 -0.000005    0.00    117.07   
   147. A(O   3,C   2,C   5)          122.77  0.000005   -0.00    122.76   
   148. A(C   2,O   3,C   4)          116.16 -0.000005    0.00    116.16   
   149. A(H  59,C   4,H  60)          109.61  0.000000   -0.00    109.61   
   150. A(O   3,C   4,H  61)          111.07 -0.000001    0.00    111.07   
   151. A(O   3,C   4,H  60)          110.32  0.000002   -0.00    110.32   
   152. A(O   3,C   4,H  59)          105.77 -0.000000   -0.00    105.77   
   153. A(H  59,C   4,H  61)          109.87 -0.000000    0.00    109.87   
   154. A(H  60,C   4,H  61)          110.11 -0.000001    0.00    110.11   
   155. A(C   2,C   5,O   6)          129.58  0.000004   -0.00    129.58   
   156. A(O   6,C   5,C  57)          110.72 -0.000004    0.00    110.72   
   157. A(C   2,C   5,C  57)          119.70 -0.000000    0.00    119.70   
   158. A(C   5,O   6,C   7)          122.26  0.000006   -0.00    122.26   
   159. A(O   6,C   7,H  64)          111.13 -0.000001   -0.00    111.13   
   160. A(H  63,C   7,H  64)          110.16  0.000000   -0.00    110.16   
   161. A(O   6,C   7,H  63)          110.75  0.000002   -0.00    110.75   
   162. A(H  62,C   7,H  64)          110.28 -0.000000    0.00    110.28   
   163. A(O   6,C   7,H  62)          104.58 -0.000000    0.00    104.58   
   164. A(H  62,C   7,H  63)          109.81 -0.000000    0.00    109.81   
   165. A(C   1,C   8,C  10)          120.18  0.000003   -0.00    120.18   
   166. A(C   1,C   8,C   9)          114.50  0.000000    0.00    114.50   
   167. A(C   9,C   8,C  10)          125.31 -0.000003   -0.00    125.31   
   168. A(C   8,C   9,H  66)          112.45  0.000000   -0.00    112.45   
   169. A(H  65,C   9,H  67)          106.43  0.000000   -0.00    106.43   
   170. A(C   8,C   9,H  67)          110.15 -0.000001    0.00    110.15   
   171. A(C   8,C   9,H  65)          110.36  0.000000   -0.00    110.36   
   172. A(H  66,C   9,H  67)          108.43  0.000000    0.00    108.43   
   173. A(H  65,C   9,H  66)          108.82 -0.000000   -0.00    108.82   
   174. A(C  11,C  10,C  57)          115.47  0.000011    0.00    115.47   
   175. A(C   8,C  10,C  57)          119.66 -0.000001   -0.00    119.66   
   176. A(C   8,C  10,C  11)          124.85 -0.000010   -0.00    124.85   
   177. A(C  10,C  11,C  12)          111.50 -0.000001    0.00    111.50   
   178. A(C  12,C  11,H  69)          110.79  0.000001   -0.00    110.79   
   179. A(C  10,C  11,H  68)          109.19 -0.000003    0.00    109.19   
   180. A(C  10,C  11,H  69)          108.65  0.000004   -0.00    108.65   
   181. A(H  68,C  11,H  69)          107.05  0.000000   -0.00    107.05   
   182. A(C  12,C  11,H  68)          109.54 -0.000001    0.00    109.54   
   183. A(C  11,C  12,H  70)          114.51 -0.000005    0.00    114.51   
   184. A(C  13,C  12,H  70)          118.10 -0.000004   -0.00    118.10   
   185. A(C  11,C  12,C  13)          127.39  0.000009   -0.00    127.39   
   186. A(C  12,C  13,C  14)          120.28 -0.000003    0.00    120.28   
   187. A(C  12,C  13,C  15)          123.74  0.000009   -0.00    123.74   
   188. A(C  14,C  13,C  15)          115.98 -0.000006    0.00    115.98   
   189. A(H  71,C  14,H  72)          108.37 -0.000000    0.00    108.37   
   190. A(H  71,C  14,H  73)          108.21 -0.000000    0.00    108.21   
   191. A(C  13,C  14,H  71)          112.00  0.000001    0.00    112.00   
   192. A(H  72,C  14,H  73)          106.30 -0.000000    0.00    106.30   
   193. A(C  13,C  14,H  73)          110.60  0.000000   -0.00    110.60   
   194. A(C  13,C  14,H  72)          111.14 -0.000000   -0.00    111.14   
   195. A(C  16,C  15,H  74)          107.78  0.000005   -0.00    107.78   
   196. A(C  13,C  15,H  74)          109.73  0.000005   -0.00    109.73   
   197. A(C  13,C  15,C  16)          115.08 -0.000012    0.00    115.09   
   198. A(C  16,C  15,H  75)          108.23  0.000002    0.00    108.23   
   199. A(C  13,C  15,H  75)          108.96  0.000002    0.00    108.96   
   200. A(H  74,C  15,H  75)          106.73 -0.000001   -0.00    106.73   
   201. A(C  15,C  16,H  76)          107.96  0.000003   -0.00    107.96   
   202. A(C  15,C  16,C  17)          114.82 -0.000013    0.00    114.82   
   203. A(C  17,C  16,H  76)          108.70  0.000002   -0.00    108.70   
   204. A(C  15,C  16,H  77)          107.63  0.000005   -0.00    107.63   
   205. A(C  17,C  16,H  77)          110.95  0.000006   -0.00    110.95   
   206. A(H  76,C  16,H  77)          106.42 -0.000002   -0.00    106.42   
   207. A(C  16,C  17,C  18)          128.50  0.000013   -0.00    128.50   
   208. A(C  18,C  17,H  78)          116.93 -0.000007    0.00    116.93   
   209. A(C  16,C  17,H  78)          114.57 -0.000006    0.00    114.57   
   210. A(C  19,C  18,C  20)          115.52  0.000005   -0.00    115.52   
   211. A(C  17,C  18,C  19)          124.70  0.000008   -0.00    124.70   
   212. A(C  17,C  18,C  20)          119.78 -0.000013    0.00    119.78   
   213. A(C  18,C  19,H  79)          113.38  0.000001   -0.00    113.38   
   214. A(C  18,C  19,H  80)          110.74 -0.000001   -0.00    110.74   
   215. A(H  79,C  19,H  80)          107.99  0.000000   -0.00    107.99   
   216. A(C  18,C  19,H  81)          110.27  0.000001    0.00    110.27   
   217. A(H  80,C  19,H  81)          106.21  0.000000    0.00    106.21   
   218. A(H  79,C  19,H  81)          107.95 -0.000000    0.00    107.95   
   219. A(C  18,C  20,H  83)          109.62  0.000005   -0.00    109.61   
   220. A(C  21,C  20,H  82)          107.06  0.000004    0.00    107.06   
   221. A(C  18,C  20,H  82)          109.37  0.000000    0.00    109.37   
   222. A(C  18,C  20,C  21)          115.17 -0.000009    0.00    115.17   
   223. A(H  82,C  20,H  83)          106.83 -0.000001   -0.00    106.83   
   224. A(C  21,C  20,H  83)          108.46  0.000002   -0.00    108.46   
   225. A(C  20,C  21,C  22)          115.32 -0.000005    0.00    115.32   
   226. A(H  84,C  21,H  85)          106.46 -0.000001   -0.00    106.46   
   227. A(C  20,C  21,H  85)          107.67  0.000005   -0.00    107.67   
   228. A(C  22,C  21,H  85)          110.88 -0.000001   -0.00    110.88   
   229. A(C  22,C  21,H  84)          108.68  0.000004   -0.00    108.68   
   230. A(C  20,C  21,H  84)          107.43 -0.000002    0.00    107.43   
   231. A(C  21,C  22,C  23)          128.52 -0.000006   -0.00    128.52   
   232. A(C  23,C  22,H  86)          116.87  0.000004   -0.00    116.87   
   233. A(C  21,C  22,H  86)          114.61  0.000002    0.00    114.61   
   234. A(C  24,C  23,C  25)          115.52 -0.000003   -0.00    115.52   
   235. A(C  22,C  23,C  25)          119.80  0.000006   -0.00    119.80   
   236. A(C  22,C  23,C  24)          124.67 -0.000003    0.00    124.67   
   237. A(C  23,C  24,H  89)          110.27  0.000001    0.00    110.27   
   238. A(H  88,C  24,H  89)          106.20  0.000000    0.00    106.20   
   239. A(H  87,C  24,H  89)          107.97  0.000000    0.00    107.97   
   240. A(H  87,C  24,H  88)          107.98  0.000000   -0.00    107.98   
   241. A(C  23,C  24,H  88)          110.75 -0.000000   -0.00    110.75   
   242. A(C  23,C  24,H  87)          113.37 -0.000001    0.00    113.37   
   243. A(C  23,C  25,C  26)          115.26 -0.000006   -0.00    115.26   
   244. A(H  90,C  25,H  91)          106.83 -0.000001   -0.00    106.83   
   245. A(C  26,C  25,H  91)          108.43 -0.000000    0.00    108.43   
   246. A(C  23,C  25,H  91)          109.58  0.000001    0.00    109.58   
   247. A(C  26,C  25,H  90)          107.04  0.000005   -0.00    107.04   
   248. A(C  23,C  25,H  90)          109.36  0.000002    0.00    109.36   
   249. A(H  92,C  26,H  93)          106.45 -0.000001   -0.00    106.45   
   250. A(C  27,C  26,H  93)          110.84  0.000003   -0.00    110.84   
   251. A(C  25,C  26,H  93)          107.63  0.000003    0.00    107.63   
   252. A(C  27,C  26,H  92)          108.64  0.000002   -0.00    108.64   
   253. A(C  25,C  26,H  92)          107.45  0.000002   -0.00    107.45   
   254. A(C  25,C  26,C  27)          115.42 -0.000009    0.00    115.42   
   255. A(C  28,C  27,H  94)          116.88 -0.000004   -0.00    116.88   
   256. A(C  26,C  27,H  94)          114.66 -0.000004   -0.00    114.66   
   257. A(C  26,C  27,C  28)          128.46  0.000008    0.00    128.46   
   258. A(C  29,C  28,C  30)          115.48 -0.000002    0.00    115.48   
   259. A(C  27,C  28,C  30)          119.86 -0.000003   -0.00    119.86   
   260. A(C  27,C  28,C  29)          124.66  0.000005   -0.00    124.66   
   261. A(H  96,C  29,H  97)          106.21  0.000001   -0.00    106.21   
   262. A(H  95,C  29,H  97)          107.99 -0.000000    0.00    107.99   
   263. A(C  28,C  29,H  97)          110.30  0.000000    0.00    110.30   
   264. A(H  95,C  29,H  96)          108.02  0.000001   -0.00    108.02   
   265. A(C  28,C  29,H  96)          110.67 -0.000002   -0.00    110.67   
   266. A(C  28,C  29,H  95)          113.36  0.000001   -0.00    113.36   
   267. A(C  31,C  30,H  99)          108.46 -0.000000   -0.00    108.46   
   268. A(H  98,C  30,H  99)          106.83 -0.000001   -0.00    106.83   
   269. A(C  28,C  30,H  99)          109.54  0.000004   -0.00    109.54   
   270. A(C  31,C  30,H  98)          107.10  0.000004    0.00    107.10   
   271. A(C  28,C  30,H  98)          109.43 -0.000000   -0.00    109.42   
   272. A(C  28,C  30,C  31)          115.15 -0.000006    0.00    115.16   
   273. A(H 100,C  31,H 101)          106.41 -0.000000   -0.00    106.41   
   274. A(C  30,C  31,H 101)          107.69  0.000004   -0.00    107.69   
   275. A(C  32,C  31,H 101)          111.20 -0.000001   -0.00    111.20   
   276. A(C  32,C  31,H 100)          108.48  0.000003    0.00    108.48   
   277. A(C  30,C  31,H 100)          107.46 -0.000002    0.00    107.46   
   278. A(C  30,C  31,C  32)          115.19 -0.000003    0.00    115.19   
   279. A(C  33,C  32,H 102)          117.97  0.000000    0.00    117.97   
   280. A(C  31,C  32,H 102)          113.96 -0.000002    0.00    113.96   
   281. A(C  31,C  32,C  33)          128.07  0.000001   -0.00    128.07   
   282. A(C  34,C  33,C  35)          112.52  0.000002   -0.00    112.52   
   283. A(C  32,C  33,C  35)          123.31 -0.000003    0.00    123.31   
   284. A(C  32,C  33,C  34)          124.17  0.000001   -0.00    124.17   
   285. A(H 104,C  34,H 105)          106.29 -0.000000    0.00    106.29   
   286. A(C  33,C  34,H 105)          110.67  0.000001    0.00    110.67   
   287. A(H 103,C  34,H 105)          108.00  0.000000    0.00    108.00   
   288. A(H 103,C  34,H 104)          107.75  0.000000   -0.00    107.75   
   289. A(C  33,C  34,H 104)          110.43  0.000000   -0.00    110.43   
   290. A(C  33,C  34,H 103)          113.40 -0.000001    0.00    113.40   
   291. A(C  36,C  35,H 107)          109.60  0.000005   -0.00    109.60   
   292. A(C  36,C  35,H 106)          109.86  0.000002    0.00    109.86   
   293. A(H 106,C  35,H 107)          105.28 -0.000002    0.00    105.28   
   294. A(C  33,C  35,H 107)          107.52  0.000004   -0.00    107.52   
   295. A(C  33,C  35,H 106)          107.42  0.000004    0.00    107.42   
   296. A(C  33,C  35,C  36)          116.55 -0.000012    0.00    116.55   
   297. A(H 108,C  36,H 109)          104.24  0.000003   -0.00    104.24   
   298. A(C  37,C  36,H 109)          106.35 -0.000005   -0.00    106.35   
   299. A(C  35,C  36,H 109)          108.31 -0.000001   -0.00    108.31   
   300. A(C  37,C  36,H 108)          106.79 -0.000003    0.00    106.79   
   301. A(C  35,C  36,H 108)          108.73 -0.000007    0.00    108.73   
   302. A(C  35,C  36,C  37)          121.18  0.000012    0.00    121.18   
   303. A(C  38,C  37,H 110)          115.71 -0.000004   -0.00    115.71   
   304. A(C  36,C  37,H 110)          109.35 -0.000004   -0.00    109.35   
   305. A(C  36,C  37,C  38)          134.94  0.000009    0.00    134.94   
   306. A(C  39,C  38,C  40)          110.88  0.000011   -0.00    110.88   
   307. A(C  37,C  38,C  40)          121.86 -0.000014   -0.00    121.86   
   308. A(C  37,C  38,C  39)          127.26  0.000003    0.00    127.26   
   309. A(H 112,C  39,H 113)          106.10 -0.000000   -0.00    106.10   
   310. A(H 111,C  39,H 113)          107.94  0.000000   -0.00    107.94   
   311. A(C  38,C  39,H 113)          110.24  0.000001   -0.00    110.24   
   312. A(H 111,C  39,H 112)          107.86  0.000001   -0.00    107.86   
   313. A(C  38,C  39,H 112)          110.04 -0.000000   -0.00    110.04   
   314. A(C  38,C  39,H 111)          114.30 -0.000001    0.00    114.30   
   315. A(C  41,C  40,H 115)          109.38  0.000003    0.00    109.38   
   316. A(H 114,C  40,H 115)          105.24 -0.000002    0.00    105.24   
   317. A(C  38,C  40,H 115)          107.22  0.000008   -0.00    107.22   
   318. A(C  41,C  40,H 114)          109.58  0.000006   -0.00    109.58   
   319. A(C  38,C  40,H 114)          107.39  0.000002    0.00    107.40   
   320. A(C  38,C  40,C  41)          117.35 -0.000016    0.00    117.35   
   321. A(C  40,C  41,H 117)          108.62 -0.000003    0.00    108.62   
   322. A(H 116,C  41,H 117)          104.32  0.000001   -0.00    104.32   
   323. A(C  42,C  41,H 117)          106.66 -0.000003    0.00    106.66   
   324. A(C  42,C  41,H 116)          106.53 -0.000002   -0.00    106.53   
   325. A(C  40,C  41,H 116)          108.79 -0.000002   -0.00    108.79   
   326. A(C  40,C  41,C  42)          120.74  0.000009    0.00    120.74   
   327. A(C  43,C  42,H 118)          114.71 -0.000003   -0.00    114.70   
   328. A(C  41,C  42,H 118)          109.99 -0.000003   -0.00    109.99   
   329. A(C  41,C  42,C  43)          135.30  0.000006    0.00    135.30   
   330. A(C  44,C  43,C  45)          113.71  0.000004   -0.00    113.71   
   331. A(C  42,C  43,C  44)          127.55  0.000002    0.00    127.55   
   332. A(C  42,C  43,C  45)          118.74 -0.000006   -0.00    118.74   
   333. A(H 120,C  44,H 121)          106.16 -0.000000    0.00    106.16   
   334. A(C  43,C  44,H 121)          109.96  0.000000   -0.00    109.96   
   335. A(H 119,C  44,H 121)          107.97  0.000001   -0.00    107.97   
   336. A(H 119,C  44,H 120)          107.59  0.000000    0.00    107.59   
   337. A(C  43,C  44,H 120)          110.89 -0.000001    0.00    110.90   
   338. A(C  43,C  44,H 119)          113.94  0.000000    0.00    113.94   
   339. A(C  43,C  45,C  46)          115.34  0.000000    0.00    115.34   
   340. A(H 122,C  45,H 123)          106.91  0.000000    0.00    106.91   
   341. A(C  46,C  45,H 123)          107.31 -0.000000    0.00    107.31   
   342. A(C  43,C  45,H 123)          108.75  0.000001   -0.00    108.75   
   343. A(C  46,C  45,H 122)          108.44 -0.000000    0.00    108.44   
   344. A(C  43,C  45,H 122)          109.75 -0.000001    0.00    109.75   
   345. A(C  45,C  46,C  47)          113.29 -0.000000   -0.00    113.29   
   346. A(H 124,C  46,H 125)          106.00 -0.000000    0.00    106.00   
   347. A(C  47,C  46,H 125)          109.16 -0.000002    0.00    109.16   
   348. A(C  45,C  46,H 125)          108.68  0.000001    0.00    108.68   
   349. A(C  47,C  46,H 124)          111.46  0.000002   -0.00    111.46   
   350. A(C  45,C  46,H 124)          107.96 -0.000001   -0.00    107.96   
   351. A(C  46,C  47,C  48)          128.48  0.000005   -0.00    128.48   
   352. A(C  48,C  47,H 126)          117.81 -0.000002   -0.00    117.81   
   353. A(C  46,C  47,H 126)          113.71 -0.000003    0.00    113.71   
   354. A(C  47,C  48,C  49)          123.11 -0.000004    0.00    123.11   
   355. A(C  49,C  48,C  56)          112.50 -0.000001    0.00    112.50   
   356. A(C  47,C  48,C  56)          124.38  0.000005   -0.00    124.38   
   357. A(C  48,C  49,C  50)          118.75 -0.000004    0.00    118.75   
   358. A(H 127,C  49,H 128)          104.81 -0.000000   -0.00    104.81   
   359. A(C  50,C  49,H 128)          108.35  0.000001    0.00    108.36   
   360. A(C  48,C  49,H 128)          108.26  0.000001    0.00    108.26   
   361. A(C  50,C  49,H 127)          108.39  0.000002   -0.00    108.39   
   362. A(C  48,C  49,H 127)          107.43  0.000001   -0.00    107.43   
   363. A(C  49,C  50,C  51)          113.62 -0.000006    0.00    113.62   
   364. A(H 129,C  50,H 130)          105.71 -0.000001    0.00    105.71   
   365. A(C  51,C  50,H 130)          110.57  0.000001   -0.00    110.57   
   366. A(C  49,C  50,H 130)          107.69  0.000003   -0.00    107.69   
   367. A(C  51,C  50,H 129)          109.89  0.000002    0.00    109.89   
   368. A(C  49,C  50,H 129)          109.03  0.000001   -0.00    109.03   
   369. A(C  50,C  51,C  52)          128.35 -0.000000   -0.00    128.35   
   370. A(C  52,C  51,H 131)          116.92  0.000001   -0.00    116.92   
   371. A(C  50,C  51,H 131)          114.73 -0.000001    0.00    114.73   
   372. A(C  51,C  52,C  54)          120.58  0.000000    0.00    120.58   
   373. A(C  51,C  52,C  53)          125.29 -0.000001    0.00    125.29   
   374. A(C  53,C  52,C  54)          114.13  0.000001   -0.00    114.13   
   375. A(H 132,C  53,H 134)          107.85  0.000000   -0.00    107.85   
   376. A(C  52,C  53,H 134)          110.47  0.000000   -0.00    110.47   
   377. A(H 132,C  53,H 133)          107.98  0.000000    0.00    107.98   
   378. A(H 133,C  53,H 134)          106.24  0.000000   -0.00    106.24   
   379. A(C  52,C  53,H 133)          110.48 -0.000000    0.00    110.48   
   380. A(C  52,C  53,H 132)          113.51 -0.000001    0.00    113.51   
   381. A(H 135,C  54,H 136)          108.16 -0.000000    0.00    108.16   
   382. A(H  55,C  54,H 136)          106.26  0.000000   -0.00    106.26   
   383. A(C  52,C  54,H 136)          111.05  0.000000   -0.00    111.05   
   384. A(H  55,C  54,H 135)          108.19  0.000000    0.00    108.19   
   385. A(C  52,C  54,H 135)          111.93 -0.000000    0.00    111.93   
   386. A(C  52,C  54,H  55)          111.02 -0.000000   -0.00    111.02   
   387. A(H 138,C  56,H 139)          106.26 -0.000000    0.00    106.26   
   388. A(H 137,C  56,H 139)          107.88 -0.000000    0.00    107.88   
   389. A(C  48,C  56,H 139)          110.44 -0.000001    0.00    110.44   
   390. A(H 137,C  56,H 138)          107.87 -0.000001   -0.00    107.87   
   391. A(C  48,C  56,H 138)          110.57  0.000000    0.00    110.57   
   392. A(C  48,C  56,H 137)          113.51  0.000002   -0.00    113.51   
   393. A(C  10,C  57,O  58)          121.21  0.000005   -0.00    121.21   
   394. A(C   5,C  57,O  58)          118.70 -0.000005    0.00    118.70   
   395. A(C   5,C  57,C  10)          120.08 -0.000001   -0.00    120.08   
   396. D(O   3,C   2,C   1,O   0)     -1.98 -0.000005    0.01     -1.98   
   397. D(O   3,C   2,C   1,C   8)    177.16  0.000004   -0.00    177.16   
   398. D(C   5,C   2,C   1,O   0)   -175.89 -0.000006    0.01   -175.89   
   399. D(C   5,C   2,C   1,C   8)      3.25  0.000003    0.00      3.25   
   400. D(C   4,O   3,C   2,C   1)     71.64 -0.000003    0.00     71.64   
   401. D(C   4,O   3,C   2,C   5)   -114.64 -0.000002    0.00   -114.64   
   402. D(H  59,C   4,O   3,C   2)   -177.08  0.000001   -0.00   -177.08   
   403. D(H  60,C   4,O   3,C   2)     64.47 -0.000000   -0.00     64.47   
```
