## Supplementary material for "A novel quinone biosynthetic pathway illuminates the evolution of aerobic metabolism": UQ9_0e_0H_B3LYP_631Gd_opt.out (part 3 of 7)

```
   404. D(H  61,C   4,O   3,C   2)    -57.92 -0.000000   -0.00    -57.92   
   405. D(O   6,C   5,C   2,O   3)      4.17 -0.000002    0.00      4.17   
   406. D(O   6,C   5,C   2,C   1)    177.72 -0.000002    0.00    177.72   
   407. D(C  57,C   5,C   2,O   3)   -175.15 -0.000001    0.00   -175.15   
   408. D(C  57,C   5,C   2,C   1)     -1.60 -0.000001   -0.00     -1.60   
   409. D(C   7,O   6,C   5,C  57)   -173.31 -0.000002    0.00   -173.31   
   410. D(C   7,O   6,C   5,C   2)      7.32 -0.000001    0.00      7.32   
   411. D(H  62,C   7,O   6,C   5)    176.49  0.000000   -0.00    176.49   
   412. D(H  63,C   7,O   6,C   5)     58.25  0.000000   -0.00     58.25   
   413. D(H  64,C   7,O   6,C   5)    -64.53 -0.000001   -0.00    -64.53   
   414. D(C  10,C   8,C   1,C   2)     -2.75 -0.000003   -0.00     -2.75   
   415. D(C  10,C   8,C   1,O   0)    176.40  0.000006   -0.01    176.39   
   416. D(C   9,C   8,C   1,C   2)    178.47 -0.000003    0.00    178.47   
   417. D(C   9,C   8,C   1,O   0)     -2.39  0.000006   -0.01     -2.39   
   418. D(H  65,C   9,C   8,C   1)    -57.18 -0.000000    0.00    -57.17   
   419. D(H  66,C   9,C   8,C  10)      2.40  0.000000    0.00      2.40   
   420. D(H  67,C   9,C   8,C   1)     60.05 -0.000000    0.00     60.05   
   421. D(H  67,C   9,C   8,C  10)   -118.66  0.000000    0.00   -118.66   
   422. D(H  65,C   9,C   8,C  10)    124.11 -0.000000    0.00    124.11   
   423. D(H  66,C   9,C   8,C   1)   -178.89 -0.000000    0.00   -178.89   
   424. D(C  57,C  10,C   8,C   9)    179.26  0.000001   -0.00    179.26   
   425. D(C  57,C  10,C   8,C   1)      0.62  0.000001    0.00      0.62   
   426. D(C  11,C  10,C   8,C   9)      1.10  0.000001   -0.00      1.10   
   427. D(C  11,C  10,C   8,C   1)   -177.55  0.000002    0.00   -177.55   
   428. D(C  12,C  11,C  10,C  57)    -91.96 -0.000002   -0.00    -91.96   
   429. D(H  69,C  11,C  10,C   8)   -151.34  0.000000   -0.00   -151.34   
   430. D(H  69,C  11,C  10,C  57)     30.43  0.000001   -0.00     30.42   
   431. D(H  68,C  11,C  10,C  57)    146.86  0.000001   -0.00    146.86   
   432. D(H  68,C  11,C  10,C   8)    -34.90  0.000001   -0.00    -34.91   
   433. D(C  12,C  11,C  10,C   8)     86.27 -0.000003   -0.00     86.27   
   434. D(H  70,C  12,C  11,H  69)    179.93  0.000001   -0.00    179.92   
   435. D(H  70,C  12,C  11,H  68)     62.05  0.000001   -0.00     62.05   
   436. D(H  70,C  12,C  11,C  10)    -58.92  0.000006   -0.00    -58.93   
   437. D(C  13,C  12,C  11,H  69)     -0.55  0.000002   -0.00     -0.55   
   438. D(C  13,C  12,C  11,H  68)   -118.43  0.000002   -0.00   -118.43   
   439. D(C  13,C  12,C  11,C  10)    120.60  0.000007   -0.00    120.60   
   440. D(C  15,C  13,C  12,H  70)    179.80  0.000007   -0.00    179.80   
   441. D(C  15,C  13,C  12,C  11)      0.29  0.000005   -0.00      0.29   
   442. D(C  14,C  13,C  12,H  70)      0.20  0.000004   -0.00      0.20   
   443. D(C  14,C  13,C  12,C  11)   -179.30  0.000002   -0.00   -179.30   
   444. D(H  73,C  14,C  13,C  15)    -61.43 -0.000001   -0.00    -61.43   
   445. D(H  73,C  14,C  13,C  12)    118.19  0.000002   -0.00    118.19   
   446. D(H  72,C  14,C  13,C  15)     56.40 -0.000001   -0.00     56.40   
   447. D(H  71,C  14,C  13,C  15)    177.78 -0.000002   -0.00    177.78   
   448. D(H  71,C  14,C  13,C  12)     -2.60  0.000001   -0.00     -2.60   
   449. D(H  72,C  14,C  13,C  12)   -123.97  0.000002   -0.00   -123.97   
   450. D(H  75,C  15,C  13,C  14)     23.24 -0.000000   -0.00     23.24   
   451. D(H  75,C  15,C  13,C  12)   -156.36 -0.000003    0.00   -156.36   
   452. D(H  74,C  15,C  13,C  14)    139.77  0.000002   -0.00    139.77   
   453. D(H  74,C  15,C  13,C  12)    -39.84 -0.000001    0.00    -39.84   
   454. D(C  16,C  15,C  13,C  14)    -98.49  0.000004   -0.00    -98.49   
   455. D(C  16,C  15,C  13,C  12)     81.91  0.000001   -0.00     81.90   
   456. D(C  17,C  16,C  15,H  75)    -62.72 -0.000002    0.00    -62.72   
   457. D(C  17,C  16,C  15,H  74)   -177.80 -0.000004    0.00   -177.80   
   458. D(C  17,C  16,C  15,C  13)     59.40 -0.000006    0.00     59.40   
   459. D(H  77,C  16,C  15,H  74)    -53.72 -0.000002    0.00    -53.72   
   460. D(H  77,C  16,C  15,C  13)   -176.52 -0.000004    0.00   -176.52   
   461. D(H  76,C  16,C  15,H  75)    175.86  0.000002    0.00    175.86   
   462. D(H  76,C  16,C  15,H  74)     60.78 -0.000000    0.00     60.78   
   463. D(H  76,C  16,C  15,C  13)    -62.01 -0.000002    0.00    -62.01   
   464. D(H  77,C  16,C  15,H  75)     61.36  0.000000    0.00     61.36   
   465. D(H  78,C  17,C  16,H  76)     50.87 -0.000001   -0.00     50.87   
   466. D(H  78,C  17,C  16,H  77)    167.56  0.000001   -0.00    167.55   
   467. D(H  78,C  17,C  16,C  15)    -70.14  0.000002   -0.00    -70.14   
   468. D(C  18,C  17,C  16,H  77)    -12.33 -0.000000   -0.00    -12.33   
   469. D(C  18,C  17,C  16,H  76)   -129.01 -0.000002   -0.00   -129.01   
   470. D(C  18,C  17,C  16,C  15)    109.98  0.000001   -0.00    109.97   
   471. D(C  20,C  18,C  17,H  78)      0.69  0.000002   -0.00      0.69   
   472. D(C  20,C  18,C  17,C  16)   -179.43  0.000004   -0.00   -179.43   
   473. D(C  19,C  18,C  17,C  16)      1.32  0.000002   -0.00      1.32   
   474. D(C  19,C  18,C  17,H  78)   -178.56  0.000001    0.00   -178.56   
   475. D(H  81,C  19,C  18,C  20)    -62.51 -0.000001    0.00    -62.51   
   476. D(H  81,C  19,C  18,C  17)    116.77  0.000001    0.00    116.77   
   477. D(H  80,C  19,C  18,C  20)     54.75 -0.000001    0.00     54.75   
   478. D(H  80,C  19,C  18,C  17)   -125.97  0.000001    0.00   -125.97   
   479. D(H  79,C  19,C  18,C  20)    176.32 -0.000001    0.00    176.32   
   480. D(H  79,C  19,C  18,C  17)     -4.40  0.000000    0.00     -4.40   
   481. D(H  83,C  20,C  18,C  19)     27.03  0.000000    0.00     27.03   
   482. D(H  83,C  20,C  18,C  17)   -152.29 -0.000001    0.00   -152.29   
   483. D(H  82,C  20,C  18,C  19)    143.85  0.000002    0.00    143.85   
   484. D(H  82,C  20,C  18,C  17)    -35.47  0.000000    0.00    -35.47   
   485. D(C  21,C  20,C  18,C  19)    -95.57  0.000000    0.00    -95.57   
   486. D(C  21,C  20,C  18,C  17)     85.11 -0.000001    0.01     85.12   
   487. D(H  85,C  21,C  20,H  83)     61.18  0.000001   -0.00     61.17   
   488. D(H  85,C  21,C  20,H  82)    -53.77 -0.000000   -0.00    -53.77   
   489. D(H  85,C  21,C  20,C  18)   -175.61  0.000003   -0.00   -175.61   
   490. D(H  84,C  21,C  20,H  83)    175.49  0.000002   -0.00    175.48   
   491. D(H  84,C  21,C  20,H  82)     60.54  0.000000   -0.00     60.54   
   492. D(H  84,C  21,C  20,C  18)    -61.30  0.000003   -0.00    -61.30   
   493. D(C  22,C  21,C  20,H  83)    -63.19  0.000002   -0.00    -63.19   
   494. D(C  22,C  21,C  20,H  82)   -178.14  0.000001   -0.00   -178.14   
   495. D(C  22,C  21,C  20,C  18)     60.03  0.000004   -0.00     60.03   
   496. D(H  86,C  22,C  21,H  85)    166.39  0.000003   -0.01    166.38   
   497. D(H  86,C  22,C  21,H  84)     49.71  0.000002   -0.01     49.70   
   498. D(H  86,C  22,C  21,C  20)    -70.94  0.000005   -0.01    -70.94   
   499. D(C  23,C  22,C  21,H  85)    -13.17  0.000004   -0.01    -13.18   
   500. D(C  23,C  22,C  21,H  84)   -129.86  0.000003   -0.01   -129.86   
   501. D(C  23,C  22,C  21,C  20)    109.50  0.000005   -0.01    109.49   
   502. D(C  25,C  23,C  22,H  86)      0.71  0.000005   -0.00      0.71   
   503. D(C  25,C  23,C  22,C  21)   -179.73  0.000005   -0.00   -179.73   
   504. D(C  24,C  23,C  22,H  86)   -178.45  0.000005   -0.00   -178.46   
   505. D(C  24,C  23,C  22,C  21)      1.11  0.000004   -0.00      1.10   
   506. D(H  89,C  24,C  23,C  25)    -62.13 -0.000000   -0.00    -62.13   
   507. D(H  89,C  24,C  23,C  22)    117.07  0.000000    0.00    117.07   
   508. D(H  88,C  24,C  23,C  25)     55.13  0.000000   -0.00     55.13   
   509. D(H  88,C  24,C  23,C  22)   -125.67  0.000000    0.00   -125.67   
   510. D(H  87,C  24,C  23,C  25)    176.69 -0.000000   -0.00    176.69   
   511. D(H  87,C  24,C  23,C  22)     -4.11  0.000000    0.00     -4.11   
   512. D(H  91,C  25,C  23,C  24)     27.65  0.000002   -0.00     27.65   
   513. D(H  91,C  25,C  23,C  22)   -151.59  0.000002   -0.01   -151.59   
   514. D(H  90,C  25,C  23,C  24)    144.44  0.000003   -0.00    144.44   
   515. D(H  90,C  25,C  23,C  22)    -34.80  0.000002   -0.01    -34.80   
   516. D(C  26,C  25,C  23,C  24)    -94.95  0.000006   -0.00    -94.95   
   517. D(C  26,C  25,C  23,C  22)     85.81  0.000006   -0.01     85.80   
   518. D(H  92,C  26,C  25,H  90)     60.29  0.000001   -0.00     60.29   
   519. D(H  92,C  26,C  25,C  23)    -61.58 -0.000001   -0.00    -61.58   
   520. D(C  27,C  26,C  25,H  91)    -63.43  0.000001   -0.00    -63.43   
   521. D(C  27,C  26,C  25,H  90)   -178.35 -0.000001   -0.00   -178.35   
   522. D(C  27,C  26,C  25,C  23)     59.78 -0.000003   -0.00     59.78   
   523. D(H  93,C  26,C  25,H  91)     60.92  0.000001   -0.00     60.92   
   524. D(H  93,C  26,C  25,H  90)    -54.00  0.000000   -0.00    -54.00   
   525. D(H  93,C  26,C  25,C  23)   -175.86 -0.000002   -0.00   -175.86   
   526. D(H  92,C  26,C  25,H  91)    175.21  0.000002   -0.00    175.21   
   527. D(H  94,C  27,C  26,H  93)    164.91  0.000001   -0.00    164.91   
   528. D(H  94,C  27,C  26,H  92)     48.29 -0.000001    0.00     48.29   
   529. D(H  94,C  27,C  26,C  25)    -72.42  0.000002    0.00    -72.42   
   530. D(C  28,C  27,C  26,H  93)    -14.67  0.000001    0.00    -14.66   
   531. D(C  28,C  27,C  26,H  92)   -131.29 -0.000001    0.00   -131.29   
   532. D(C  28,C  27,C  26,C  25)    108.00  0.000001    0.00    108.00   
   533. D(C  30,C  28,C  27,H  94)      0.62  0.000002   -0.00      0.62   
   534. D(C  30,C  28,C  27,C  26)   -179.81  0.000002   -0.00   -179.81   
   535. D(C  29,C  28,C  27,H  94)   -178.67  0.000001    0.00   -178.67   
   536. D(C  29,C  28,C  27,C  26)      0.90  0.000001   -0.00      0.90   
   537. D(H  97,C  29,C  28,C  30)    -62.99 -0.000000    0.00    -62.98   
   538. D(H  97,C  29,C  28,C  27)    116.33  0.000001   -0.00    116.33   
   539. D(H  96,C  29,C  28,C  30)     54.25 -0.000000    0.00     54.25   
   540. D(H  96,C  29,C  28,C  27)   -126.43  0.000001   -0.00   -126.43   
   541. D(H  95,C  29,C  28,C  30)    175.79 -0.000001    0.00    175.79   
   542. D(H  95,C  29,C  28,C  27)     -4.89  0.000000   -0.00     -4.90   
   543. D(H  99,C  30,C  28,C  29)     27.59  0.000001    0.01     27.60   
   544. D(H  99,C  30,C  28,C  27)   -151.77  0.000000    0.01   -151.75   
   545. D(H  98,C  30,C  28,C  29)    144.39  0.000003    0.01    144.40   
   546. D(H  98,C  30,C  28,C  27)    -34.97  0.000002    0.01    -34.96   
   547. D(C  31,C  30,C  28,C  29)    -94.95  0.000003    0.01    -94.94   
   548. D(C  31,C  30,C  28,C  27)     85.70  0.000002    0.01     85.71   
   549. D(H 101,C  31,C  30,H  99)     60.23  0.000001    0.01     60.24   
   550. D(H 101,C  31,C  30,H  98)    -54.72  0.000000    0.01    -54.71   
   551. D(H 101,C  31,C  30,C  28)   -176.65  0.000002    0.01   -176.64   
   552. D(H 100,C  31,C  30,H  99)    174.51  0.000001    0.01    174.52   
   553. D(H 100,C  31,C  30,H  98)     59.56  0.000001    0.01     59.56   
   554. D(H 100,C  31,C  30,C  28)    -62.37  0.000003    0.01    -62.36   
   555. D(C  32,C  31,C  30,H  99)    -64.48  0.000002    0.01    -64.47   
   556. D(C  32,C  31,C  30,H  98)   -179.44  0.000001    0.01   -179.43   
   557. D(C  32,C  31,C  30,C  28)     58.63  0.000003    0.01     58.65   
   558. D(H 102,C  32,C  31,H 101)    164.26  0.000002   -0.01    164.25   
   559. D(H 102,C  32,C  31,H 100)     47.57  0.000001   -0.01     47.56   
   560. D(H 102,C  32,C  31,C  30)    -72.88  0.000004   -0.01    -72.89   
   561. D(C  33,C  32,C  31,H 101)    -15.58  0.000003   -0.01    -15.59   
   562. D(C  33,C  32,C  31,H 100)   -132.27  0.000002   -0.01   -132.28   
   563. D(C  33,C  32,C  31,C  30)    107.28  0.000005   -0.01    107.27   
   564. D(C  35,C  33,C  32,H 102)     -0.31  0.000004   -0.00     -0.31   
   565. D(C  35,C  33,C  32,C  31)    179.52  0.000003   -0.00    179.51   
   566. D(C  34,C  33,C  32,H 102)    179.45  0.000005   -0.00    179.45   
   567. D(C  34,C  33,C  32,C  31)     -0.72  0.000004   -0.00     -0.73   
   568. D(H 105,C  34,C  33,C  35)    -58.76  0.000000    0.00    -58.75   
   569. D(H 105,C  34,C  33,C  32)    121.46 -0.000001    0.00    121.46   
   570. D(H 104,C  34,C  33,C  35)     58.66  0.000000    0.00     58.66   
   571. D(H 104,C  34,C  33,C  32)   -121.12 -0.000000    0.00   -121.12   
   572. D(H 103,C  34,C  33,C  35)    179.71 -0.000000    0.00    179.71   
   573. D(H 103,C  34,C  33,C  32)     -0.08 -0.000001    0.00     -0.08   
   574. D(H 107,C  35,C  33,C  34)     54.44  0.000003   -0.00     54.44   
   575. D(H 107,C  35,C  33,C  32)   -125.78  0.000003   -0.00   -125.78   
   576. D(H 106,C  35,C  33,C  34)    -58.43  0.000001   -0.00    -58.44   
   577. D(H 106,C  35,C  33,C  32)    121.35  0.000001   -0.00    121.35   
   578. D(C  36,C  35,C  33,C  34)    177.87  0.000004   -0.00    177.87   
   579. D(C  36,C  35,C  33,C  32)     -2.34  0.000004   -0.00     -2.35   
   580. D(H 109,C  36,C  35,H 107)     68.52  0.000003   -0.00     68.52   
   581. D(H 109,C  36,C  35,H 106)   -176.27  0.000005   -0.00   -176.27   
   582. D(H 109,C  36,C  35,C  33)    -53.83  0.000002   -0.00    -53.83   
   583. D(H 108,C  36,C  35,H 107)   -178.79  0.000002   -0.00   -178.80   
   584. D(H 108,C  36,C  35,H 106)    -63.58  0.000004   -0.00    -63.58   
   585. D(H 108,C  36,C  35,C  33)     58.86  0.000002   -0.00     58.85   
   586. D(C  37,C  36,C  35,H 107)    -54.62  0.000002   -0.00    -54.62   
   587. D(C  37,C  36,C  35,H 106)     60.59  0.000004   -0.00     60.59   
   588. D(C  37,C  36,C  35,C  33)   -176.97  0.000001   -0.00   -176.97   
   589. D(H 110,C  37,C  36,H 109)     52.05  0.000001   -0.00     52.05   
   590. D(H 110,C  37,C  36,H 108)    -58.82  0.000001   -0.00    -58.82   
   591. D(H 110,C  37,C  36,C  35)    176.12  0.000003   -0.00    176.11   
   592. D(C  38,C  37,C  36,H 109)   -128.04  0.000000    0.00   -128.04   
   593. D(C  38,C  37,C  36,H 108)    121.09  0.000001    0.00    121.09   
   594. D(C  38,C  37,C  36,C  35)     -3.98  0.000003    0.00     -3.98   
   595. D(C  40,C  38,C  37,H 110)     -0.29  0.000006   -0.00     -0.30   
   596. D(C  40,C  38,C  37,C  36)    179.81  0.000006   -0.00    179.80   
   597. D(C  39,C  38,C  37,H 110)    179.60  0.000005   -0.00    179.60   
   598. D(C  39,C  38,C  37,C  36)     -0.30  0.000005   -0.00     -0.30   
   599. D(H 113,C  39,C  38,C  40)    -59.83 -0.000001    0.01    -59.82   
   600. D(H 113,C  39,C  38,C  37)    120.27 -0.000000    0.01    120.27   
   601. D(H 112,C  39,C  38,C  40)     56.86 -0.000001    0.01     56.87   
   602. D(H 112,C  39,C  38,C  37)   -123.05  0.000000    0.01   -123.04   
   603. D(H 111,C  39,C  38,C  40)    178.39 -0.000001    0.01    178.39   
   604. D(H 111,C  39,C  38,C  37)     -1.52 -0.000000    0.01     -1.51   
   605. D(H 115,C  40,C  38,C  39)     54.93  0.000002    0.01     54.94   
   606. D(H 115,C  40,C  38,C  37)   -125.16  0.000001    0.01   -125.15   
   607. D(H 114,C  40,C  38,C  39)    -57.74 -0.000001    0.01    -57.73   
   608. D(H 114,C  40,C  38,C  37)    122.18 -0.000002    0.01    122.19   
   609. D(C  41,C  40,C  38,C  39)    178.39  0.000001    0.01    178.40   
   610. D(C  41,C  40,C  38,C  37)     -1.70 -0.000000    0.01     -1.69   
   611. D(H 117,C  41,C  40,H 115)     66.35  0.000002   -0.02     66.34   
   612. D(H 117,C  41,C  40,H 114)   -178.76  0.000004   -0.02   -178.78   
   613. D(H 117,C  41,C  40,C  38)    -56.00  0.000001   -0.01    -56.02   
   614. D(H 116,C  41,C  40,H 115)    179.32  0.000001   -0.02    179.31   
   615. D(H 116,C  41,C  40,H 114)    -65.79  0.000003   -0.02    -65.81   
   616. D(H 116,C  41,C  40,C  38)     56.97 -0.000001   -0.01     56.96   
   617. D(C  42,C  41,C  40,H 115)    -57.17  0.000002   -0.02    -57.19   
   618. D(C  42,C  41,C  40,H 114)     57.71  0.000005   -0.02     57.70   
   619. D(C  42,C  41,C  40,C  38)   -179.52  0.000001   -0.02   -179.54   
   620. D(H 118,C  42,C  41,H 117)     53.34 -0.000001    0.02     53.35   
   621. D(H 118,C  42,C  41,H 116)    -57.64 -0.000000    0.02    -57.62   
   622. D(H 118,C  42,C  41,C  40)    177.79 -0.000002    0.02    177.81   
   623. D(C  43,C  42,C  41,H 117)   -127.13 -0.000003    0.02   -127.11   
   624. D(C  43,C  42,C  41,H 116)    121.89 -0.000002    0.02    121.91   
   625. D(C  43,C  42,C  41,C  40)     -2.68 -0.000003    0.02     -2.66   
   626. D(C  45,C  43,C  42,H 118)     -0.49  0.000002    0.00     -0.48   
   627. D(C  45,C  43,C  42,C  41)   -180.00  0.000004   -0.00   -180.00   
   628. D(C  44,C  43,C  42,H 118)   -179.87  0.000001    0.00   -179.87   
   629. D(C  44,C  43,C  42,C  41)      0.61  0.000003   -0.00      0.61   
   630. D(H 121,C  44,C  43,C  45)    -50.46 -0.000001    0.01    -50.45   
   631. D(H 121,C  44,C  43,C  42)    128.95 -0.000001    0.01    128.97   
   632. D(H 120,C  44,C  43,C  45)     66.63 -0.000002    0.01     66.65   
   633. D(H 120,C  44,C  43,C  42)   -113.95 -0.000001    0.01   -113.94   
   634. D(H 119,C  44,C  43,C  45)   -171.81 -0.000003    0.01   -171.80   
   635. D(H 119,C  44,C  43,C  42)      7.60 -0.000002    0.02      7.62   
   636. D(H 123,C  45,C  43,C  44)     55.31  0.000001    0.00     55.31   
   637. D(H 123,C  45,C  43,C  42)   -124.16  0.000000    0.00   -124.16   
   638. D(H 122,C  45,C  43,C  44)    171.95  0.000001    0.00    171.95   
   639. D(H 122,C  45,C  43,C  42)     -7.53  0.000000    0.00     -7.52   
   640. D(C  46,C  45,C  43,C  44)    -65.24  0.000000    0.00    -65.24   
   641. D(C  46,C  45,C  43,C  42)    115.29 -0.000001    0.00    115.29   
   642. D(H 125,C  46,C  45,H 122)   -177.18 -0.000000   -0.00   -177.18   
   643. D(H 125,C  46,C  45,C  43)     59.32  0.000001   -0.00     59.31   
   644. D(H 124,C  46,C  45,H 123)     52.52 -0.000000   -0.00     52.52   
   645. D(H 124,C  46,C  45,H 122)    -62.63 -0.000000   -0.00    -62.63   
   646. D(H 124,C  46,C  45,C  43)    173.86  0.000001   -0.00    173.86   
   647. D(C  47,C  46,C  45,H 123)    176.46  0.000001   -0.00    176.45   
   648. D(C  47,C  46,C  45,H 122)     61.30  0.000001   -0.00     61.30   
   649. D(H 125,C  46,C  45,H 123)    -62.02 -0.000000   -0.00    -62.02   
   650. D(C  47,C  46,C  45,C  43)    -62.21  0.000003   -0.00    -62.21   
   651. D(H 126,C  47,C  46,H 125)    -61.81  0.000001    0.00    -61.81   
   652. D(H 126,C  47,C  46,H 124)   -178.56  0.000001    0.00   -178.56   
   653. D(H 126,C  47,C  46,C  45)     59.44  0.000001    0.00     59.44   
   654. D(C  48,C  47,C  46,H 125)    118.98  0.000000    0.00    118.98   
   655. D(C  48,C  47,C  46,H 124)      2.23  0.000000    0.00      2.23   
   656. D(C  48,C  47,C  46,C  45)   -119.77  0.000000    0.00   -119.77   
   657. D(C  56,C  48,C  47,H 126)   -179.52  0.000000   -0.00   -179.52   
   658. D(C  56,C  48,C  47,C  46)     -0.34  0.000001   -0.00     -0.34   
   659. D(C  49,C  48,C  47,H 126)     -1.11  0.000000   -0.00     -1.11   
   660. D(C  49,C  48,C  47,C  46)    178.07  0.000001   -0.00    178.07   
   661. D(H 128,C  49,C  48,C  56)    -46.11  0.000000   -0.00    -46.12   
   662. D(H 128,C  49,C  48,C  47)    135.31 -0.000000   -0.00    135.30   
   663. D(H 127,C  49,C  48,C  56)     66.57  0.000001   -0.00     66.57   
   664. D(H 127,C  49,C  48,C  47)   -112.01  0.000001   -0.00   -112.01   
   665. D(C  50,C  49,C  48,C  56)   -170.11  0.000001   -0.00   -170.11   
   666. D(C  50,C  49,C  48,C  47)     11.31  0.000001   -0.00     11.31   
   667. D(H 130,C  50,C  49,H 128)     69.70 -0.000000    0.00     69.70   
   668. D(H 130,C  50,C  49,H 127)    -43.51 -0.000001    0.00    -43.51   
   669. D(H 130,C  50,C  49,C  48)   -166.36 -0.000001    0.00   -166.35   
   670. D(H 129,C  50,C  49,H 128)   -176.06  0.000001    0.00   -176.05   
   671. D(H 129,C  50,C  49,H 127)     70.74 -0.000000    0.00     70.74   
   672. D(H 129,C  50,C  49,C  48)    -52.11 -0.000000    0.00    -52.11   
   673. D(C  51,C  50,C  49,H 128)    -53.12 -0.000000    0.00    -53.12   
   674. D(C  51,C  50,C  49,H 127)   -166.33 -0.000001    0.00   -166.33   
   675. D(C  51,C  50,C  49,C  48)     70.83 -0.000001    0.00     70.83   
   676. D(H 131,C  51,C  50,H 130)   -176.84  0.000000    0.00   -176.84   
   677. D(H 131,C  51,C  50,H 129)     66.84 -0.000000    0.00     66.85   
   678. D(H 131,C  51,C  50,C  49)    -55.62  0.000001    0.00    -55.62   
   679. D(C  52,C  51,C  50,H 130)      2.42 -0.000000    0.00      2.42   
   680. D(C  52,C  51,C  50,H 129)   -113.90 -0.000000    0.00   -113.90   
   681. D(C  52,C  51,C  50,C  49)    123.64  0.000000    0.00    123.64   
   682. D(C  54,C  52,C  51,H 131)     -0.23  0.000000    0.00     -0.23   
   683. D(C  54,C  52,C  51,C  50)   -179.47  0.000000   -0.00   -179.47   
   684. D(C  53,C  52,C  51,H 131)   -179.94  0.000000   -0.00   -179.95   
   685. D(C  53,C  52,C  51,C  50)      0.81  0.000001   -0.00      0.81   
   686. D(H 134,C  53,C  52,C  54)    -60.03 -0.000000    0.00    -60.03   
   687. D(H 134,C  53,C  52,C  51)    119.70 -0.000000    0.00    119.70   
   688. D(H 133,C  53,C  52,C  54)     57.23 -0.000000    0.00     57.24   
   689. D(H 133,C  53,C  52,C  51)   -123.04 -0.000000    0.00   -123.03   
   690. D(H 132,C  53,C  52,C  54)    178.69 -0.000001    0.00    178.69   
   691. D(H 132,C  53,C  52,C  51)     -1.58 -0.000001    0.00     -1.58   
   692. D(H 136,C  54,C  52,C  53)     58.93  0.000000    0.00     58.93   
   693. D(H 136,C  54,C  52,C  51)   -120.82  0.000000   -0.00   -120.82   
   694. D(H 135,C  54,C  52,C  53)    179.92 -0.000000    0.00    179.92   
   695. D(H 135,C  54,C  52,C  51)      0.17  0.000000   -0.00      0.17   
   696. D(H  55,C  54,C  52,C  53)    -59.07 -0.000000    0.00    -59.07   
   697. D(H  55,C  54,C  52,C  51)    121.19 -0.000000   -0.00    121.19   
   698. D(H 139,C  56,C  48,C  49)    -52.96  0.000001   -0.00    -52.96   
   699. D(H 139,C  56,C  48,C  47)    125.60  0.000001   -0.00    125.60   
   700. D(H 138,C  56,C  48,C  49)     64.36  0.000000   -0.00     64.36   
   701. D(H 138,C  56,C  48,C  47)   -117.08  0.000000   -0.00   -117.08   
   702. D(H 137,C  56,C  48,C  49)   -174.25  0.000001   -0.00   -174.26   
   703. D(H 137,C  56,C  48,C  47)      4.30  0.000001   -0.00      4.30   
   704. D(O  58,C  57,C  10,C  11)     -1.93 -0.000002    0.00     -1.92   
   705. D(O  58,C  57,C  10,C   8)    179.74 -0.000001    0.00    179.75   
   706. D(C   5,C  57,C  10,C  11)    179.35  0.000000   -0.00    179.34   
   707. D(C   5,C  57,C  10,C   8)      1.01  0.000001   -0.00      1.01   
   708. D(O  58,C  57,C   5,O   6)      1.29  0.000002   -0.00      1.29   
   709. D(O  58,C  57,C   5,C   2)   -179.27  0.000001   -0.00   -179.27   
   710. D(C  10,C  57,C   5,O   6)   -179.95 -0.000000    0.00   -179.95   
   711. D(C  10,C  57,C   5,C   2)     -0.51 -0.000001    0.00     -0.51   
    ----------------------------------------------------------------------------

Time needed for optimization step       :     1.06 sec

         *************************************************************
         *                GEOMETRY OPTIMIZATION CYCLE  14            *
         *************************************************************
---------------------------------
CARTESIAN COORDINATES (ANGSTROEM)
---------------------------------
  O    -13.770610    2.798661   -2.188206
  C    -13.009533    2.429074   -1.291609
  C    -12.938328    3.193188   -0.024848
  O    -13.710632    4.318959    0.067656
  C    -15.131135    4.106883    0.189395
  C    -12.038351    2.836011    0.932926
  O    -11.780971    3.406206    2.116705
  C    -12.583532    4.478853    2.643673
  C    -12.147919    1.219838   -1.498522
  C    -12.353938    0.525540   -2.816209
  C    -11.256231    0.848582   -0.549170
  C    -10.297420   -0.321221   -0.670295
  C     -9.014652    0.081797   -1.371853
  C     -7.762966    0.013489   -0.886944
  C     -6.593631    0.476936   -1.726503
  C     -7.421963   -0.507280    0.500134
  C     -7.336936   -2.056834    0.620801
  C     -6.310648   -2.705604   -0.272273
  C     -5.152445   -3.296201    0.074077
  C     -4.655453   -3.449447    1.493402
  C     -4.250088   -3.882280   -1.004151
  C     -3.273636   -2.870654   -1.671940
  C     -2.299085   -2.202136   -0.736745
  C     -0.969156   -2.383559   -0.642421
  C     -0.165016   -3.320270   -1.514678
  C     -0.169410   -1.598963    0.389400
  C     -0.113185   -2.234247    1.809453
  C      0.494876   -3.611763    1.878464
  C      1.687243   -3.975772    2.384549
  C      2.675373   -3.027267    3.024146
  C      2.111927   -5.437975    2.348510
  C      2.800942   -5.894445    1.029753
  C      4.052936   -5.136380    0.663591
  C      5.327311   -5.561449    0.724337
  C      5.743365   -6.933676    1.207840
  C      6.516625   -4.701802    0.314468
  C      6.196930   -3.309431   -0.238253
  C      7.296292   -2.392463   -0.741164
  C      8.638540   -2.454494   -0.785356
  C      9.521580   -3.578832   -0.284890
  C      9.479486   -1.325328   -1.381308
  C      8.730975   -0.125197   -1.968304
  C      9.488269    1.032896   -2.588276
  C     10.786455    1.350948   -2.748565
  C     11.993855    0.546243   -2.316441
  C     11.139494    2.655420   -3.451468
  C     11.867116    3.709547   -2.571075
  C     11.042091    4.180078   -1.400391
  C     10.625756    5.426502   -1.117781
  C      9.754511    5.759756    0.086617
  C      9.543321    4.681328    1.171617
  C     10.773776    4.409368    2.001306
  C     10.911954    4.480934    3.336811
  C      9.814731    4.845993    4.309599
  C     12.242663    4.179253    3.990284
  H     12.602244    5.042138    4.569668
  C     10.932882    6.642492   -1.964410
  C    -11.145309    1.641687    0.710674
  O    -10.350615    1.328209    1.591348
  H    -15.580137    5.102017    0.196632
  H    -15.360255    3.592838    1.130724
  H    -15.516155    3.532061   -0.655763
  H    -12.164546    4.675515    3.631925
  H    -13.628199    4.170397    2.738692
  H    -12.509909    5.369201    2.017667
  H    -13.403364    0.230002   -2.931742
  H    -11.725533   -0.359058   -2.923454
  H    -12.131917    1.210763   -3.643066
  H    -10.783454   -1.129048   -1.230231
  H    -10.087889   -0.705756    0.329292
  H     -9.154438    0.474862   -2.379983
  H     -6.908029    0.801500   -2.724390
  H     -5.847456   -0.320738   -1.841131
  H     -6.076159    1.315993   -1.239390
  H     -8.168711   -0.155860    1.221188
  H     -6.458002   -0.085172    0.812495
  H     -8.326689   -2.470621    0.379009
  H     -7.149138   -2.297907    1.672863
  H     -6.557031   -2.685835   -1.336291
  H     -5.296421   -2.961764    2.232589
  H     -3.643387   -3.037113    1.597565
  H     -4.581938   -4.514187    1.758444
  H     -4.868691   -4.308886   -1.804320
  H     -3.660858   -4.708088   -0.583071
  H     -3.884165   -2.095086   -2.157856
  H     -2.745692   -3.398205   -2.474308
  H     -2.747152   -1.473138   -0.057969
  H     -0.779495   -3.907104   -2.202437
  H      0.418055   -4.018975   -0.900760
  H      0.564526   -2.753338   -2.111067
  H     -0.604400   -0.597438    0.502127
  H      0.859280   -1.460353    0.030018
  H     -1.144421   -2.285688    2.188879
  H      0.423704   -1.537889    2.463555
  H     -0.129652   -4.406816    1.465213
  H      2.369857   -1.979215    2.966522
  H      3.662211   -3.119685    2.552291
  H      2.817044   -3.281900    4.084618
  H      1.231170   -6.077532    2.490633
  H      2.792642   -5.643619    3.185729
  H      2.070050   -5.773950    0.216693
  H      2.998178   -6.968998    1.111956
  H      3.868694   -4.124447    0.307465
  H      4.901467   -7.560815    1.510444
  H      6.423290   -6.847819    2.067377
  H      6.301107   -7.468108    0.425595
  H      7.176584   -4.613731    1.189939
  H      7.095343   -5.269938   -0.428848
  H      5.636740   -2.745966    0.524979
  H      5.483479   -3.422616   -1.069271
  H      6.851252   -1.486459   -1.151629
  H      8.980207   -4.401671    0.176463
  H     10.241122   -3.193415    0.451850
  H     10.120813   -3.988462   -1.110965
  H     10.170712   -0.981341   -0.597823
  H     10.120104   -1.770862   -2.156752
  H      8.083688    0.305514   -1.187964
  H      8.028589   -0.489295   -2.734391
  H      8.785052    1.770095   -2.984239
  H     11.751973   -0.446464   -1.942686
  H     12.552780    1.070453   -1.528888
  H     12.689305    0.430850   -3.159961
  H     10.230957    3.113306   -3.861356
  H     11.798022    2.430636   -4.304998
  H     12.159484    4.544258   -3.216262
  H     12.805047    3.270996   -2.198914
  H     10.751685    3.380967   -0.719926
  H      8.767159    6.066984   -0.295012
  H     10.162863    6.661364    0.568784
  H      9.202177    3.751422    0.691818
  H      8.714569    5.007748    1.808236
  H     11.658711    4.130969    1.427561
  H      8.864249    5.083900    3.825566
  H     10.112236    5.712432    4.917445
  H      9.636657    4.021786    5.015280
  H     13.010182    3.918099    3.253831
  H     12.153233    3.345847    4.702339
  H     11.472400    6.407542   -2.884981
  H     11.534116    7.366895   -1.396395
  H     10.004456    7.162445   -2.240583

----------------------------
CARTESIAN COORDINATES (A.U.)
----------------------------
  NO LB      ZA    FRAG     MASS         X           Y           Z
   0 O     8.0000    0    15.999  -26.022681    5.288703   -4.135110
   1 C     6.0000    0    12.011  -24.584454    4.590285   -2.440787
   2 C     6.0000    0    12.011  -24.449896    6.034250   -0.046955
   3 O     8.0000    0    15.999  -25.909339    8.161650    0.127852
   4 C     6.0000    0    12.011  -28.593700    7.760884    0.357905
   5 C     6.0000    0    12.011  -22.749186    5.359284    1.762974
   6 O     8.0000    0    15.999  -22.262808    6.436797    3.999993
   7 C     6.0000    0    12.011  -23.779430    8.463806    4.995818
   8 C     6.0000    0    12.011  -22.956239    2.305160   -2.831796
   9 C     6.0000    0    12.011  -23.345560    0.993127   -5.321864
  10 C     6.0000    0    12.011  -21.271194    1.603588   -1.037781
  11 C     6.0000    0    12.011  -19.459304   -0.607019   -1.266674
  12 C     6.0000    0    12.011  -17.035223    0.154574   -2.592427
  13 C     6.0000    0    12.011  -14.669879    0.025490   -1.676082
  14 C     6.0000    0    12.011  -12.460157    0.901279   -3.262618
  15 C     6.0000    0    12.011  -14.025478   -0.958620    0.945116
  16 C     6.0000    0    12.011  -13.864799   -3.886853    1.173144
  17 C     6.0000    0    12.011  -11.925396   -5.112851   -0.514521
  18 C     6.0000    0    12.011   -9.736710   -6.228918    0.139986
  19 C     6.0000    0    12.011   -8.797531   -6.518509    2.822121
  20 C     6.0000    0    12.011   -8.031502   -7.336446   -1.897569
  21 C     6.0000    0    12.011   -6.186276   -5.424750   -3.159509
  22 C     6.0000    0    12.011   -4.344640   -4.161434   -1.392247
  23 C     6.0000    0    12.011   -1.831440   -4.504274   -1.213999
  24 C     6.0000    0    12.011   -0.311836   -6.274401   -2.862326
  25 C     6.0000    0    12.011   -0.320139   -3.021603    0.735860
  26 C     6.0000    0    12.011   -0.213889   -4.222115    3.419370
  27 C     6.0000    0    12.011    0.935179   -6.825243    3.549782
  28 C     6.0000    0    12.011    3.188428   -7.513121    4.506144
  29 C     6.0000    0    12.011    5.055722   -5.720705    5.714807
  30 C     6.0000    0    12.011    3.990963  -10.276283    4.438041
  31 C     6.0000    0    12.011    5.293013  -11.138887    1.945951
  32 C     6.0000    0    12.011    7.658939   -9.706351    1.254006
  33 C     6.0000    0    12.011   10.067159  -10.509616    1.368799
  34 C     6.0000    0    12.011   10.853386  -13.102749    2.282487
  35 C     6.0000    0    12.011   12.314636   -8.885119    0.594259
  36 C     6.0000    0    12.011   11.710501   -6.253919   -0.450233
  37 C     6.0000    0    12.011   13.787995   -4.521101   -1.400597
  38 C     6.0000    0    12.011   16.324476   -4.638322   -1.484107
  39 C     6.0000    0    12.011   17.993179   -6.763012   -0.538365
  40 C     6.0000    0    12.011   17.913633   -2.504508   -2.610293
  41 C     6.0000    0    12.011   16.499151   -0.236589   -3.719556
  42 C     6.0000    0    12.011   17.930231    1.951890   -4.891133
  43 C     6.0000    0    12.011   20.383446    2.552921   -5.194035
  44 C     6.0000    0    12.011   22.665101    1.032250   -4.377439
  45 C     6.0000    0    12.011   21.050593    5.018017   -6.522329
  46 C     6.0000    0    12.011   22.425600    7.010027   -4.858627
  47 C     6.0000    0    12.011   20.866529    7.899202   -2.646356
  48 C     6.0000    0    12.011   20.079769   10.254603   -2.112299
  49 C     6.0000    0    12.011   18.433354   10.884361    0.163682
  50 C     6.0000    0    12.011   18.034263    8.846427    2.214035
  51 C     6.0000    0    12.011   20.359487    8.332498    3.781921
  52 C     6.0000    0    12.011   20.620604    8.467739    6.305659
  53 C     6.0000    0    12.011   18.547153    9.157600    8.143962
  54 C     6.0000    0    12.011   23.135280    7.897643    7.540544
  55 H     1.0000    0     1.008   23.814790    9.528261    8.635421
  56 C     6.0000    0    12.011   20.660153   12.552490   -3.712196
  57 C     6.0000    0    12.011  -21.061582    3.102339    1.342979
  58 O     8.0000    0    15.999  -19.559828    2.509951    3.007212
  59 H     1.0000    0     1.008  -29.442192    9.641414    0.371580
  60 H     1.0000    0     1.008  -29.026676    6.789480    2.136758
  61 H     1.0000    0     1.008  -29.321284    6.674628   -1.239213
  62 H     1.0000    0     1.008  -22.987660    8.835442    6.863344
  63 H     1.0000    0     1.008  -25.753564    7.880909    5.175378
  64 H     1.0000    0     1.008  -23.640302   10.146319    3.812839
  65 H     1.0000    0     1.008  -25.328687    0.434641   -5.540190
  66 H     1.0000    0     1.008  -22.158047   -0.678521   -5.524527
  67 H     1.0000    0     1.008  -22.926001    2.288011   -6.884396
  68 H     1.0000    0     1.008  -20.377775   -2.133591   -2.324799
  69 H     1.0000    0     1.008  -19.063348   -1.333685    0.622272
  70 H     1.0000    0     1.008  -17.299380    0.897360   -4.497517
  71 H     1.0000    0     1.008  -13.054283    1.514615   -5.148352
  72 H     1.0000    0     1.008  -11.050090   -0.606107   -3.479233
  73 H     1.0000    0     1.008  -11.482277    2.486867   -2.342108
  74 H     1.0000    0     1.008  -15.436626   -0.294533    2.307712
  75 H     1.0000    0     1.008  -12.203855   -0.160952    1.535394
  76 H     1.0000    0     1.008  -15.735162   -4.668797    0.716224
  77 H     1.0000    0     1.008  -13.509914   -4.342415    3.161253
  78 H     1.0000    0     1.008  -12.390992   -5.075492   -2.525224
  79 H     1.0000    0     1.008  -10.008785   -5.596922    4.218983
  80 H     1.0000    0     1.008   -6.885003   -5.739313    3.018960
  81 H     1.0000    0     1.008   -8.658608   -8.530576    3.322977
  82 H     1.0000    0     1.008   -9.200492   -8.142615   -3.409670
  83 H     1.0000    0     1.008   -6.918020   -8.896997   -1.101844
  84 H     1.0000    0     1.008   -7.340008   -3.959138   -4.077757
  85 H     1.0000    0     1.008   -5.188607   -6.421677   -4.675764
  86 H     1.0000    0     1.008   -5.191366   -2.783827   -0.109545
  87 H     1.0000    0     1.008   -1.473033   -7.383357   -4.162003
  88 H     1.0000    0     1.008    0.790009   -7.594762   -1.702189
  89 H     1.0000    0     1.008    1.066800   -5.203055   -3.989339
  90 H     1.0000    0     1.008   -1.142151   -1.128995    0.948883
  91 H     1.0000    0     1.008    1.623804   -2.759667    0.056725
  92 H     1.0000    0     1.008   -2.162642   -4.319324    4.136381
  93 H     1.0000    0     1.008    0.800685   -2.906190    4.655445
  94 H     1.0000    0     1.008   -0.245006   -8.327676    2.768852
  95 H     1.0000    0     1.008    4.478382   -3.740174    5.605914
  96 H     1.0000    0     1.008    6.920575   -5.895350    4.823130
  97 H     1.0000    0     1.008    5.323442   -6.201893    7.718809
  98 H     1.0000    0     1.008    2.326573  -11.484871    4.706615
  99 H     1.0000    0     1.008    5.277329  -10.664895    6.020155
 100 H     1.0000    0     1.008    3.911828  -10.911184    0.409490
 101 H     1.0000    0     1.008    5.665735  -13.169498    2.101293
 102 H     1.0000    0     1.008    7.310771   -7.794075    0.581025
 103 H     1.0000    0     1.008    9.262431  -14.287869    2.854326
 104 H     1.0000    0     1.008   12.138259  -12.940503    3.906776
 105 H     1.0000    0     1.008   11.907366  -14.112679    0.804257
 106 H     1.0000    0     1.008   13.561778   -8.718689    2.248658
 107 H     1.0000    0     1.008   13.408255   -9.958740   -0.810405
 108 H     1.0000    0     1.008   10.651895   -5.189124    0.992066
 109 H     1.0000    0     1.008   10.362274   -6.467807   -2.020629
 110 H     1.0000    0     1.008   12.946990   -2.809001   -2.176263
 111 H     1.0000    0     1.008   16.970132   -8.317953    0.333466
 112 H     1.0000    0     1.008   19.352916   -6.034679    0.853873
 113 H     1.0000    0     1.008   19.125566   -7.537101   -2.099419
 114 H     1.0000    0     1.008   19.219860   -1.854466   -1.129723
 115 H     1.0000    0     1.008   19.124225   -3.346444   -4.075670
 116 H     1.0000    0     1.008   15.275957    0.577337   -2.244927
 117 H     1.0000    0     1.008   15.171835   -0.924633   -5.167251
 118 H     1.0000    0     1.008   16.601343    3.344995   -5.639394
 119 H     1.0000    0     1.008   22.208010   -0.843695   -3.671145
 120 H     1.0000    0     1.008   23.721317    2.022863   -2.889180
 121 H     1.0000    0     1.008   23.979311    0.814188   -5.971462
 122 H     1.0000    0     1.008   19.333706    5.883296   -7.296905
 123 H     1.0000    0     1.008   22.295031    4.593236   -8.135268
 124 H     1.0000    0     1.008   22.978094    8.587403   -6.077855
 125 H     1.0000    0     1.008   24.198032    6.181287   -4.155346
 126 H     1.0000    0     1.008   20.317741    6.389102   -1.360463
 127 H     1.0000    0     1.008   16.567529   11.464939   -0.557493
 128 H     1.0000    0     1.008   19.205028   12.588153    1.074847
 129 H     1.0000    0     1.008   17.389594    7.089160    1.307347
 130 H     1.0000    0     1.008   16.468149    9.463272    3.417070
 131 H     1.0000    0     1.008   22.031770    7.806400    2.697700
 132 H     1.0000    0     1.008   16.751003    9.607179    7.229273
 133 H     1.0000    0     1.008   19.109357   10.794933    9.292624
 134 H     1.0000    0     1.008   18.210643    7.600075    9.477506
 135 H     1.0000    0     1.008   24.585681    7.404135    6.148850
 136 H     1.0000    0     1.008   22.966282    6.322734    8.886133
 137 H     1.0000    0     1.008   21.679694   12.108499   -5.451825
 138 H     1.0000    0     1.008   21.796320   13.921415   -2.638804
 139 H     1.0000    0     1.008   18.905683   13.535059   -4.234088

--------------------------------
INTERNAL COORDINATES (ANGSTROEM)
--------------------------------
 O      0   0   0     0.000000000000     0.00000000     0.00000000
 C      1   0   0     1.232768548910     0.00000000     0.00000000
 C      2   1   0     1.481088635909   119.80599946     0.00000000
 O      3   2   1     1.368346386655   117.07391317   358.02351288
 C      4   3   2     1.441396742694   116.16040000    71.64194375
 C      3   2   1     1.361933700662   119.86421627   184.11200118
 O      6   3   2     1.338917899827   129.57611408   177.72025600
 C      7   6   3     1.439573400002   122.26204904     7.32494980
 C      2   1   3     1.499148070430   119.75343869   180.85668133
 C      9   2   1     1.503593344331   114.49840162   357.60530589
 C      9   2   1     1.354328912361   120.18343998   176.38935761
 C     11   9   2     1.517375113724   124.84872924   182.45244635
 C     12  11   9     1.516608869158   111.50108998    86.27127624
 C     13  12  11     1.344068763778   127.39332080   120.59767190
 C     14  13  12     1.512278399509   120.27932816   180.69567074
 C     14  13  12     1.520351134500   123.74068962     0.28765095
 C     16  14  13     1.556569788992   115.08522105    81.90475772
 C     17  16  14     1.507232693635   114.81936574    59.40467694
 C     18  17  16     1.345435600864   128.50387598   109.97463160
 C     19  18  17     1.511611251828   124.69726101     1.31831888
 C     19  18  17     1.523257192888   119.77695043   180.56840007
 C     21  19  18     1.556530942944   115.16591314    85.11519237
 C     22  21  19     1.507068660731   115.32386357    60.02547942
 C     23  22  21     1.345556104655   128.52338697   109.48863714
 C     24  23  22     1.511588433378   124.67399492     1.10254615
 C     24  23  22     1.523101613960   119.80255960   180.27251862
 C     26  24  23     1.556693615271   115.25987004    85.80428979
 C     27  26  24     1.507332200076   115.42226720    59.77984260
 C     28  27  26     1.345498329230   128.45872235   107.99906601
 C     29  28  27     1.511670241026   124.65728981     0.90225224
 C     29  28  27     1.523053253750   119.86331023   180.19031048
 C     31  29  28     1.556350415739   115.15518438    85.71188371
 C     32  31  29     1.508716967400   115.19237698    58.64551561
 C     33  32  31     1.344770131537   128.06938570   107.27108281
 C     34  33  32     1.513235325939   124.16792113   359.27449632
 C     34  33  32     1.523631343937   123.31380646   179.51464316
 C     36  34  33     1.531797378623   116.55200327   357.65311662
 C     37  36  34     1.517348773762   121.17792354   183.02545209
 C     38  37  36     1.344407141376   134.94083014   356.02016296
 C     39  38  37     1.514714353655   127.25953332   359.70076253
 C     39  38  37     1.528844225863   121.86403459   179.80253519
 C     41  39  38     1.531387935643   117.34671557   358.31302752
 C     42  41  39     1.516258370979   120.74220184   180.45970158
 C     43  42  41     1.346155778817   135.29962253   357.33809630
 C     44  43  42     1.513966636954   127.55491146     0.60996882
 C     44  43  42     1.523272322787   118.73634335   180.00025020
 C     46  44  43     1.554254916682   115.33572725   115.28731391
 C     47  46  44     1.507503208733   113.28866544   297.79148227
 C     48  47  46     1.344164369563   128.47813968   240.23322237
 C     49  48  47     1.523384134987   123.10799568   178.07110087
 C     50  49  48     1.544290332385   118.74529946    11.30691442
 C     51  50  49     1.508763243888   113.62260080    70.82901293
 C     52  51  50     1.344539705636   128.34799513   123.63761754
 C     53  52  51     1.511120122023   125.28648994     0.81297642
 C     53  52  51     1.512886476215   120.58497221   180.52736419
 H     55  53  52     1.099798471710   111.01901875   121.18726560
 C     49  48  47     1.513187800259   124.37874030   359.66176080
 C     11   9   2     1.492824833976   119.66057873     0.61696847
 O     58  11   9     1.226944620383   121.20783837   179.74588938
 H      5   4   3     1.091762921025   105.76853850   182.92109132
 H      5   4   3     1.096739405610   110.32438100    64.46524260
 H      5   4   3     1.092224415503   111.06828007   302.07970838
 H      8   7   6     1.091268803416   104.58011376   176.48832882
 H      8   7   6     1.093390705138   110.74834643    58.25362793
 H      8   7   6     1.090881712355   111.12801330   295.47125931
 H     10   9   2     1.096350754075   110.36373066   302.82553927
 H     10   9   2     1.090370823158   112.44804920   181.11246695
 H     10   9   2     1.096592979549   110.15228568    60.05267794
 H     12  11   9     1.096513426941   109.18654601   325.09305709
 H     12  11   9     1.091304222718   108.65422391   208.65817711
 H     13  12  11     1.091039333194   114.50672226   301.07484946
 H     15  14  13     1.095429552607   111.99985694   357.40103766
 H     15  14  13     1.098272120527   111.14322130   236.02585233
 H     15  14  13     1.099578625052   110.59742143   118.19401249
 H     16  14  13     1.095923185578   109.73082057   320.15766652
 H     16  14  13     1.097709234217   108.95721249   203.63682889
 H     17  16  14     1.099679573044   107.96129478   297.98915492
 H     17  16  14     1.095544548879   107.62976853   183.48414888
 H     18  17  16     1.092350572856   114.56882816   289.85629833
 H     20  19  18     1.093193336547   113.38396631   355.60072959
 H     20  19  18     1.097791683906   110.73961473   234.03302177
 H     20  19  18     1.099692022728   110.26945995   116.77127803
 H     21  19  18     1.097694279955   109.37063369   324.53284616
 H     21  19  18     1.098388902524   109.61491273   207.71499449
 H     22  21  19     1.100166078526   107.42919831   298.70179733
 H     22  21  19     1.095822897564   107.66671376   184.39221546
 H     23  22  21     1.092218368602   114.60971573   289.05590872
 H     25  24  23     1.093147920535   113.37079967   355.88834212
 H     25  24  23     1.097750650365   110.74887969   234.32966360
 H     25  24  23     1.099693115950   110.26703348   117.07158621
 H     26  24  23     1.097713959357   109.35913269   325.19744652
 H     26  24  23     1.098441174179   109.57828388   208.40738549
 H     27  26  24     1.100026057635   107.44994704   298.42078016
 H     27  26  24     1.095907984453   107.62893585   184.13547737
 H     28  27  26     1.092208721797   114.66117452   287.57606868
 H     30  29  28     1.093193840538   113.36345319   355.10448408
 H     30  29  28     1.097742053717   110.66689804   233.56843931
 H     30  29  28     1.099777484161   110.29862636   116.33189950
 H     31  29  28     1.097709131379   109.42422699   325.04460582
 H     31  29  28     1.098452960780   109.54180052   208.24556145
 H     32  31  29     1.099904081566   107.46043326   297.63579083
 H     32  31  29     1.095592785486   107.68516744   183.35735966
 H     33  32  31     1.088475846431   113.95790080   287.10520167
 H     35  34  33     1.092548899531   113.40052799   359.92410245
 H     35  34  33     1.099305865569   110.42963671   238.88043305
 H     35  34  33     1.099364534403   110.66889206   121.46290501
 H     36  34  33     1.099886941039   107.42297645   121.34870419
 H     36  34  33     1.100096205581   107.51857042   234.22148204
 H     37  36  34     1.101739013552   108.72539271    58.85246812
 H     37  36  34     1.101096403493   108.30769111   306.16541557
 H     38  37  36     1.089672256732   109.35385989   176.11497587
 H     40  39  38     1.087656455596   114.30078092   358.48708591
 H     40  39  38     1.099578627062   110.04055270   236.96076321
 H     40  39  38     1.099671036999   110.24137622   120.27391499
 H     41  39  38     1.099985125009   107.39587471   122.18679254
 H     41  39  38     1.100093038032   107.21525931   234.85370620
 H     42  41  39     1.101554467316   108.79000965    56.95564101
 H     42  41  39     1.101272838852   108.61981788   303.98461834
 H     43  42  41     1.093052390215   109.99417225   177.80581402
 H     45  44  43     1.087964598012   113.93693536     7.61807253
 H     45  44  43     1.098832904435   110.89502064   246.06197147
 H     45  44  43     1.099314869280   109.95626619   128.96668966
 H     46  44  43     1.096862906134   109.75230177   352.47597478
 H     46  44  43     1.101227189972   108.75019022   235.84151621
 H     47  46  44     1.094755217195   107.95766738   173.86060010
 H     47  46  44     1.100247359524   108.68409144    59.31423778
 H     48  47  46     1.089011470462   113.71227015    59.44147547
 H     50  49  48     1.102222663985   107.43059339   247.98996380
 H     50  49  48     1.100969750021   108.25618799   135.30334820
 H     51  50  49     1.100595904777   109.03395979   307.89324663
 H     51  50  49     1.094834777820   107.68907871   193.64638355
 H     52  51  50     1.090778513024   114.73297287   304.38179431
 H     54  53  52     1.092841584846   113.51434321   358.42102349
 H     54  53  52     1.099409846977   110.47653625   236.96775454
 H     54  53  52     1.099551513284   110.46656308   119.70409466
 H     55  53  52     1.095284844511   111.93061879     0.17479762
 H     55  53  52     1.099811692984   111.05319597   239.18107613
 H     57  49  48     1.092581072954   113.50538371     4.30098843
 H     57  49  48     1.099492562090   110.57245224   242.91845126
 H     57  49  48     1.099362139502   110.43918235   125.59516913

---------------------------
INTERNAL COORDINATES (A.U.)
---------------------------
 O      0   0   0     0.000000000000     0.00000000     0.00000000
 C      1   0   0     2.329594943951     0.00000000     0.00000000
 C      2   1   0     2.798851901931   119.80599946     0.00000000
 O      3   2   1     2.585799927118   117.07391317   358.02351288
 C      4   3   2     2.723845094017   116.16040000    71.64194375
 C      3   2   1     2.573681706808   119.86421627   184.11200118
 O      6   3   2     2.530188146479   129.57611408   177.72025600
 C      7   6   3     2.720399475681   122.26204904     7.32494980
 C      2   1   3     2.832979287309   119.75343869   180.85668133
 C      9   2   1     2.841379637572   114.49840162   357.60530589
 C      9   2   1     2.559310739614   120.18343998   176.38935761
 C     11   9   2     2.867423407367   124.84872924   182.45244635
 C     12  11   9     2.865975414984   111.50108998    86.27127624
 C     13  12  11     2.539921868698   127.39332080   120.59767190
 C     14  13  12     2.857792013317   120.27932816   180.69567074
 C     14  13  12     2.873047271602   123.74068962     0.28765095
 C     16  14  13     2.941490609531   115.08522105    81.90475772
 C     17  16  14     2.848257011064   114.81936574    59.40467694
 C     18  17  16     2.542504816460   128.50387598   109.97463160
 C     19  18  17     2.856531286909   124.69726101     1.31831888
 C     19  18  17     2.878538926084   119.77695043   180.56840007
 C     21  19  18     2.941417201138   115.16591314    85.11519237
 C     22  21  19     2.847947033796   115.32386357    60.02547942
 C     23  22  21     2.542732535623   128.52338697   109.48863714
 C     24  23  22     2.856488166287   124.67399492     1.10254615
 C     24  23  22     2.878244924518   119.80255960   180.27251862
 C     26  24  23     2.941724607286   115.25987004    85.80428979
 C     27  26  24     2.848445050985   115.42226720    59.77984260
 C     28  27  26     2.542623355893   128.45872235   107.99906601
 C     29  28  27     2.856642760337   124.65728981     0.90225224
 C     29  28  27     2.878153536966   119.86331023   180.19031048
 C     31  29  28     2.941076054162   115.15518438    85.71188371
 C     32  31  29     2.851061881987   115.19237698    58.64551561
 C     33  32  31     2.541247261682   128.06938570   107.27108281
 C     34  33  32     2.859600342199   124.16792113   359.27449632
 C     34  33  32     2.879245969099   123.31380646   179.51464316
 C     36  34  33     2.894677538256   116.55200327   357.65311662
 C     37  36  34     2.867373632051   121.17792354   183.02545209
 C     38  37  36     2.540561309688   134.94083014   356.02016296
 C     39  38  37     2.862395299527   127.25953332   359.70076253
 C     39  38  37     2.889096888308   121.86403459   179.80253519
 C     41  39  38     2.893903803156   117.34671557   358.31302752
 C     42  41  39     2.865313069415   120.74220184   180.45970158
 C     43  42  41     2.543865755559   135.29962253   357.33809630
 C     44  43  42     2.860982319736   127.55491146     0.60996882
 C     44  43  42     2.878567517449   118.73634335   180.00025020
 C     46  44  43     2.937116134829   115.33572725   115.28731391
 C     47  46  44     2.848768210513   113.28866544   297.79148227
 C     48  47  46     2.540102537450   128.47813968   240.23322237
 C     49  48  47     2.878778811886   123.10799568   178.07110087
 C     50  49  48     2.918285799469   118.74529946    11.30691442
 C     51  50  49     2.851149331875   113.62260080    70.82901293
 C     52  51  50     2.540811819835   128.34799513   123.63761754
 C     53  52  51     2.855603186082   125.28648994     0.81297642
 C     53  52  51     2.858941111759   120.58497221   180.52736419
 H     55  53  52     2.078317914037   111.01901875   121.18726560
 C     49  48  47     2.859510531679   124.37874030   359.66176080
 C     11   9   2     2.821030102132   119.66057873     0.61696847
 O     58  11   9     2.318589314012   121.20783837   179.74588938
 H      5   4   3     2.063132923907   105.76853850   182.92109132
 H      5   4   3     2.072537116882   110.32438100    64.46524260
 H      5   4   3     2.064005022083   111.06828007   302.07970838
 H      8   7   6     2.062199176948   104.58011376   176.48832882
 H      8   7   6     2.066208990086   110.74834643    58.25362793
 H      8   7   6     2.061467680854   111.12801330   295.47125931
 H     10   9   2     2.071802671920   110.36373066   302.82553927
 H     10   9   2     2.060502240187   112.44804920   181.11246695
 H     10   9   2     2.072260411728   110.15228568    60.05267794
 H     12  11   9     2.072110079086   109.18654601   325.09305709
 H     12  11   9     2.062266109728   108.65422391   208.65817711
 H     13  12  11     2.061765541072   114.50672226   301.07484946
 H     15  14  13     2.070061853430   111.99985694   357.40103766
 H     15  14  13     2.075433528316   111.14322130   236.02585233
 H     15  14  13     2.077902464062   110.59742143   118.19401249
 H     16  14  13     2.070994684556   109.73082057   320.15766652
 H     16  14  13     2.074369827347   108.95721249   203.63682889
 H     17  16  14     2.078093228120   107.96129478   297.98915492
 H     17  16  14     2.070279164892   107.62976853   183.48414888
 H     18  17  16     2.064243424930   114.56882816   289.85629833
 H     20  19  18     2.065836017501   113.38396631   355.60072959
 H     20  19  18     2.074525634678   110.73961473   234.03302177
 H     20  19  18     2.078116754614   110.26945995   116.77127803
 H     21  19  18     2.074341567887   109.37063369   324.53284616
 H     21  19  18     2.075654214309   109.61491273   207.71499449
 H     22  21  19     2.079012590245   107.42919831   298.70179733
 H     22  21  19     2.070805167675   107.66671376   184.39221546
 H     23  22  21     2.063993595095   114.60971573   289.05590872
 H     25  24  23     2.065750193676   113.37079967   355.88834212
 H     25  24  23     2.074448092524   110.74887969   234.32966360
 H     25  24  23     2.078118820503   110.26703348   117.07158621
 H     26  24  23     2.074378756566   109.35913269   325.19744652
 H     26  24  23     2.075752993421   109.57828388   208.40738549
 H     27  26  24     2.078747989107   107.44994704   298.42078016
 H     27  26  24     2.070965958593   107.62893585   184.13547737
 H     28  27  26     2.063975365277   114.66117452   287.57606868
 H     30  29  28     2.065836969907   113.36345319   355.10448408
 H     30  29  28     2.074431847212   110.66689804   233.56843931
 H     30  29  28     2.078278253318   110.29862636   116.33189950
 H     31  29  28     2.074369633011   109.42422699   325.04460582
 H     31  29  28     2.075775266870   109.54180052   208.24556145
 H     32  31  29     2.078517487742   107.46043326   297.63579083
 H     32  31  29     2.070370318868   107.68516744   183.35735966
 H     33  32  31     2.056921253143   113.95790080   287.10520167
 H     35  34  33     2.064618208030   113.40052799   359.92410245
 H     35  34  33     2.077387023339   110.42963671   238.88043305
 H     35  34  33     2.077497891368   110.66889206   121.46290501
 H     36  34  33     2.078485096839   107.42297645   121.34870419
 H     36  34  33     2.078880549515   107.51857042   234.22148204
 H     37  36  34     2.081985006670   108.72539271    58.85246812
 H     37  36  34     2.080770649648   108.30769111   306.16541557
 H     38  37  36     2.059182140956   109.35385989   176.11497587
 H     40  39  38     2.055372828867   114.30078092   358.48708591
 H     40  39  38     2.077902467861   110.04055270   236.96076321
 H     40  39  38     2.078077097333   110.24137622   120.27391499
 H     41  39  38     2.078670637653   107.39587471   122.18679254
 H     41  39  38     2.078874563715   107.21525931   234.85370620
 H     42  41  39     2.081636264826   108.79000965    56.95564101
 H     42  41  39     2.081104064157   108.61981788   303.98461834
 H     43  42  41     2.065569667534   109.99417225   177.80581402
 H     45  44  43     2.055955133644   113.93693536     7.61807253
 H     45  44  43     2.076493256323   110.89502064   246.06197147
 H     45  44  43     2.077404037887   109.95626619   128.96668966
 H     46  44  43     2.072770499051   109.75230177   352.47597478
 H     46  44  43     2.081017800274   108.75019022   235.84151621
 H     47  46  44     2.068787544180   107.95766738   173.86060010
 H     47  46  44     2.079166189070   108.68409144    59.31423778
 H     48  47  46     2.057933435872   113.71227015    59.44147547
 H     50  49  48     2.082898973532   107.43059339   247.98996380
 H     50  49  48     2.080531309272   108.25618799   135.30334820
 H     51  50  49     2.079824844145   109.03395979   307.89324663
 H     51  50  49     2.068937891973   107.68907871   193.64638355
 H     52  51  50     2.061272662381   114.73297287   304.38179431
 H     54  53  52     2.065171303119   113.51434321   358.42102349
 H     54  53  52     2.077583519722   110.47653625   236.96775454
 H     54  53  52     2.077851230246   110.46656308   119.70409466
 H     55  53  52     2.069788394760   111.93061879     0.17479762
 H     55  53  52     2.078342898624   111.05319597   239.18107613
 H     57  49  48     2.064679006988   113.50538371     4.30098843
 H     57  49  48     2.077739828634   110.57245224   242.91845126
 H     57  49  48     2.077493365661   110.43918235   125.59516913


           ************************************************************
           *        Program running with 8 parallel MPI-processes     *
           *              working on a common directory               *
           ************************************************************
------------------------------------------------------------------------------
                   ___                                                        
                  /   \      - P O W E R E D   B Y -                         
                 /     \                                                     
                 |  |  |   _    _      __       _____    __    __             
                 |  |  |  | |  | |    /  \     |  _  \  |  |  /  |          
                  \  \/   | |  | |   /    \    | | | |  |  | /  /          
                 / \  \   | |__| |  /  /\  \   | |_| |  |  |/  /          
                |  |  |   |  __  | /  /__\  \  |    /   |      \           
                |  |  |   | |  | | |   __   |  |    \   |  |\   \          
                \     /   | |  | | |  |  |  |  | |\  \  |  | \   \       
                 \___/    |_|  |_| |__|  |__|  |_| \__\ |__|  \__/        
                                                                              
                      - O R C A' S   B I G   F R I E N D -                    
                                      &                                       
                       - I N T E G R A L  F E E D E R -                       
                                                                              
 v1 FN, 2020, v2 2021                                                         
------------------------------------------------------------------------------


Reading SHARK input file UQ9_0e_0H_B3LYP_631Gd_opt.SHARKINP.tmp ... ok
----------------------
SHARK INTEGRAL PACKAGE
----------------------

Number of atoms                             ...    140
Number of basis functions                   ...    976
Number of shells                            ...    512
Maximum angular momentum                    ...      2
Integral batch strategy                     ... SHARK/LIBINT Hybrid
RI-J (if used) integral strategy            ... SPLIT-RIJ (Revised 2003 algorithm where possible)
Printlevel                                  ...      1
Contraction scheme used                     ... SEGMENTED contraction
Coulomb Range Separation                    ... NOT USED
Exchange Range Separation                   ... NOT USED
Finite Nucleus Model                        ... NOT USED
Auxiliary Coulomb fitting basis             ... AVAILABLE
   # of basis functions in Aux-J            ...   3744
   # of shells in Aux-J                     ...   1280
   Maximum angular momentum in Aux-J        ...      4
Auxiliary J/K fitting basis                 ... NOT available
Auxiliary Correlation fitting basis         ... NOT available
Auxiliary 'external' fitting basis          ... NOT available
Integral threshold                          ...     2.500000e-11
Primitive cut-off                           ...     2.500000e-12
Primitive pair pre-selection threshold      ...     2.500000e-12

Calculating pre-screening integrals         ... done (  0.2 sec) Dimension = 512
Organizing shell pair data                  ... done (  0.2 sec)
Shell pair information
Total number of shell pairs                 ...    131328
Shell pairs after pre-screening             ...     35893
Total number of primitive shell pairs       ...    719665
Primitive shell pairs kept                  ...    103883
          la=0 lb=0:  15151 shell pairs
          la=1 lb=0:  11750 shell pairs
          la=1 lb=1:   2332 shell pairs
          la=2 lb=0:   4484 shell pairs
          la=2 lb=1:   1828 shell pairs
          la=2 lb=2:    348 shell pairs

Calculating one electron integrals          ... done (  0.1 sec)
Calculating RI/J V-Matrix + Cholesky decomp.... done (  0.7 sec)
Calculating Nuclear repulsion               ... done (  0.0 sec) ENN=   6866.784634073593 Eh

SHARK setup successfully completed in   1.7 seconds

Maximum memory used throughout the entire GTOINT-calculation: 96.1 MB
[1718338057.277464] [eu-a2p-488:105711:0]          mpool.c:38   UCX  WARN  object 0x2757c40 was not returned to mpool ucp_requests
[1718338057.277487] [eu-a2p-488:105711:0]          mpool.c:38   UCX  WARN  object 0x2757e00 was not returned to mpool ucp_requests
[1718338057.277492] [eu-a2p-488:105711:0]          mpool.c:38   UCX  WARN  object 0x2757fc0 was not returned to mpool ucp_requests
[1718338057.277495] [eu-a2p-488:105711:0]          mpool.c:38   UCX  WARN  object 0x2758180 was not returned to mpool ucp_requests
[1718338057.277497] [eu-a2p-488:105711:0]          mpool.c:38   UCX  WARN  object 0x2758340 was not returned to mpool ucp_requests
[1718338057.277500] [eu-a2p-488:105711:0]          mpool.c:38   UCX  WARN  object 0x2758500 was not returned to mpool ucp_requests
[1718338057.277503] [eu-a2p-488:105711:0]          mpool.c:38   UCX  WARN  object 0x27586c0 was not returned to mpool ucp_requests
[1718338057.277506] [eu-a2p-488:105711:0]          mpool.c:38   UCX  WARN  object 0x2758880 was not returned to mpool ucp_requests
[1718338057.277508] [eu-a2p-488:105711:0]          mpool.c:38   UCX  WARN  object 0x2758a40 was not returned to mpool ucp_requests
[1718338057.277511] [eu-a2p-488:105711:0]          mpool.c:38   UCX  WARN  object 0x2758c00 was not returned to mpool ucp_requests
[1718338057.277513] [eu-a2p-488:105711:0]          mpool.c:38   UCX  WARN  object 0x2758dc0 was not returned to mpool ucp_requests
[1718338057.277515] [eu-a2p-488:105711:0]          mpool.c:38   UCX  WARN  object 0x2758f80 was not returned to mpool ucp_requests
[1718338057.277518] [eu-a2p-488:105711:0]          mpool.c:38   UCX  WARN  object 0x2759140 was not returned to mpool ucp_requests
[1718338057.277520] [eu-a2p-488:105711:0]          mpool.c:38   UCX  WARN  object 0x2759300 was not returned to mpool ucp_requests
[1718338057.277523] [eu-a2p-488:105711:0]          mpool.c:38   UCX  WARN  object 0x27594c0 was not returned to mpool ucp_requests
[1718338057.277525] [eu-a2p-488:105711:0]          mpool.c:38   UCX  WARN  object 0x2759680 was not returned to mpool ucp_requests
[1718338057.277528] [eu-a2p-488:105711:0]          mpool.c:38   UCX  WARN  object 0x2759840 was not returned to mpool ucp_requests
[1718338057.277531] [eu-a2p-488:105711:0]          mpool.c:38   UCX  WARN  object 0x2759a00 was not returned to mpool ucp_requests
[1718338057.277533] [eu-a2p-488:105711:0]          mpool.c:38   UCX  WARN  object 0x2759bc0 was not returned to mpool ucp_requests
[1718338057.277536] [eu-a2p-488:105711:0]          mpool.c:38   UCX  WARN  object 0x2759d80 was not returned to mpool ucp_requests
[1718338057.277538] [eu-a2p-488:105711:0]          mpool.c:38   UCX  WARN  object 0x2759f40 was not returned to mpool ucp_requests
[1718338057.277541] [eu-a2p-488:105711:0]          mpool.c:38   UCX  WARN  object 0x275a100 was not returned to mpool ucp_requests
[1718338057.277543] [eu-a2p-488:105711:0]          mpool.c:38   UCX  WARN  object 0x275a2c0 was not returned to mpool ucp_requests
[1718338057.277546] [eu-a2p-488:105711:0]          mpool.c:38   UCX  WARN  object 0x275a480 was not returned to mpool ucp_requests
[1718338057.277548] [eu-a2p-488:105711:0]          mpool.c:38   UCX  WARN  object 0x275a640 was not returned to mpool ucp_requests
[1718338057.277551] [eu-a2p-488:105711:0]          mpool.c:38   UCX  WARN  object 0x275a800 was not returned to mpool ucp_requests
[1718338057.277553] [eu-a2p-488:105711:0]          mpool.c:38   UCX  WARN  object 0x275a9c0 was not returned to mpool ucp_requests
[1718338057.277556] [eu-a2p-488:105711:0]          mpool.c:38   UCX  WARN  object 0x275ab80 was not returned to mpool ucp_requests
[1718338057.277558] [eu-a2p-488:105711:0]          mpool.c:38   UCX  WARN  object 0x275ad40 was not returned to mpool ucp_requests
[1718338057.278486] [eu-a2p-488:105705:0]          mpool.c:38   UCX  WARN  object 0x296ba40 was not returned to mpool ucp_requests
[1718338057.278509] [eu-a2p-488:105705:0]          mpool.c:38   UCX  WARN  object 0x296bc00 was not returned to mpool ucp_requests
[1718338057.278514] [eu-a2p-488:105705:0]          mpool.c:38   UCX  WARN  object 0x296bdc0 was not returned to mpool ucp_requests
[1718338057.278516] [eu-a2p-488:105705:0]          mpool.c:38   UCX  WARN  object 0x296bf80 was not returned to mpool ucp_requests
[1718338057.278519] [eu-a2p-488:105705:0]          mpool.c:38   UCX  WARN  object 0x296c140 was not returned to mpool ucp_requests
[1718338057.278522] [eu-a2p-488:105705:0]          mpool.c:38   UCX  WARN  object 0x296c300 was not returned to mpool ucp_requests
[1718338057.278524] [eu-a2p-488:105705:0]          mpool.c:38   UCX  WARN  object 0x296c4c0 was not returned to mpool ucp_requests
[1718338057.278527] [eu-a2p-488:105705:0]          mpool.c:38   UCX  WARN  object 0x296c680 was not returned to mpool ucp_requests
[1718338057.278529] [eu-a2p-488:105705:0]          mpool.c:38   UCX  WARN  object 0x296c840 was not returned to mpool ucp_requests
[1718338057.278532] [eu-a2p-488:105705:0]          mpool.c:38   UCX  WARN  object 0x296ca00 was not returned to mpool ucp_requests
[1718338057.278534] [eu-a2p-488:105705:0]          mpool.c:38   UCX  WARN  object 0x296cbc0 was not returned to mpool ucp_requests
[1718338057.278537] [eu-a2p-488:105705:0]          mpool.c:38   UCX  WARN  object 0x296cd80 was not returned to mpool ucp_requests
[1718338057.278539] [eu-a2p-488:105705:0]          mpool.c:38   UCX  WARN  object 0x296cf40 was not returned to mpool ucp_requests
[1718338057.278542] [eu-a2p-488:105705:0]          mpool.c:38   UCX  WARN  object 0x296d100 was not returned to mpool ucp_requests
[1718338057.278544] [eu-a2p-488:105705:0]          mpool.c:38   UCX  WARN  object 0x296d2c0 was not returned to mpool ucp_requests
[1718338057.278547] [eu-a2p-488:105705:0]          mpool.c:38   UCX  WARN  object 0x296d480 was not returned to mpool ucp_requests
[1718338057.278549] [eu-a2p-488:105705:0]          mpool.c:38   UCX  WARN  object 0x296d640 was not returned to mpool ucp_requests
[1718338057.278552] [eu-a2p-488:105705:0]          mpool.c:38   UCX  WARN  object 0x296d800 was not returned to mpool ucp_requests
[1718338057.278554] [eu-a2p-488:105705:0]          mpool.c:38   UCX  WARN  object 0x296d9c0 was not returned to mpool ucp_requests
[1718338057.278557] [eu-a2p-488:105705:0]          mpool.c:38   UCX  WARN  object 0x296db80 was not returned to mpool ucp_requests
[1718338057.278559] [eu-a2p-488:105705:0]          mpool.c:38   UCX  WARN  object 0x296dd40 was not returned to mpool ucp_requests
[1718338057.299231] [eu-a2p-488:105706:0]          mpool.c:38   UCX  WARN  object 0x3b55480 was not returned to mpool ucp_requests
[1718338057.299258] [eu-a2p-488:105706:0]          mpool.c:38   UCX  WARN  object 0x3b55640 was not returned to mpool ucp_requests
[1718338057.299263] [eu-a2p-488:105706:0]          mpool.c:38   UCX  WARN  object 0x3b55800 was not returned to mpool ucp_requests
[1718338057.299266] [eu-a2p-488:105706:0]          mpool.c:38   UCX  WARN  object 0x3b559c0 was not returned to mpool ucp_requests
[1718338057.299269] [eu-a2p-488:105706:0]          mpool.c:38   UCX  WARN  object 0x3b55b80 was not returned to mpool ucp_requests
[1718338057.299271] [eu-a2p-488:105706:0]          mpool.c:38   UCX  WARN  object 0x3b55d40 was not returned to mpool ucp_requests
[1718338057.299274] [eu-a2p-488:105706:0]          mpool.c:38   UCX  WARN  object 0x3b55f00 was not returned to mpool ucp_requests
[1718338057.299277] [eu-a2p-488:105706:0]          mpool.c:38   UCX  WARN  object 0x3b560c0 was not returned to mpool ucp_requests
[1718338057.299279] [eu-a2p-488:105706:0]          mpool.c:38   UCX  WARN  object 0x3b56280 was not returned to mpool ucp_requests
[1718338057.299282] [eu-a2p-488:105706:0]          mpool.c:38   UCX  WARN  object 0x3b56440 was not returned to mpool ucp_requests
[1718338057.299285] [eu-a2p-488:105706:0]          mpool.c:38   UCX  WARN  object 0x3b56600 was not returned to mpool ucp_requests
[1718338057.299288] [eu-a2p-488:105706:0]          mpool.c:38   UCX  WARN  object 0x3b567c0 was not returned to mpool ucp_requests
[1718338057.299290] [eu-a2p-488:105706:0]          mpool.c:38   UCX  WARN  object 0x3b56980 was not returned to mpool ucp_requests
[1718338057.299293] [eu-a2p-488:105706:0]          mpool.c:38   UCX  WARN  object 0x3b56b40 was not returned to mpool ucp_requests
[1718338057.299296] [eu-a2p-488:105706:0]          mpool.c:38   UCX  WARN  object 0x3b56d00 was not returned to mpool ucp_requests
[1718338057.299299] [eu-a2p-488:105706:0]          mpool.c:38   UCX  WARN  object 0x3b56ec0 was not returned to mpool ucp_requests
[1718338057.299301] [eu-a2p-488:105706:0]          mpool.c:38   UCX  WARN  object 0x3b57080 was not returned to mpool ucp_requests
[1718338057.299304] [eu-a2p-488:105706:0]          mpool.c:38   UCX  WARN  object 0x3b57240 was not returned to mpool ucp_requests
[1718338057.299307] [eu-a2p-488:105706:0]          mpool.c:38   UCX  WARN  object 0x3b57400 was not returned to mpool ucp_requests
[1718338057.299310] [eu-a2p-488:105706:0]          mpool.c:38   UCX  WARN  object 0x3b575c0 was not returned to mpool ucp_requests
[1718338057.299312] [eu-a2p-488:105706:0]          mpool.c:38   UCX  WARN  object 0x3b57780 was not returned to mpool ucp_requests
[1718338057.299315] [eu-a2p-488:105706:0]          mpool.c:38   UCX  WARN  object 0x3b57940 was not returned to mpool ucp_requests
[1718338057.299318] [eu-a2p-488:105706:0]          mpool.c:38   UCX  WARN  object 0x3b57b00 was not returned to mpool ucp_requests
[1718338057.299320] [eu-a2p-488:105706:0]          mpool.c:38   UCX  WARN  object 0x3b57cc0 was not returned to mpool ucp_requests
[1718338057.299323] [eu-a2p-488:105706:0]          mpool.c:38   UCX  WARN  object 0x3b57e80 was not returned to mpool ucp_requests
[1718338057.299327] [eu-a2p-488:105706:0]          mpool.c:38   UCX  WARN  object 0x3b58040 was not returned to mpool ucp_requests
[1718338057.299330] [eu-a2p-488:105706:0]          mpool.c:38   UCX  WARN  object 0x3b58200 was not returned to mpool ucp_requests
[1718338057.299333] [eu-a2p-488:105706:0]          mpool.c:38   UCX  WARN  object 0x3b583c0 was not returned to mpool ucp_requests
[1718338057.299335] [eu-a2p-488:105706:0]          mpool.c:38   UCX  WARN  object 0x3b58580 was not returned to mpool ucp_requests
[1718338057.299066] [eu-a2p-488:105710:0]          mpool.c:38   UCX  WARN  object 0x29d1c40 was not returned to mpool ucp_requests
[1718338057.299106] [eu-a2p-488:105710:0]          mpool.c:38   UCX  WARN  object 0x29d1e00 was not returned to mpool ucp_requests
[1718338057.299110] [eu-a2p-488:105710:0]          mpool.c:38   UCX  WARN  object 0x29d1fc0 was not returned to mpool ucp_requests
[1718338057.299113] [eu-a2p-488:105710:0]          mpool.c:38   UCX  WARN  object 0x29d2180 was not returned to mpool ucp_requests
[1718338057.299116] [eu-a2p-488:105710:0]          mpool.c:38   UCX  WARN  object 0x29d2340 was not returned to mpool ucp_requests
[1718338057.299119] [eu-a2p-488:105710:0]          mpool.c:38   UCX  WARN  object 0x29d2500 was not returned to mpool ucp_requests
[1718338057.299121] [eu-a2p-488:105710:0]          mpool.c:38   UCX  WARN  object 0x29d26c0 was not returned to mpool ucp_requests
[1718338057.299124] [eu-a2p-488:105710:0]          mpool.c:38   UCX  WARN  object 0x29d2880 was not returned to mpool ucp_requests
[1718338057.299127] [eu-a2p-488:105710:0]          mpool.c:38   UCX  WARN  object 0x29d2a40 was not returned to mpool ucp_requests
[1718338057.299130] [eu-a2p-488:105710:0]          mpool.c:38   UCX  WARN  object 0x29d2c00 was not returned to mpool ucp_requests
[1718338057.299132] [eu-a2p-488:105710:0]          mpool.c:38   UCX  WARN  object 0x29d2dc0 was not returned to mpool ucp_requests
[1718338057.299135] [eu-a2p-488:105710:0]          mpool.c:38   UCX  WARN  object 0x29d2f80 was not returned to mpool ucp_requests
[1718338057.299137] [eu-a2p-488:105710:0]          mpool.c:38   UCX  WARN  object 0x29d3140 was not returned to mpool ucp_requests
[1718338057.299140] [eu-a2p-488:105710:0]          mpool.c:38   UCX  WARN  object 0x29d3300 was not returned to mpool ucp_requests
[1718338057.299143] [eu-a2p-488:105710:0]          mpool.c:38   UCX  WARN  object 0x29d34c0 was not returned to mpool ucp_requests
[1718338057.299146] [eu-a2p-488:105710:0]          mpool.c:38   UCX  WARN  object 0x29d3680 was not returned to mpool ucp_requests
[1718338057.299148] [eu-a2p-488:105710:0]          mpool.c:38   UCX  WARN  object 0x29d3840 was not returned to mpool ucp_requests
[1718338057.299151] [eu-a2p-488:105710:0]          mpool.c:38   UCX  WARN  object 0x29d3a00 was not returned to mpool ucp_requests
[1718338057.299153] [eu-a2p-488:105710:0]          mpool.c:38   UCX  WARN  object 0x29d3bc0 was not returned to mpool ucp_requests
[1718338057.299156] [eu-a2p-488:105710:0]          mpool.c:38   UCX  WARN  object 0x29d3d80 was not returned to mpool ucp_requests
[1718338057.299158] [eu-a2p-488:105710:0]          mpool.c:38   UCX  WARN  object 0x29d3f40 was not returned to mpool ucp_requests
[1718338057.299161] [eu-a2p-488:105710:0]          mpool.c:38   UCX  WARN  object 0x29d4100 was not returned to mpool ucp_requests
[1718338057.299163] [eu-a2p-488:105710:0]          mpool.c:38   UCX  WARN  object 0x29d42c0 was not returned to mpool ucp_requests
[1718338057.299166] [eu-a2p-488:105710:0]          mpool.c:38   UCX  WARN  object 0x29d4480 was not returned to mpool ucp_requests
[1718338057.299168] [eu-a2p-488:105710:0]          mpool.c:38   UCX  WARN  object 0x29d4640 was not returned to mpool ucp_requests
[1718338057.299171] [eu-a2p-488:105710:0]          mpool.c:38   UCX  WARN  object 0x29d4800 was not returned to mpool ucp_requests
[1718338057.299174] [eu-a2p-488:105710:0]          mpool.c:38   UCX  WARN  object 0x29d49c0 was not returned to mpool ucp_requests
[1718338057.299177] [eu-a2p-488:105710:0]          mpool.c:38   UCX  WARN  object 0x29d4b80 was not returned to mpool ucp_requests
[1718338057.299180] [eu-a2p-488:105710:0]          mpool.c:38   UCX  WARN  object 0x29d4d40 was not returned to mpool ucp_requests
[1718338057.302317] [eu-a2p-488:105709:0]          mpool.c:38   UCX  WARN  object 0x32d8c40 was not returned to mpool ucp_requests
[1718338057.302339] [eu-a2p-488:105709:0]          mpool.c:38   UCX  WARN  object 0x32d8e00 was not returned to mpool ucp_requests
[1718338057.302343] [eu-a2p-488:105709:0]          mpool.c:38   UCX  WARN  object 0x32d8fc0 was not returned to mpool ucp_requests
[1718338057.302346] [eu-a2p-488:105709:0]          mpool.c:38   UCX  WARN  object 0x32d9180 was not returned to mpool ucp_requests
[1718338057.302349] [eu-a2p-488:105709:0]          mpool.c:38   UCX  WARN  object 0x32d9340 was not returned to mpool ucp_requests
[1718338057.302351] [eu-a2p-488:105709:0]          mpool.c:38   UCX  WARN  object 0x32d9500 was not returned to mpool ucp_requests
[1718338057.302354] [eu-a2p-488:105709:0]          mpool.c:38   UCX  WARN  object 0x32d96c0 was not returned to mpool ucp_requests
[1718338057.302356] [eu-a2p-488:105709:0]          mpool.c:38   UCX  WARN  object 0x32d9880 was not returned to mpool ucp_requests
[1718338057.302359] [eu-a2p-488:105709:0]          mpool.c:38   UCX  WARN  object 0x32d9a40 was not returned to mpool ucp_requests
[1718338057.302361] [eu-a2p-488:105709:0]          mpool.c:38   UCX  WARN  object 0x32d9c00 was not returned to mpool ucp_requests
[1718338057.302364] [eu-a2p-488:105709:0]          mpool.c:38   UCX  WARN  object 0x32d9dc0 was not returned to mpool ucp_requests
[1718338057.302366] [eu-a2p-488:105709:0]          mpool.c:38   UCX  WARN  object 0x32d9f80 was not returned to mpool ucp_requests
[1718338057.302369] [eu-a2p-488:105709:0]          mpool.c:38   UCX  WARN  object 0x32da140 was not returned to mpool ucp_requests
[1718338057.302371] [eu-a2p-488:105709:0]          mpool.c:38   UCX  WARN  object 0x32da300 was not returned to mpool ucp_requests
[1718338057.302374] [eu-a2p-488:105709:0]          mpool.c:38   UCX  WARN  object 0x32da4c0 was not returned to mpool ucp_requests
[1718338057.302376] [eu-a2p-488:105709:0]          mpool.c:38   UCX  WARN  object 0x32da680 was not returned to mpool ucp_requests
[1718338057.302379] [eu-a2p-488:105709:0]          mpool.c:38   UCX  WARN  object 0x32da840 was not returned to mpool ucp_requests
[1718338057.302381] [eu-a2p-488:105709:0]          mpool.c:38   UCX  WARN  object 0x32daa00 was not returned to mpool ucp_requests
[1718338057.302384] [eu-a2p-488:105709:0]          mpool.c:38   UCX  WARN  object 0x32dabc0 was not returned to mpool ucp_requests
[1718338057.302386] [eu-a2p-488:105709:0]          mpool.c:38   UCX  WARN  object 0x32dad80 was not returned to mpool ucp_requests
[1718338057.302389] [eu-a2p-488:105709:0]          mpool.c:38   UCX  WARN  object 0x32daf40 was not returned to mpool ucp_requests
[1718338057.302391] [eu-a2p-488:105709:0]          mpool.c:38   UCX  WARN  object 0x32db100 was not returned to mpool ucp_requests
[1718338057.302394] [eu-a2p-488:105709:0]          mpool.c:38   UCX  WARN  object 0x32db2c0 was not returned to mpool ucp_requests
[1718338057.302396] [eu-a2p-488:105709:0]          mpool.c:38   UCX  WARN  object 0x32db480 was not returned to mpool ucp_requests
[1718338057.302399] [eu-a2p-488:105709:0]          mpool.c:38   UCX  WARN  object 0x32db640 was not returned to mpool ucp_requests
[1718338057.302401] [eu-a2p-488:105709:0]          mpool.c:38   UCX  WARN  object 0x32db800 was not returned to mpool ucp_requests
[1718338057.302404] [eu-a2p-488:105709:0]          mpool.c:38   UCX  WARN  object 0x32db9c0 was not returned to mpool ucp_requests
[1718338057.302406] [eu-a2p-488:105709:0]          mpool.c:38   UCX  WARN  object 0x32dbb80 was not returned to mpool ucp_requests
[1718338057.302409] [eu-a2p-488:105709:0]          mpool.c:38   UCX  WARN  object 0x32dbd40 was not returned to mpool ucp_requests
[1718338057.304096] [eu-a2p-488:105707:0]          mpool.c:38   UCX  WARN  object 0x4092c40 was not returned to mpool ucp_requests
[1718338057.304114] [eu-a2p-488:105707:0]          mpool.c:38   UCX  WARN  object 0x4092e00 was not returned to mpool ucp_requests
[1718338057.304118] [eu-a2p-488:105707:0]          mpool.c:38   UCX  WARN  object 0x4092fc0 was not returned to mpool ucp_requests
[1718338057.304121] [eu-a2p-488:105707:0]          mpool.c:38   UCX  WARN  object 0x4093180 was not returned to mpool ucp_requests
[1718338057.304124] [eu-a2p-488:105707:0]          mpool.c:38   UCX  WARN  object 0x4093340 was not returned to mpool ucp_requests
[1718338057.304127] [eu-a2p-488:105707:0]          mpool.c:38   UCX  WARN  object 0x4093500 was not returned to mpool ucp_requests
[1718338057.304129] [eu-a2p-488:105707:0]          mpool.c:38   UCX  WARN  object 0x40936c0 was not returned to mpool ucp_requests
[1718338057.304132] [eu-a2p-488:105707:0]          mpool.c:38   UCX  WARN  object 0x4093880 was not returned to mpool ucp_requests
[1718338057.304134] [eu-a2p-488:105707:0]          mpool.c:38   UCX  WARN  object 0x4093a40 was not returned to mpool ucp_requests
[1718338057.304137] [eu-a2p-488:105707:0]          mpool.c:38   UCX  WARN  object 0x4093c00 was not returned to mpool ucp_requests
[1718338057.304139] [eu-a2p-488:105707:0]          mpool.c:38   UCX  WARN  object 0x4093dc0 was not returned to mpool ucp_requests
[1718338057.304142] [eu-a2p-488:105707:0]          mpool.c:38   UCX  WARN  object 0x4093f80 was not returned to mpool ucp_requests
[1718338057.304144] [eu-a2p-488:105707:0]          mpool.c:38   UCX  WARN  object 0x4094140 was not returned to mpool ucp_requests
[1718338057.304146] [eu-a2p-488:105707:0]          mpool.c:38   UCX  WARN  object 0x4094300 was not returned to mpool ucp_requests
[1718338057.304149] [eu-a2p-488:105707:0]          mpool.c:38   UCX  WARN  object 0x40944c0 was not returned to mpool ucp_requests
[1718338057.304151] [eu-a2p-488:105707:0]          mpool.c:38   UCX  WARN  object 0x4094680 was not returned to mpool ucp_requests
[1718338057.304154] [eu-a2p-488:105707:0]          mpool.c:38   UCX  WARN  object 0x4094840 was not returned to mpool ucp_requests
[1718338057.304156] [eu-a2p-488:105707:0]          mpool.c:38   UCX  WARN  object 0x4094a00 was not returned to mpool ucp_requests
[1718338057.304159] [eu-a2p-488:105707:0]          mpool.c:38   UCX  WARN  object 0x4094bc0 was not returned to mpool ucp_requests
[1718338057.304162] [eu-a2p-488:105707:0]          mpool.c:38   UCX  WARN  object 0x4094d80 was not returned to mpool ucp_requests
[1718338057.304164] [eu-a2p-488:105707:0]          mpool.c:38   UCX  WARN  object 0x4094f40 was not returned to mpool ucp_requests
[1718338057.304167] [eu-a2p-488:105707:0]          mpool.c:38   UCX  WARN  object 0x4095100 was not returned to mpool ucp_requests
[1718338057.304169] [eu-a2p-488:105707:0]          mpool.c:38   UCX  WARN  object 0x40952c0 was not returned to mpool ucp_requests
[1718338057.304172] [eu-a2p-488:105707:0]          mpool.c:38   UCX  WARN  object 0x4095480 was not returned to mpool ucp_requests
[1718338057.304174] [eu-a2p-488:105707:0]          mpool.c:38   UCX  WARN  object 0x4095640 was not returned to mpool ucp_requests
[1718338057.304177] [eu-a2p-488:105707:0]          mpool.c:38   UCX  WARN  object 0x4095800 was not returned to mpool ucp_requests
[1718338057.304179] [eu-a2p-488:105707:0]          mpool.c:38   UCX  WARN  object 0x40959c0 was not returned to mpool ucp_requests
[1718338057.304182] [eu-a2p-488:105707:0]          mpool.c:38   UCX  WARN  object 0x4095b80 was not returned to mpool ucp_requests
[1718338057.304184] [eu-a2p-488:105707:0]          mpool.c:38   UCX  WARN  object 0x4095d40 was not returned to mpool ucp_requests
[1718338057.307867] [eu-a2p-488:105708:0]          mpool.c:38   UCX  WARN  object 0x4457c40 was not returned to mpool ucp_requests
[1718338057.307897] [eu-a2p-488:105708:0]          mpool.c:38   UCX  WARN  object 0x4457e00 was not returned to mpool ucp_requests
[1718338057.307902] [eu-a2p-488:105708:0]          mpool.c:38   UCX  WARN  object 0x4457fc0 was not returned to mpool ucp_requests
[1718338057.307905] [eu-a2p-488:105708:0]          mpool.c:38   UCX  WARN  object 0x4458180 was not returned to mpool ucp_requests
[1718338057.307907] [eu-a2p-488:105708:0]          mpool.c:38   UCX  WARN  object 0x4458340 was not returned to mpool ucp_requests
[1718338057.307910] [eu-a2p-488:105708:0]          mpool.c:38   UCX  WARN  object 0x4458500 was not returned to mpool ucp_requests
[1718338057.307913] [eu-a2p-488:105708:0]          mpool.c:38   UCX  WARN  object 0x44586c0 was not returned to mpool ucp_requests
[1718338057.307915] [eu-a2p-488:105708:0]          mpool.c:38   UCX  WARN  object 0x4458880 was not returned to mpool ucp_requests
[1718338057.307918] [eu-a2p-488:105708:0]          mpool.c:38   UCX  WARN  object 0x4458a40 was not returned to mpool ucp_requests
[1718338057.307921] [eu-a2p-488:105708:0]          mpool.c:38   UCX  WARN  object 0x4458c00 was not returned to mpool ucp_requests
[1718338057.307924] [eu-a2p-488:105708:0]          mpool.c:38   UCX  WARN  object 0x4458dc0 was not returned to mpool ucp_requests
[1718338057.307926] [eu-a2p-488:105708:0]          mpool.c:38   UCX  WARN  object 0x4458f80 was not returned to mpool ucp_requests
[1718338057.307929] [eu-a2p-488:105708:0]          mpool.c:38   UCX  WARN  object 0x4459140 was not returned to mpool ucp_requests
[1718338057.307932] [eu-a2p-488:105708:0]          mpool.c:38   UCX  WARN  object 0x4459300 was not returned to mpool ucp_requests
[1718338057.307934] [eu-a2p-488:105708:0]          mpool.c:38   UCX  WARN  object 0x44594c0 was not returned to mpool ucp_requests
[1718338057.307937] [eu-a2p-488:105708:0]          mpool.c:38   UCX  WARN  object 0x4459680 was not returned to mpool ucp_requests
[1718338057.307939] [eu-a2p-488:105708:0]          mpool.c:38   UCX  WARN  object 0x4459840 was not returned to mpool ucp_requests
[1718338057.307942] [eu-a2p-488:105708:0]          mpool.c:38   UCX  WARN  object 0x4459a00 was not returned to mpool ucp_requests
[1718338057.307945] [eu-a2p-488:105708:0]          mpool.c:38   UCX  WARN  object 0x4459bc0 was not returned to mpool ucp_requests
[1718338057.307948] [eu-a2p-488:105708:0]          mpool.c:38   UCX  WARN  object 0x4459d80 was not returned to mpool ucp_requests
[1718338057.307951] [eu-a2p-488:105708:0]          mpool.c:38   UCX  WARN  object 0x4459f40 was not returned to mpool ucp_requests
[1718338057.307953] [eu-a2p-488:105708:0]          mpool.c:38   UCX  WARN  object 0x445a100 was not returned to mpool ucp_requests
[1718338057.307956] [eu-a2p-488:105708:0]          mpool.c:38   UCX  WARN  object 0x445a2c0 was not returned to mpool ucp_requests
[1718338057.307958] [eu-a2p-488:105708:0]          mpool.c:38   UCX  WARN  object 0x445a480 was not returned to mpool ucp_requests
[1718338057.307961] [eu-a2p-488:105708:0]          mpool.c:38   UCX  WARN  object 0x445a640 was not returned to mpool ucp_requests
[1718338057.307964] [eu-a2p-488:105708:0]          mpool.c:38   UCX  WARN  object 0x445a800 was not returned to mpool ucp_requests
[1718338057.307966] [eu-a2p-488:105708:0]          mpool.c:38   UCX  WARN  object 0x445a9c0 was not returned to mpool ucp_requests
[1718338057.307969] [eu-a2p-488:105708:0]          mpool.c:38   UCX  WARN  object 0x445ab80 was not returned to mpool ucp_requests
[1718338057.307971] [eu-a2p-488:105708:0]          mpool.c:38   UCX  WARN  object 0x445ad40 was not returned to mpool ucp_requests


           ************************************************************
           *        Program running with 8 parallel MPI-processes     *
           *              working on a common directory               *
           ************************************************************

Diagonalization of the overlap matrix:
Smallest eigenvalue                        ... 4.354e-04
Time for diagonalization                   ...    0.440 sec
Threshold for overlap eigenvalues          ... 1.000e-08
Number of eigenvalues below threshold      ... 0
Time for construction of square roots      ...    0.382 sec
Total time needed                          ...    0.981 sec

-------------------
DFT GRID GENERATION
-------------------

General Integration Accuracy     IntAcc      ... 4.959
Radial Grid Type                 RadialGrid  ... OptM3 with GC (2021)
Angular Grid (max. ang.)         AngularGrid ... 6 (Lebedev-590)
Angular grid pruning method      GridPruning ... 4 (adaptive)
Weight generation scheme         WeightScheme... Becke
Basis function cutoff            BFCut       ... 1.0000e-11
Integration weight cutoff        WCut        ... 1.0000e-14
Angular grids for H and He will be reduced by one unit
Partially contracted basis set               ... off
Rotationally invariant grid construction     ... off

Total number of grid points                  ...  1510941
Total number of batches                      ...    23676
Average number of points per batch           ...       63
Average number of grid points per atom       ...    10792
Time for grid setup =   30.369 sec

--------------------
COSX GRID GENERATION
--------------------

GRIDX 1
-------
General Integration Accuracy     IntAcc      ... 4.020
Radial Grid Type                 RadialGrid  ... OptM3 with GC (2021)
Angular Grid (max. ang.)         AngularGrid ... 2 (Lebedev-110)
Angular grid pruning method      GridPruning ... 4 (adaptive)
Weight generation scheme         WeightScheme... Becke
Basis function cutoff            BFCut       ... 1.0000e-11
Integration weight cutoff        WCut        ... 1.0000e-14
Angular grids for H and He will be reduced by one unit
Partially contracted basis set               ... on
Rotationally invariant grid construction     ... off

Total number of grid points                  ...   159921
Total number of batches                      ...     2571
Average number of points per batch           ...       62
Average number of grid points per atom       ...     1142
UseSFitting                                  ... on

GRIDX 2
-------
General Integration Accuracy     IntAcc      ... 4.338
Radial Grid Type                 RadialGrid  ... OptM3 with GC (2021)
Angular Grid (max. ang.)         AngularGrid ... 3 (Lebedev-194)
Angular grid pruning method      GridPruning ... 4 (adaptive)
Weight generation scheme         WeightScheme... Becke
Basis function cutoff            BFCut       ... 1.0000e-11
Integration weight cutoff        WCut        ... 1.0000e-14
Angular grids for H and He will be reduced by one unit
Partially contracted basis set               ... on
Rotationally invariant grid construction     ... off

Total number of grid points                  ...   346246
Total number of batches                      ...     5483
Average number of points per batch           ...       63
Average number of grid points per atom       ...     2473
UseSFitting                                  ... on

GRIDX 3
-------
General Integration Accuracy     IntAcc      ... 4.871
Radial Grid Type                 RadialGrid  ... OptM3 with GC (2021)
Angular Grid (max. ang.)         AngularGrid ... 4 (Lebedev-302)
Angular grid pruning method      GridPruning ... 4 (adaptive)
Weight generation scheme         WeightScheme... Becke
Basis function cutoff            BFCut       ... 1.0000e-11
Integration weight cutoff        WCut        ... 1.0000e-14
Angular grids for H and He will be reduced by one unit
Partially contracted basis set               ... on
Rotationally invariant grid construction     ... off

Total number of grid points                  ...   666938
Total number of batches                      ...    10487
Average number of points per batch           ...       63
Average number of grid points per atom       ...     4764
UseSFitting                                  ... on

Time for X-Grid setup             =   20.940 sec


--------------------
CPCM SOLVATION MODEL
--------------------
CPCM parameters:
  Epsilon                                         ...      80.4000
  Refrac                                          ...       1.3300
  Rsolv                                           ...       1.3000
  Surface type                                    ... GAUSSIAN VDW
  Epsilon function type                           ...         CPCM
Radii:
 Radius for O  used is    3.4469 Bohr (=   1.8240 Ang.)
 Radius for C  used is    3.8550 Bohr (=   2.0400 Ang.)
 Radius for H  used is    2.4944 Bohr (=   1.3200 Ang.)
Calculating surface                               ...        done! (  0.0s)
GEPOL surface points                              ...         7369
GEPOL Volume                                      ...    7421.8335
GEPOL Surface-area                                ...    3765.3309
Calculating surface distance matrix               ...        done! (  0.5s)
Performing Cholesky decomposition & store         ...        done! (  2.7s)
Overall time for CPCM initialization              ...                 3.2s
--------------
SCF ITERATIONS
--------------
ITER       Energy         Delta-E        Max-DP      RMS-DP      [F,P]     Damp
               ***  Starting incremental Fock matrix formation  ***
                      *** Initiating the SOSCF procedure ***
                      *** Re-Reading the Fockian *** 
                      *** Removing any level shift *** 
ITER      Energy       Delta-E        Grad      Rot      Max-DP    RMS-DP
  0  -2406.21138655 -2406.2113865524  0.000040  0.000040  0.000163  0.000002
               *** Restarting incremental Fock matrix formation ***
  1  -2406.21138869  -0.0000021383  0.000016  0.000034  0.000070  0.000001
  2  -2406.21138893  -0.0000002413  0.000006  0.000030  0.000048  0.000000
  3  -2406.21138893   0.0000000060  0.000016  0.000022  0.000032  0.000000
                  ***Gradient check signals convergence***
              ***Rediagonalizing the Fockian in SOSCF/NRSCF***

               *****************************************************
               *                     SUCCESS                       *
               *           SCF CONVERGED AFTER   4 CYCLES          *
               *****************************************************

Old exchange energy                            =    -68.441179408 Eh
New exchange energy                            =    -68.441203943 Eh
Exchange energy change after final integration =     -0.000024535 Eh
Total energy after final integration           =  -2406.211413468 Eh
Final COS-X integration done in                =    70.482 sec
Total Energy       :        -2406.21141347 Eh          -65476.34131 eV
  Last Energy change         ...   -6.8871e-09  Tolerance :   1.0000e-08
  Last MAX-Density change    ...    7.1054e-15  Tolerance :   1.0000e-07
             **** THE GBW FILE WAS UPDATED (UQ9_0e_0H_B3LYP_631Gd_opt.gbw) ****
             **** DENSITY UQ9_0e_0H_B3LYP_631Gd_opt.scfp WAS UPDATED ****
             **** ENERGY FILE WAS UPDATED (UQ9_0e_0H_B3LYP_631Gd_opt.en.tmp) ****
             **** THE GBW FILE WAS UPDATED (UQ9_0e_0H_B3LYP_631Gd_opt.gbw) ****
             **** DENSITY UQ9_0e_0H_B3LYP_631Gd_opt.scfp WAS UPDATED ****
Total SCF time: 0 days 0 hours 5 min 14 sec 

Maximum memory used throughout the entire SCF-calculation: 1110.0 MB

-------------------------   --------------------
FINAL SINGLE POINT ENERGY     -2406.211413467639
-------------------------   --------------------


           ************************************************************
           *        Program running with 8 parallel MPI-processes     *
           *              working on a common directory               *
           ************************************************************
------------------------------------------------------------------------------
                         ORCA SCF GRADIENT CALCULATION
------------------------------------------------------------------------------

 ... reading COSX grid (gridx3)
Gradient of the Kohn-Sham DFT energy:
Kohn-Sham wavefunction type      ... RKS
Hartree-Fock exchange scaling    ...    0.200
Number of operators              ...    1
Number of atoms                  ...  140
Basis set dimensions             ...  976
Integral neglect threshold       ... 2.5e-11
Integral primitive cutoff        ... 2.5e-12
SHARK Integral package           ... ON

Nuc. rep. gradient       (SHARK) ... done (  0.0 sec)
HCore & Overlap gradient (SHARK) ... done (  2.0 sec)
RI-J gradient            (SHARK) ... done (  7.1 sec)
COSX-gradient                    ... done ( 91.8 sec)
Exchange-correlation gradient    ... done

------------------
CARTESIAN GRADIENT
------------------

   1   O   :   -0.000001445   -0.000003606    0.000002637
   2   C   :    0.000007637    0.000008123   -0.000006751
   3   C   :   -0.000004077   -0.000001641   -0.000001870
   4   O   :   -0.000000232   -0.000000500    0.000002006
   5   C   :   -0.000001556   -0.000000143   -0.000001807
   6   C   :    0.000000696    0.000004243    0.000000039
   7   O   :   -0.000002060   -0.000000241   -0.000003446
   8   C   :   -0.000001500   -0.000000022   -0.000001639
   9   C   :   -0.000002036   -0.000001719    0.000001440
  10   C   :    0.000000824   -0.000000845   -0.000001236
  11   C   :   -0.000001251   -0.000000116   -0.000000556
  12   C   :   -0.000000522   -0.000000437   -0.000000894
  13   C   :    0.000000206    0.000000366    0.000000270
  14   C   :   -0.000001591    0.000002240    0.000000792
  15   C   :   -0.000000688   -0.000000446   -0.000000184
  16   C   :   -0.000000700   -0.000001123    0.000001665
  17   C   :   -0.000000241    0.000002968    0.000001351
  18   C   :   -0.000000376    0.000001734   -0.000000329
  19   C   :    0.000000041    0.000000050    0.000001495
  20   C   :   -0.000001709   -0.000001200    0.000001252
  21   C   :    0.000000773    0.000002543   -0.000000478
  22   C   :   -0.000001100   -0.000000947    0.000000068
  23   C   :   -0.000000540   -0.000001357    0.000000533
  24   C   :    0.000001374    0.000003074   -0.000001852
  25   C   :   -0.000001050    0.000000516    0.000000846
  26   C   :   -0.000000030   -0.000000287    0.000002764
  27   C   :    0.000000794    0.000001079   -0.000000002
  28   C   :   -0.000000483    0.000001419   -0.000000958
  29   C   :   -0.000000832    0.000003371   -0.000000166
  30   C   :   -0.000002299    0.000000276    0.000003113
  31   C   :    0.000001799   -0.000000802    0.000000425
  32   C   :   -0.000001915    0.000000394    0.000002337
  33   C   :    0.000001139   -0.000000444    0.000003831
  34   C   :    0.000000493    0.000001360   -0.000001400
  35   C   :   -0.000000310   -0.000000096    0.000000719
  36   C   :   -0.000002889    0.000000347    0.000005111
  37   C   :   -0.000001223    0.000000254    0.000005317
  38   C   :    0.000000440    0.000001258   -0.000000579
  39   C   :    0.000000243    0.000000095   -0.000003334
  40   C   :   -0.000000162   -0.000002910   -0.000000081
  41   C   :   -0.000001294   -0.000001846    0.000002703
  42   C   :   -0.000001807    0.000001803    0.000006873
  43   C   :   -0.000002198   -0.000005619   -0.000010290
  44   C   :    0.000000772    0.000002722    0.000004096
  45   C   :   -0.000000566   -0.000002882   -0.000000945
  46   C   :    0.000000529   -0.000000190    0.000002431
  47   C   :   -0.000000882    0.000000483   -0.000000576
  48   C   :   -0.000000669    0.000001187   -0.000000464
  49   C   :   -0.000001069   -0.000000535    0.000000545
  50   C   :   -0.000000153    0.000000959   -0.000000574
  51   C   :    0.000000177    0.000000138   -0.000000564
  52   C   :   -0.000001651    0.000000969   -0.000000981
  53   C   :    0.000000821    0.000001947    0.000000153
  54   C   :   -0.000001017    0.000000603   -0.000000394
  55   C   :   -0.000000852    0.000001183   -0.000000095
  56   H   :   -0.000000755    0.000001382   -0.000000176
  57   C   :    0.000000670   -0.000000192    0.000000701
  58   C   :   -0.000002781   -0.000003433   -0.000000440
  59   O   :   -0.000001403    0.000002579    0.000000773
  60   H   :    0.000000432   -0.000000323   -0.000001451
  61   H   :   -0.000000297    0.000001006   -0.000001478
  62   H   :    0.000000305    0.000001613    0.000000635
  63   H   :   -0.000000747    0.000000862   -0.000002059
  64   H   :    0.000000070    0.000001914   -0.000001415
  65   H   :    0.000000037    0.000000062   -0.000001681
  66   H   :    0.000000555   -0.000000447   -0.000000234
  67   H   :   -0.000001049    0.000000412   -0.000000198
  68   H   :   -0.000000390   -0.000000343   -0.000000062
  69   H   :    0.000000224    0.000001765    0.000000570
  70   H   :    0.000000157    0.000000840   -0.000000708
  71   H   :   -0.000000390   -0.000001478    0.000000160
  72   H   :   -0.000000099   -0.000000023   -0.000000942
  73   H   :    0.000000675   -0.000000886   -0.000000692
  74   H   :   -0.000000041    0.000000268    0.000000205
  75   H   :   -0.000000384    0.000000525   -0.000001861
  76   H   :   -0.000000343   -0.000000040    0.000000343
  77   H   :   -0.000000687    0.000000260    0.000000490
  78   H   :   -0.000000565   -0.000000106   -0.000000322
  79   H   :   -0.000000859   -0.000000790   -0.000000737
  80   H   :    0.000000094    0.000000819    0.000000191
  81   H   :    0.000000187    0.000001024    0.000000002
  82   H   :   -0.000000285    0.000001079    0.000001292
  83   H   :   -0.000000408   -0.000001365    0.000001621
  84   H   :   -0.000000055    0.000001380    0.000001407
  85   H   :    0.000000125    0.000000260    0.000000214
  86   H   :   -0.000000621    0.000000004    0.000001510
  87   H   :   -0.000001796    0.000000143    0.000001595
  88   H   :   -0.000000255    0.000000265    0.000001144
  89   H   :    0.000000578   -0.000001066    0.000002372
  90   H   :   -0.000000443   -0.000000117    0.000000859
  91   H   :   -0.000000656    0.000000303    0.000000311
  92   H   :   -0.000000350   -0.000000736    0.000001299
  93   H   :   -0.000000138    0.000000415   -0.000000450
  94   H   :   -0.000001520    0.000000772    0.000000871
  95   H   :   -0.000001454   -0.000000195    0.000001201
  96   H   :   -0.000000029    0.000000648    0.000000874
  97   H   :    0.000000673   -0.000000617   -0.000001714
  98   H   :   -0.000000294    0.000001117    0.000000941
  99   H   :   -0.000000602    0.000000610    0.000002682
 100   H   :   -0.000000792    0.000000576    0.000000453
 101   H   :   -0.000000511    0.000000035    0.000001403
 102   H   :   -0.000000053    0.000000998    0.000001863
 103   H   :   -0.000002192    0.000003119    0.000001109
 104   H   :   -0.000000717    0.000000865    0.000002230
 105   H   :   -0.000000371    0.000000603    0.000001534
 106   H   :   -0.000000281   -0.000000095    0.000001893
 107   H   :   -0.000005409   -0.000000439    0.000001237
 108   H   :    0.000001547    0.000000343    0.000001136
 109   H   :   -0.000001222   -0.000000049    0.000001831
 110   H   :   -0.000000994    0.000000157    0.000002439
 111   H   :   -0.000000303    0.000000485   -0.000001972
 112   H   :    0.000003274    0.000003908    0.000000521
 113   H   :    0.000000030    0.000000786    0.000000777
 114   H   :    0.000000167   -0.000001012    0.000001156
 115   H   :   -0.000004821   -0.000002291    0.000003429
 116   H   :    0.000002595    0.000002108    0.000000567
 117   H   :    0.000000968    0.000000200    0.000003049
 118   H   :   -0.000001414    0.000000697    0.000003565
 119   H   :    0.000000139   -0.000001853   -0.000002691
 120   H   :    0.000001266    0.000003245    0.000002035
 121   H   :    0.000000293    0.000001563   -0.000000272
 122   H   :    0.000000199   -0.000001192    0.000000214
 123   H   :    0.000000079   -0.000000687    0.000000573
 124   H   :   -0.000001404   -0.000000517    0.000001640
 125   H   :   -0.000000455   -0.000000728    0.000000130
 126   H   :    0.000000509    0.000000065    0.000000741
 127   H   :    0.000000124   -0.000001107    0.000001688
 128   H   :    0.000000145   -0.000000731   -0.000000434
 129   H   :   -0.000001115    0.000000055   -0.000000970
 130   H   :   -0.000000824    0.000000601    0.000000315
 131   H   :   -0.000000809    0.000000326    0.000000199
 132   H   :    0.000000148    0.000000195   -0.000001262
 133   H   :   -0.000000866    0.000001384   -0.000000840
 134   H   :   -0.000000410    0.000001157   -0.000000019
 135   H   :   -0.000000874    0.000000789    0.000000197
 136   H   :   -0.000000646    0.000000783    0.000000339
 137   H   :   -0.000000340    0.000001154    0.000000210
 138   H   :   -0.000000539    0.000000075   -0.000001231
 139   H   :    0.000000283    0.000000563   -0.000000662
 140   H   :   -0.000000524   -0.000000072    0.000000101

Difference to translation invariance:
           :   -0.0000572503    0.0000439825    0.0000482302

Difference to rotation invariance:
           :   -0.0008817551   -0.0010372975   -0.0000251573

Norm of the cartesian gradient     ...    0.0000340514
RMS gradient                       ...    0.0000016615
MAX gradient                       ...    0.0000102899

-------
TIMINGS
-------

Total SCF gradient time            ...      152.409 sec

One electron gradient       ....       1.951 sec  (  1.3%)
RI-J Coulomb gradient       ....       7.075 sec  (  4.6%)
COSX gradient               ....      91.765 sec  ( 60.2%)
XC gradient                 ....      39.212 sec  ( 25.7%)
CPCM gradient               ....       5.828 sec  (  3.8%)
   A-Matrix (El+Nuc)        ....       1.951 sec  (  1.3%)
   Potential                ....       3.877 sec  (  2.5%)

Maximum memory used throughout the entire SCFGRAD-calculation: 313.9 MB
------------------------------------------------------------------------------
                         ORCA GEOMETRY RELAXATION STEP
------------------------------------------------------------------------------

Reading the OPT-File                    .... done
Getting information on internals        .... done
Copying old internal coords+grads       .... done
Making the new internal coordinates     .... (new redundants).... done
Validating the new internal coordinates .... (new redundants).... done
Calculating the B-matrix                .... done
Calculating the G,G- and P matrices     .... done
Transforming gradient to internals      .... done
Projecting the internal gradient        .... done
Number of atoms                         .... 140
Number of internal coordinates          .... 711
Current Energy                          .... -2406.211413468 Eh
Current gradient norm                   ....     0.000034051 Eh/bohr
Maximum allowed component of the step   ....  0.300
Current trust radius                    ....  0.300
Updating the Hessian (BFGS)             .... done
Forming the augmented Hessian           .... done
Diagonalizing the augmented Hessian     .... done
Last element of RFO vector              ....  0.999644238
Lowest eigenvalues of augmented Hessian:
 -0.000000341  0.000358625  0.001875455  0.009034636  0.009394287
Length of the computed step             ....  0.026681519
The final length of the internal step   ....  0.026681519
Converting the step to cartesian space:
 Initial RMS(Int)=    0.0010006351
Transforming coordinates:
 Iter   0:  RMS(Cart)=    0.0239522449 RMS(Int)=    0.2356377869
 Iter   1:  RMS(Cart)=    0.0000701434 RMS(Int)=    0.0000064177
 Iter   2:  RMS(Cart)=    0.0000002810 RMS(Int)=    0.0000000249
 Iter   3:  RMS(Cart)=    0.0000000015 RMS(Int)=    0.0000000001
done
Storing new coordinates                 .... done

                                .--------------------.
          ----------------------|Geometry convergence|-------------------------
          Item                value                   Tolerance       Converged
          ---------------------------------------------------------------------
          Energy change      -0.0000000629            0.0000002000      YES
          RMS gradient        0.0000026704            0.0000080000      YES
          MAX gradient        0.0000210394            0.0000300000      YES
          RMS step            0.0010006351            0.0001000000      NO
          MAX step            0.0196171124            0.0002000000      NO
          ........................................................
          Max(Bonds)      0.0104      Max(Angles)    0.01
          Max(Dihed)        0.25      Max(Improp)    0.00
          ---------------------------------------------------------------------

The optimization has not yet converged - more geometry cycles are needed


    ---------------------------------------------------------------------------
                         Redundant Internal Coordinates
                            (Angstroem and degrees)

        Definition                    Value    dE/dq     Step     New-Value
    ----------------------------------------------------------------------------
     1. B(C   1,O   0)                1.2328 -0.000003  0.0000    1.2328   
     2. B(C   2,C   1)                1.4811 -0.000001  0.0000    1.4811   
     3. B(O   3,C   2)                1.3683 -0.000000 -0.0000    1.3683   
     4. B(C   4,O   3)                1.4414 -0.000000 -0.0000    1.4414   
     5. B(C   5,C   2)                1.3619 -0.000003 -0.0000    1.3619   
     6. B(O   6,C   5)                1.3389 -0.000005  0.0000    1.3389   
     7. B(C   7,O   6)                1.4396 -0.000001 -0.0000    1.4396   
     8. B(C   8,C   1)                1.4991  0.000000 -0.0000    1.4991   
     9. B(C   9,C   8)                1.5036  0.000000  0.0000    1.5036   
    10. B(C  10,C   8)                1.3543 -0.000001  0.0000    1.3543   
    11. B(C  11,C  10)                1.5174  0.000001  0.0000    1.5174   
    12. B(C  12,C  11)                1.5166  0.000000 -0.0000    1.5166   
    13. B(C  13,C  12)                1.3441 -0.000000 -0.0000    1.3441   
    14. B(C  14,C  13)                1.5123  0.000001  0.0000    1.5123   
    15. B(C  15,C  13)                1.5204  0.000000 -0.0000    1.5203   
    16. B(C  16,C  15)                1.5566 -0.000001  0.0000    1.5566   
    17. B(C  17,C  16)                1.5072  0.000001  0.0000    1.5072   
    18. B(C  18,C  17)                1.3454  0.000001  0.0000    1.3454   
    19. B(C  19,C  18)                1.5116  0.000000  0.0000    1.5116   
    20. B(C  20,C  18)                1.5233  0.000000 -0.0000    1.5232   
    21. B(C  21,C  20)                1.5565 -0.000002  0.0000    1.5565   
    22. B(C  22,C  21)                1.5071 -0.000001  0.0000    1.5071   
    23. B(C  23,C  22)                1.3456  0.000001 -0.0000    1.3455   
    24. B(C  24,C  23)                1.5116 -0.000001 -0.0000    1.5116   
    25. B(C  25,C  23)                1.5231 -0.000002  0.0000    1.5231   
    26. B(C  26,C  25)                1.5567 -0.000002 -0.0000    1.5567   
    27. B(C  27,C  26)                1.5073  0.000002  0.0000    1.5073   
    28. B(C  28,C  27)                1.3455  0.000003  0.0000    1.3455   
    29. B(C  29,C  28)                1.5117 -0.000001  0.0000    1.5117   
    30. B(C  30,C  28)                1.5231  0.000003 -0.0000    1.5230   
    31. B(C  31,C  30)                1.5564 -0.000002  0.0000    1.5564   
    32. B(C  32,C  31)                1.5087  0.000001  0.0000    1.5087   
    33. B(C  33,C  32)                1.3448  0.000002  0.0000    1.3448   
    34. B(C  34,C  33)                1.5132  0.000000  0.0000    1.5132   
    35. B(C  35,C  33)                1.5236 -0.000002 -0.0000    1.5236   
    36. B(C  36,C  35)                1.5318 -0.000003 -0.0000    1.5318   
    37. B(C  37,C  36)                1.5173  0.000005  0.0000    1.5174   
    38. B(C  38,C  37)                1.3444  0.000004  0.0000    1.3444   
    39. B(C  39,C  38)                1.5147  0.000002  0.0000    1.5147   
    40. B(C  40,C  38)                1.5288 -0.000004 -0.0000    1.5288   
    41. B(C  41,C  40)                1.5314 -0.000001 -0.0000    1.5314   
    42. B(C  42,C  41)                1.5163  0.000003  0.0000    1.5163   
    43. B(C  43,C  42)                1.3462  0.000004  0.0000    1.3462   
    44. B(C  44,C  43)                1.5140  0.000001  0.0000    1.5140   
    45. B(C  45,C  43)                1.5233 -0.000001 -0.0000    1.5233   
    46. B(C  46,C  45)                1.5543  0.000000 -0.0000    1.5542   
    47. B(C  47,C  46)                1.5075 -0.000000  0.0000    1.5075   
    48. B(C  48,C  47)                1.3442 -0.000000  0.0000    1.3442   
    49. B(C  49,C  48)                1.5234 -0.000002 -0.0000    1.5234   
    50. B(C  50,C  49)                1.5443 -0.000002 -0.0000    1.5443   
    51. B(C  51,C  50)                1.5088 -0.000002  0.0000    1.5088   
    52. B(C  52,C  51)                1.3445 -0.000000 -0.0000    1.3445   
    53. B(C  53,C  52)                1.5111  0.000000 -0.0000    1.5111   
    54. B(C  54,C  52)                1.5129 -0.000000  0.0000    1.5129   
    55. B(H  55,C  54)                1.0998  0.000000  0.0000    1.0998   
    56. B(C  56,C  48)                1.5132  0.000000  0.0000    1.5132   
    57. B(C  57,C  10)                1.4928  0.000000  0.0000    1.4928   
    58. B(C  57,C   5)                1.5078  0.000001 -0.0000    1.5077   
    59. B(O  58,C  57)                1.2269 -0.000000  0.0000    1.2269   
    60. B(H  59,C   4)                1.0918 -0.000001 -0.0000    1.0918   
    61. B(H  60,C   4)                1.0967 -0.000001 -0.0000    1.0967   
    62. B(H  61,C   4)                1.0922 -0.000002 -0.0000    1.0922   
    63. B(H  62,C   7)                1.0913 -0.000001  0.0000    1.0913   
    64. B(H  63,C   7)                1.0934 -0.000001  0.0000    1.0934   
    65. B(H  64,C   7)                1.0909 -0.000000  0.0000    1.0909   
    66. B(H  65,C   9)                1.0964 -0.000001  0.0000    1.0964   
    67. B(H  66,C   9)                1.0904 -0.000001  0.0000    1.0904   
    68. B(H  67,C   9)                1.0966 -0.000000  0.0000    1.0966   
    69. B(H  68,C  11)                1.0965 -0.000002  0.0000    1.0965   
    70. B(H  69,C  11)                1.0913 -0.000001  0.0000    1.0913   
    71. B(H  70,C  12)                1.0910 -0.000001 -0.0000    1.0910   
    72. B(H  71,C  14)                1.0954  0.000001  0.0000    1.0954   
    73. B(H  72,C  14)                1.0983  0.000001 -0.0000    1.0983   
    74. B(H  73,C  14)                1.0996  0.000000  0.0000    1.0996   
    75. B(H  74,C  15)                1.0959 -0.000001 -0.0000    1.0959   
    76. B(H  75,C  15)                1.0977 -0.000000  0.0000    1.0977   
    77. B(H  76,C  16)                1.0997  0.000000  0.0000    1.0997   
    78. B(H  77,C  16)                1.0955 -0.000000 -0.0000    1.0955   
    79. B(H  78,C  17)                1.0924  0.000001 -0.0000    1.0923   
    80. B(H  79,C  19)                1.0932 -0.000001 -0.0000    1.0932   
    81. B(H  80,C  19)                1.0978  0.000001 -0.0000    1.0978   
    82. B(H  81,C  19)                1.0997 -0.000000 -0.0000    1.0997   
    83. B(H  82,C  20)                1.0977 -0.000000 -0.0000    1.0977   
    84. B(H  83,C  20)                1.0984 -0.000001  0.0000    1.0984   
    85. B(H  84,C  21)                1.1002  0.000000 -0.0000    1.1002   
    86. B(H  85,C  21)                1.0958 -0.000001  0.0000    1.0958   
    87. B(H  86,C  22)                1.0922  0.000001 -0.0000    1.0922   
    88. B(H  87,C  24)                1.0931 -0.000000  0.0000    1.0932   
    89. B(H  88,C  24)                1.0978  0.000002  0.0000    1.0978   
    90. B(H  89,C  24)                1.0997 -0.000000 -0.0000    1.0997   
    91. B(H  90,C  25)                1.0977 -0.000000 -0.0000    1.0977   
    92. B(H  91,C  25)                1.0984 -0.000004 -0.0000    1.0984   
    93. B(H  92,C  26)                1.1000 -0.000001  0.0000    1.1000   
    94. B(H  93,C  26)                1.0959 -0.000000 -0.0000    1.0959   
    95. B(H  94,C  27)                1.0922  0.000001 -0.0000    1.0922   
    96. B(H  95,C  29)                1.0932 -0.000000 -0.0000    1.0932   
    97. B(H  96,C  29)                1.0977  0.000002 -0.0000    1.0977   
    98. B(H  97,C  29)                1.0998 -0.000000 -0.0000    1.0998   
    99. B(H  98,C  30)                1.0977  0.000000 -0.0000    1.0977   
   100. B(H  99,C  30)                1.0985 -0.000001  0.0000    1.0985   
   101. B(H 100,C  31)                1.0999  0.000000 -0.0000    1.0999   
   102. B(H 101,C  31)                1.0956 -0.000000  0.0000    1.0956   
   103. B(H 102,C  32)                1.0885  0.000003 -0.0000    1.0885   
   104. B(H 103,C  34)                1.0925  0.000000  0.0000    1.0925   
   105. B(H 104,C  34)                1.0993 -0.000000  0.0000    1.0993   
   106. B(H 105,C  34)                1.0994  0.000000 -0.0000    1.0994   
   107. B(H 106,C  35)                1.0999 -0.000003 -0.0000    1.0999   
   108. B(H 107,C  35)                1.1001  0.000001 -0.0000    1.1001   
   109. B(H 108,C  36)                1.1017 -0.000001 -0.0000    1.1017   
   110. B(H 108,H  91)                4.9721 -0.000004  0.0104    4.9825   
   111. B(H 109,C  36)                1.1011 -0.000001  0.0000    1.1011   
   112. B(H 110,C  37)                1.0897  0.000001  0.0000    1.0897   
   113. B(H 111,C  39)                1.0877 -0.000005 -0.0000    1.0876   
   114. B(H 112,C  39)                1.0996  0.000000  0.0000    1.0996   
   115. B(H 113,C  39)                1.0997  0.000001 -0.0000    1.0997   
   116. B(H 114,C  40)                1.1000 -0.000002 -0.0000    1.1000   
   117. B(H 115,C  40)                1.1001  0.000001 -0.0000    1.1001   
   118. B(H 116,C  41)                1.1016  0.000001 -0.0000    1.1015   
   119. B(H 117,C  41)                1.1013 -0.000002  0.0000    1.1013   
   120. B(H 118,C  42)                1.0931 -0.000000  0.0000    1.0931   
   121. B(H 119,C  44)                1.0880 -0.000003 -0.0000    1.0879   
   122. B(H 120,C  44)                1.0988  0.000000  0.0000    1.0988   
   123. B(H 121,C  44)                1.0993  0.000001 -0.0000    1.0993   
   124. B(H 122,C  45)                1.0969 -0.000000 -0.0000    1.0969   
   125. B(H 123,C  45)                1.1012 -0.000002  0.0000    1.1012   
   126. B(H 124,C  46)                1.0948 -0.000000 -0.0000    1.0948   
   127. B(H 125,C  46)                1.1002  0.000001 -0.0000    1.1002   
   128. B(H 126,C  47)                1.0890  0.000002  0.0000    1.0890   
   129. B(H 127,C  49)                1.1022 -0.000001 -0.0000    1.1022   
   130. B(H 128,C  49)                1.1010 -0.000001  0.0000    1.1010   
   131. B(H 129,C  50)                1.1006 -0.000000  0.0000    1.1006   
   132. B(H 130,C  50)                1.0948  0.000000  0.0000    1.0948   
   133. B(H 131,C  51)                1.0908  0.000001  0.0000    1.0908   
   134. B(H 132,C  53)                1.0928  0.000001 -0.0000    1.0928   
   135. B(H 133,C  53)                1.0994  0.000000 -0.0000    1.0994   
   136. B(H 134,C  53)                1.0996  0.000000 -0.0000    1.0995   
   137. B(H 135,C  54)                1.0953 -0.000000  0.0000    1.0953   
   138. B(H 136,C  54)                1.0998 -0.000000  0.0000    1.0998   
   139. B(H 137,C  56)                1.0926  0.000001 -0.0000    1.0926   
   140. B(H 138,C  56)                1.0995  0.000001 -0.0000    1.0995   
   141. B(H 139,C  56)                1.0994  0.000000 -0.0000    1.0994   
   142. A(O   0,C   1,C   2)          119.81  0.000001    0.00    119.81   
   143. A(C   2,C   1,C   8)          120.43 -0.000001    0.00    120.44   
   144. A(O   0,C   1,C   8)          119.75  0.000000   -0.00    119.75   
   145. A(C   1,C   2,C   5)          119.86 -0.000001   -0.00    119.86   
   146. A(C   1,C   2,O   3)          117.07  0.000006    0.00    117.08   
   147. A(O   3,C   2,C   5)          122.76 -0.000005   -0.00    122.76   
   148. A(C   2,O   3,C   4)          116.16  0.000003    0.00    116.16   
   149. A(H  59,C   4,H  60)          109.61  0.000000    0.00    109.61   
   150. A(O   3,C   4,H  61)          111.07  0.000000    0.00    111.07   
   151. A(O   3,C   4,H  60)          110.32  0.000000   -0.00    110.32   
   152. A(O   3,C   4,H  59)          105.77 -0.000001   -0.00    105.77   
   153. A(H  59,C   4,H  61)          109.87  0.000000    0.00    109.87   
   154. A(H  60,C   4,H  61)          110.11  0.000000    0.00    110.11   
   155. A(C   2,C   5,O   6)          129.58 -0.000005   -0.00    129.57   
   156. A(O   6,C   5,C  57)          110.72  0.000002    0.00    110.72   
   157. A(C   2,C   5,C  57)          119.70  0.000003    0.00    119.70   
   158. A(C   5,O   6,C   7)          122.26 -0.000005   -0.00    122.26   
   159. A(O   6,C   7,H  64)          111.13 -0.000002    0.00    111.13   
   160. A(H  63,C   7,H  64)          110.16 -0.000000   -0.00    110.16   
   161. A(O   6,C   7,H  63)          110.75  0.000001   -0.00    110.75   
   162. A(H  62,C   7,H  64)          110.28  0.000000    0.00    110.29   
   163. A(O   6,C   7,H  62)          104.58 -0.000000    0.00    104.58   
   164. A(H  62,C   7,H  63)          109.81  0.000000    0.00    109.82   
   165. A(C   1,C   8,C  10)          120.18  0.000002   -0.00    120.18   
   166. A(C   1,C   8,C   9)          114.50  0.000000    0.00    114.50   
   167. A(C   9,C   8,C  10)          125.31 -0.000002   -0.00    125.31   
   168. A(C   8,C   9,H  66)          112.45  0.000000   -0.00    112.45   
   169. A(H  65,C   9,H  67)          106.43  0.000000    0.00    106.43   
   170. A(C   8,C   9,H  67)          110.15 -0.000000    0.00    110.15   
   171. A(C   8,C   9,H  65)          110.36  0.000000   -0.00    110.36   
   172. A(H  66,C   9,H  67)          108.43  0.000000   -0.00    108.43   
   173. A(H  65,C   9,H  66)          108.82 -0.000000    0.00    108.82   
   174. A(C  11,C  10,C  57)          115.47  0.000007    0.00    115.47   
   175. A(C   8,C  10,C  57)          119.66 -0.000001   -0.00    119.66   
   176. A(C   8,C  10,C  11)          124.85 -0.000006   -0.00    124.85   
   177. A(C  10,C  11,C  12)          111.50 -0.000002    0.00    111.50   
   178. A(C  12,C  11,H  69)          110.79  0.000001   -0.00    110.79   
   179. A(C  10,C  11,H  68)          109.19 -0.000002   -0.00    109.19   
   180. A(C  10,C  11,H  69)          108.65  0.000003   -0.00    108.65   
   181. A(H  68,C  11,H  69)          107.05  0.000000   -0.00    107.05   
   182. A(C  12,C  11,H  68)          109.54 -0.000001    0.00    109.54   
   183. A(C  11,C  12,H  70)          114.51 -0.000005    0.00    114.51   
   184. A(C  13,C  12,H  70)          118.10 -0.000004   -0.00    118.10   
   185. A(C  11,C  12,C  13)          127.39  0.000009   -0.00    127.39   
   186. A(C  12,C  13,C  14)          120.28 -0.000004    0.00    120.28   
   187. A(C  12,C  13,C  15)          123.74  0.000009   -0.00    123.74   
   188. A(C  14,C  13,C  15)          115.98 -0.000005    0.00    115.98   
   189. A(H  71,C  14,H  72)          108.37 -0.000001    0.00    108.37   
   190. A(H  71,C  14,H  73)          108.21  0.000000    0.00    108.21   
   191. A(C  13,C  14,H  71)          112.00  0.000000    0.00    112.00   
   192. A(H  72,C  14,H  73)          106.30 -0.000000    0.00    106.30   
   193. A(C  13,C  14,H  73)          110.60 -0.000000   -0.00    110.60   
   194. A(C  13,C  14,H  72)          111.14  0.000001   -0.00    111.14   
   195. A(C  16,C  15,H  74)          107.78  0.000002   -0.01    107.78   
   196. A(C  13,C  15,H  74)          109.73  0.000003   -0.00    109.73   
   197. A(C  13,C  15,C  16)          115.09 -0.000005    0.00    115.09   
   198. A(C  16,C  15,H  75)          108.23  0.000001    0.00    108.23   
   199. A(C  13,C  15,H  75)          108.96  0.000000    0.00    108.96   
   200. A(H  74,C  15,H  75)          106.73 -0.000000   -0.00    106.73   
   201. A(C  15,C  16,H  76)          107.96  0.000002   -0.00    107.96   
   202. A(C  15,C  16,C  17)          114.82 -0.000005    0.01    114.83   
   203. A(C  17,C  16,H  76)          108.70 -0.000001   -0.00    108.70   
   204. A(C  15,C  16,H  77)          107.63  0.000002   -0.00    107.63   
   205. A(C  17,C  16,H  77)          110.95  0.000003   -0.00    110.95   
   206. A(H  76,C  16,H  77)          106.42 -0.000001   -0.00    106.42   
   207. A(C  16,C  17,C  18)          128.50  0.000010   -0.00    128.50   
   208. A(C  18,C  17,H  78)          116.93 -0.000005    0.00    116.93   
   209. A(C  16,C  17,H  78)          114.57 -0.000005    0.00    114.57   
   210. A(C  19,C  18,C  20)          115.52  0.000004   -0.00    115.52   
   211. A(C  17,C  18,C  19)          124.70  0.000006   -0.00    124.70   
   212. A(C  17,C  18,C  20)          119.78 -0.000010    0.00    119.78   
   213. A(C  18,C  19,H  79)          113.38  0.000000   -0.00    113.38   
   214. A(C  18,C  19,H  80)          110.74 -0.000001   -0.00    110.74   
   215. A(H  79,C  19,H  80)          107.99  0.000000   -0.00    107.99   
   216. A(C  18,C  19,H  81)          110.27  0.000001    0.00    110.27   
   217. A(H  80,C  19,H  81)          106.21  0.000000    0.00    106.21   
   218. A(H  79,C  19,H  81)          107.95 -0.000000    0.00    107.95   
   219. A(C  18,C  20,H  83)          109.61  0.000002   -0.00    109.61   
   220. A(C  21,C  20,H  82)          107.06  0.000001    0.00    107.06   
   221. A(C  18,C  20,H  82)          109.37 -0.000001    0.00    109.37   
   222. A(C  18,C  20,C  21)          115.17 -0.000002    0.00    115.17   
   223. A(H  82,C  20,H  83)          106.83 -0.000000   -0.00    106.83   
   224. A(C  21,C  20,H  83)          108.46  0.000000   -0.00    108.45   
   225. A(C  20,C  21,C  22)          115.32  0.000000    0.00    115.33   
   226. A(H  84,C  21,H  85)          106.46  0.000000   -0.00    106.46   
   227. A(C  20,C  21,H  85)          107.67  0.000002   -0.00    107.66   
   228. A(C  22,C  21,H  85)          110.88 -0.000002   -0.00    110.88   
   229. A(C  22,C  21,H  84)          108.68  0.000002   -0.00    108.67   
   230. A(C  20,C  21,H  84)          107.43 -0.000002    0.00    107.43   
   231. A(C  21,C  22,C  23)          128.52 -0.000006   -0.00    128.52   
   232. A(C  23,C  22,H  86)          116.87  0.000004   -0.00    116.86   
   233. A(C  21,C  22,H  86)          114.61  0.000002    0.00    114.61   
   234. A(C  24,C  23,C  25)          115.52 -0.000004   -0.00    115.52   
   235. A(C  22,C  23,C  25)          119.80  0.000006   -0.00    119.80   
   236. A(C  22,C  23,C  24)          124.67 -0.000002    0.00    124.68   
   237. A(C  23,C  24,H  89)          110.27  0.000000    0.00    110.27   
   238. A(H  88,C  24,H  89)          106.20  0.000000    0.00    106.20   
   239. A(H  87,C  24,H  89)          107.97  0.000000    0.00    107.97   
   240. A(H  87,C  24,H  88)          107.98  0.000000   -0.00    107.98   
   241. A(C  23,C  24,H  88)          110.75 -0.000000   -0.01    110.74   
   242. A(C  23,C  24,H  87)          113.37 -0.000000    0.00    113.37   
   243. A(C  23,C  25,C  26)          115.26  0.000001   -0.00    115.26   
   244. A(H  90,C  25,H  91)          106.83 -0.000000   -0.00    106.83   
   245. A(C  26,C  25,H  91)          108.43 -0.000002    0.00    108.43   
   246. A(C  23,C  25,H  91)          109.58 -0.000001    0.00    109.58   
   247. A(C  26,C  25,H  90)          107.04  0.000002   -0.00    107.03   
   248. A(C  23,C  25,H  90)          109.36  0.000000   -0.00    109.36   
   249. A(H  92,C  26,H  93)          106.45 -0.000000   -0.00    106.45   
   250. A(C  27,C  26,H  93)          110.84  0.000002   -0.00    110.84   
   251. A(C  25,C  26,H  93)          107.63 -0.000000    0.00    107.63   
   252. A(C  27,C  26,H  92)          108.64 -0.000000   -0.00    108.64   
   253. A(C  25,C  26,H  92)          107.45  0.000001   -0.00    107.45   
   254. A(C  25,C  26,C  27)          115.42 -0.000002    0.01    115.43   
   255. A(C  28,C  27,H  94)          116.88 -0.000001   -0.00    116.88   
   256. A(C  26,C  27,H  94)          114.66 -0.000002   -0.00    114.66   
   257. A(C  26,C  27,C  28)          128.46  0.000003    0.00    128.46   
   258. A(C  29,C  28,C  30)          115.48 -0.000005    0.00    115.48   
   259. A(C  27,C  28,C  30)          119.86  0.000001   -0.00    119.86   
   260. A(C  27,C  28,C  29)          124.66  0.000004   -0.00    124.66   
   261. A(H  96,C  29,H  97)          106.21  0.000001   -0.00    106.21   
   262. A(H  95,C  29,H  97)          107.99 -0.000000    0.00    107.99   
   263. A(C  28,C  29,H  97)          110.30  0.000001    0.00    110.30   
   264. A(H  95,C  29,H  96)          108.02  0.000001   -0.00    108.02   
   265. A(C  28,C  29,H  96)          110.67 -0.000004    0.00    110.67   
   266. A(C  28,C  29,H  95)          113.36  0.000001   -0.00    113.36   
   267. A(C  31,C  30,H  99)          108.46 -0.000001   -0.00    108.45   
   268. A(H  98,C  30,H  99)          106.83 -0.000000   -0.00    106.83   
   269. A(C  28,C  30,H  99)          109.54  0.000001   -0.00    109.54   
   270. A(C  31,C  30,H  98)          107.10  0.000001   -0.00    107.10   
   271. A(C  28,C  30,H  98)          109.42 -0.000001   -0.01    109.42   
   272. A(C  28,C  30,C  31)          115.16 -0.000000    0.01    115.17   
   273. A(H 100,C  31,H 101)          106.41  0.000000   -0.00    106.41   
   274. A(C  30,C  31,H 101)          107.69  0.000001   -0.01    107.68   
   275. A(C  32,C  31,H 101)          111.20 -0.000001   -0.01    111.19   
   276. A(C  32,C  31,H 100)          108.48  0.000000    0.00    108.49   
   277. A(C  30,C  31,H 100)          107.46 -0.000001    0.01    107.47   
   278. A(C  30,C  31,C  32)          115.19  0.000001    0.01    115.20   
   279. A(C  33,C  32,H 102)          117.97  0.000001    0.00    117.97   
   280. A(C  31,C  32,H 102)          113.96 -0.000001    0.01    113.97   
   281. A(C  31,C  32,C  33)          128.07  0.000000   -0.01    128.06   
   282. A(C  34,C  33,C  35)          112.52  0.000001   -0.00    112.51   
   283. A(C  32,C  33,C  35)          123.31 -0.000001    0.00    123.32   
   284. A(C  32,C  33,C  34)          124.17  0.000001   -0.00    124.17   
   285. A(H 104,C  34,H 105)          106.29 -0.000000    0.00    106.29   
   286. A(C  33,C  34,H 105)          110.67  0.000001    0.00    110.67   
   287. A(H 103,C  34,H 105)          108.00  0.000000    0.00    108.00   
   288. A(H 103,C  34,H 104)          107.75  0.000000   -0.00    107.75   
   289. A(C  33,C  34,H 104)          110.43  0.000000   -0.00    110.43   
   290. A(C  33,C  34,H 103)          113.40 -0.000000    0.00    113.40   
   291. A(C  36,C  35,H 107)          109.60  0.000002   -0.00    109.60   
   292. A(C  36,C  35,H 106)          109.86  0.000003   -0.00    109.85   
   293. A(H 106,C  35,H 107)          105.28 -0.000000    0.00    105.28   
   294. A(C  33,C  35,H 107)          107.52  0.000002   -0.01    107.51   
   295. A(C  33,C  35,H 106)          107.42  0.000002    0.00    107.43   
   296. A(C  33,C  35,C  36)          116.55 -0.000007    0.01    116.56   
   297. A(H 108,C  36,H 109)          104.24  0.000003   -0.00    104.24   
   298. A(C  37,C  36,H 109)          106.35 -0.000007   -0.00    106.35   
   299. A(C  35,C  36,H 109)          108.31 -0.000006   -0.00    108.31   
   300. A(C  37,C  36,H 108)          106.79 -0.000004    0.00    106.80   
   301. A(C  35,C  36,H 108)          108.73 -0.000007    0.00    108.73   
   302. A(C  35,C  36,C  37)          121.18  0.000019   -0.00    121.18   
   303. A(C  38,C  37,H 110)          115.71 -0.000011   -0.00    115.70   
   304. A(C  36,C  37,H 110)          109.35 -0.000010    0.00    109.35   
   305. A(C  36,C  37,C  38)          134.94  0.000021    0.00    134.94   
   306. A(C  39,C  38,C  40)          110.88  0.000000   -0.01    110.87   
   307. A(C  37,C  38,C  40)          121.86 -0.000017   -0.00    121.86   
   308. A(C  37,C  38,C  39)          127.26  0.000017    0.01    127.27   
   309. A(H 112,C  39,H 113)          106.10 -0.000000   -0.00    106.10   
   310. A(H 111,C  39,H 113)          107.94 -0.000001   -0.00    107.94   
   311. A(C  38,C  39,H 113)          110.24  0.000001   -0.00    110.24   
   312. A(H 111,C  39,H 112)          107.86 -0.000001   -0.00    107.86   
   313. A(C  38,C  39,H 112)          110.04 -0.000001   -0.00    110.04   
   314. A(C  38,C  39,H 111)          114.30  0.000002    0.00    114.31   
   315. A(C  41,C  40,H 115)          109.38  0.000001    0.00    109.38   
   316. A(H 114,C  40,H 115)          105.24 -0.000001   -0.00    105.24   
   317. A(C  38,C  40,H 115)          107.22  0.000005   -0.01    107.20   
   318. A(C  41,C  40,H 114)          109.58  0.000007   -0.01    109.57   
   319. A(C  38,C  40,H 114)          107.40  0.000002    0.01    107.41   
   320. A(C  38,C  40,C  41)          117.35 -0.000013    0.01    117.35   
   321. A(C  40,C  41,H 117)          108.62 -0.000006    0.01    108.63   
   322. A(H 116,C  41,H 117)          104.32  0.000002   -0.00    104.32   
   323. A(C  42,C  41,H 117)          106.66 -0.000005    0.01    106.67   
   324. A(C  42,C  41,H 116)          106.53 -0.000002   -0.01    106.52   
   325. A(C  40,C  41,H 116)          108.79 -0.000003   -0.01    108.78   
   326. A(C  40,C  41,C  42)          120.74  0.000013   -0.00    120.74   
   327. A(C  43,C  42,H 118)          114.70 -0.000007   -0.00    114.70   
   328. A(C  41,C  42,H 118)          109.99 -0.000006   -0.00    109.99   
   329. A(C  41,C  42,C  43)          135.30  0.000014    0.00    135.30   
   330. A(C  44,C  43,C  45)          113.71 -0.000002   -0.00    113.70   
   331. A(C  42,C  43,C  44)          127.55  0.000010    0.00    127.56   
   332. A(C  42,C  43,C  45)          118.74 -0.000008    0.00    118.74   
   333. A(H 120,C  44,H 121)          106.16 -0.000000    0.00    106.16   
   334. A(C  43,C  44,H 121)          109.96  0.000001   -0.00    109.95   
   335. A(H 119,C  44,H 121)          107.97 -0.000000   -0.00    107.96   
   336. A(H 119,C  44,H 120)          107.59 -0.000000    0.00    107.59   
   337. A(C  43,C  44,H 120)          110.90 -0.000002    0.00    110.90   
   338. A(C  43,C  44,H 119)          113.94  0.000002   -0.00    113.94   
   339. A(C  43,C  45,C  46)          115.34  0.000005   -0.00    115.34   
   340. A(H 122,C  45,H 123)          106.91  0.000001    0.00    106.91   
   341. A(C  46,C  45,H 123)          107.31 -0.000001    0.00    107.31   
   342. A(C  43,C  45,H 123)          108.75 -0.000001   -0.01    108.75   
   343. A(C  46,C  45,H 122)          108.44 -0.000002    0.00    108.44   
   344. A(C  43,C  45,H 122)          109.75 -0.000002    0.00    109.75   
   345. A(C  45,C  46,C  47)          113.29 -0.000001   -0.00    113.29   
   346. A(H 124,C  46,H 125)          106.00 -0.000000    0.00    106.00   
   347. A(C  47,C  46,H 125)          109.16 -0.000000    0.00    109.17   
   348. A(C  45,C  46,H 125)          108.68  0.000002    0.00    108.68   
   349. A(C  47,C  46,H 124)          111.46  0.000001   -0.00    111.46   
   350. A(C  45,C  46,H 124)          107.96 -0.000001   -0.00    107.96   
   351. A(C  46,C  47,C  48)          128.48  0.000001   -0.00    128.48   
   352. A(C  48,C  47,H 126)          117.81 -0.000000   -0.00    117.80   
   353. A(C  46,C  47,H 126)          113.71 -0.000001    0.00    113.71   
   354. A(C  47,C  48,C  49)          123.11 -0.000002    0.00    123.11   
   355. A(C  49,C  48,C  56)          112.50 -0.000000    0.00    112.50   
   356. A(C  47,C  48,C  56)          124.38  0.000002   -0.00    124.38   
   357. A(C  48,C  49,C  50)          118.75 -0.000003    0.00    118.75   
   358. A(H 127,C  49,H 128)          104.81 -0.000000   -0.00    104.81   
   359. A(C  50,C  49,H 128)          108.36  0.000000    0.00    108.36   
   360. A(C  48,C  49,H 128)          108.26  0.000001   -0.00    108.26   
   361. A(C  50,C  49,H 127)          108.39  0.000001   -0.00    108.38   
   362. A(C  48,C  49,H 127)          107.43  0.000001   -0.00    107.43   
   363. A(C  49,C  50,C  51)          113.62 -0.000005    0.00    113.63   
   364. A(H 129,C  50,H 130)          105.71 -0.000001    0.00    105.71   
   365. A(C  51,C  50,H 130)          110.57  0.000001   -0.00    110.57   
   366. A(C  49,C  50,H 130)          107.69  0.000002   -0.00    107.69   
   367. A(C  51,C  50,H 129)          109.89  0.000002   -0.00    109.89   
   368. A(C  49,C  50,H 129)          109.03  0.000002   -0.00    109.03   
   369. A(C  50,C  51,C  52)          128.35 -0.000001   -0.00    128.35   
   370. A(C  52,C  51,H 131)          116.92  0.000001   -0.00    116.91   
   371. A(C  50,C  51,H 131)          114.73 -0.000000    0.00    114.73   
   372. A(C  51,C  52,C  54)          120.58  0.000001    0.00    120.59   
   373. A(C  51,C  52,C  53)          125.29 -0.000002    0.00    125.29   
   374. A(C  53,C  52,C  54)          114.13  0.000001   -0.00    114.13   
   375. A(H 132,C  53,H 134)          107.85  0.000000   -0.00    107.85   
   376. A(C  52,C  53,H 134)          110.47  0.000000   -0.00    110.47   
   377. A(H 132,C  53,H 133)          107.98  0.000000    0.00    107.98   
   378. A(H 133,C  53,H 134)          106.24 -0.000000   -0.00    106.24   
   379. A(C  52,C  53,H 133)          110.48 -0.000000    0.00    110.48   
   380. A(C  52,C  53,H 132)          113.51 -0.000000    0.00    113.52   
   381. A(H 135,C  54,H 136)          108.16 -0.000000    0.00    108.16   
   382. A(H  55,C  54,H 136)          106.26  0.000000   -0.00    106.26   
   383. A(C  52,C  54,H 136)          111.05  0.000000   -0.00    111.05   
   384. A(H  55,C  54,H 135)          108.19  0.000000    0.00    108.19   
   385. A(C  52,C  54,H 135)          111.93  0.000000    0.00    111.93   
   386. A(C  52,C  54,H  55)          111.02 -0.000001   -0.00    111.02   
   387. A(H 138,C  56,H 139)          106.26 -0.000000    0.00    106.26   
   388. A(H 137,C  56,H 139)          107.88 -0.000000    0.00    107.88   
   389. A(C  48,C  56,H 139)          110.44 -0.000001    0.00    110.44   
   390. A(H 137,C  56,H 138)          107.87 -0.000000    0.00    107.87   
   391. A(C  48,C  56,H 138)          110.57  0.000001    0.00    110.57   
   392. A(C  48,C  56,H 137)          113.51  0.000001   -0.00    113.50   
   393. A(C  10,C  57,O  58)          121.21  0.000004   -0.00    121.21   
   394. A(C   5,C  57,O  58)          118.70 -0.000002    0.00    118.70   
   395. A(C   5,C  57,C  10)          120.08 -0.000002   -0.00    120.08   
   396. D(O   3,C   2,C   1,O   0)     -1.98 -0.000002    0.04     -1.94   
   397. D(O   3,C   2,C   1,C   8)    177.16  0.000001    0.00    177.17   
   398. D(C   5,C   2,C   1,O   0)   -175.89 -0.000002    0.05   -175.84   
   399. D(C   5,C   2,C   1,C   8)      3.25  0.000002    0.01      3.26   
   400. D(C   4,O   3,C   2,C   1)     71.64  0.000001    0.01     71.65   
   401. D(C   4,O   3,C   2,C   5)   -114.64  0.000001    0.01   -114.63   
   402. D(H  59,C   4,O   3,C   2)   -177.08 -0.000000   -0.01   -177.09   
   403. D(H  60,C   4,O   3,C   2)     64.47  0.000000   -0.01     64.46   
   404. D(H  61,C   4,O   3,C   2)    -57.92 -0.000000   -0.01    -57.93   
   405. D(O   6,C   5,C   2,O   3)      4.17 -0.000001    0.01      4.18   
   406. D(O   6,C   5,C   2,C   1)    177.72 -0.000001    0.01    177.73   
   407. D(C  57,C   5,C   2,O   3)   -175.15 -0.000001    0.00   -175.15   
   408. D(C  57,C   5,C   2,C   1)     -1.60 -0.000001   -0.00     -1.60   
   409. D(C   7,O   6,C   5,C  57)   -173.31 -0.000002    0.03   -173.28   
   410. D(C   7,O   6,C   5,C   2)      7.32 -0.000002    0.02      7.34   
   411. D(H  62,C   7,O   6,C   5)    176.49  0.000000   -0.01    176.48   
   412. D(H  63,C   7,O   6,C   5)     58.25 -0.000001   -0.01     58.25   
   413. D(H  64,C   7,O   6,C   5)    -64.53 -0.000000   -0.01    -64.53   
   414. D(C  10,C   8,C   1,C   2)     -2.75 -0.000002   -0.01     -2.76   
   415. D(C  10,C   8,C   1,O   0)    176.39  0.000002   -0.04    176.35   
   416. D(C   9,C   8,C   1,C   2)    178.47 -0.000001   -0.01    178.46   
   417. D(C   9,C   8,C   1,O   0)     -2.39  0.000003   -0.04     -2.44   
   418. D(H  65,C   9,C   8,C   1)    -57.17 -0.000001    0.02    -57.16   
   419. D(H  66,C   9,C   8,C  10)      2.40  0.000000    0.02      2.42   
   420. D(H  67,C   9,C   8,C   1)     60.05 -0.000000    0.02     60.07   
   421. D(H  67,C   9,C   8,C  10)   -118.66  0.000000    0.02   -118.64   
   422. D(H  65,C   9,C   8,C  10)    124.11  0.000000    0.02    124.13   
   423. D(H  66,C   9,C   8,C   1)   -178.89 -0.000000    0.02   -178.87   
   424. D(C  57,C  10,C   8,C   9)    179.26  0.000000    0.00    179.26   
   425. D(C  57,C  10,C   8,C   1)      0.62  0.000001    0.00      0.62   
   426. D(C  11,C  10,C   8,C   9)      1.10  0.000001   -0.01      1.09   
   427. D(C  11,C  10,C   8,C   1)   -177.55  0.000001   -0.01   -177.55   
   428. D(C  12,C  11,C  10,C  57)    -91.96 -0.000003   -0.03    -91.99   
   429. D(H  69,C  11,C  10,C   8)   -151.34 -0.000001   -0.02   -151.36   
   430. D(H  69,C  11,C  10,C  57)     30.42 -0.000001   -0.03     30.40   
   431. D(H  68,C  11,C  10,C  57)    146.86  0.000000   -0.03    146.83   
   432. D(H  68,C  11,C  10,C   8)    -34.91 -0.000000   -0.02    -34.93   
   433. D(C  12,C  11,C  10,C   8)     86.27 -0.000004   -0.02     86.25   
   434. D(H  70,C  12,C  11,H  69)    179.92 -0.000000   -0.03    179.90   
   435. D(H  70,C  12,C  11,H  68)     62.05 -0.000000   -0.03     62.02   
   436. D(H  70,C  12,C  11,C  10)    -58.93  0.000003   -0.03    -58.95   
   437. D(C  13,C  12,C  11,H  69)     -0.55  0.000001   -0.02     -0.57   
   438. D(C  13,C  12,C  11,H  68)   -118.43  0.000001   -0.02   -118.45   
   439. D(C  13,C  12,C  11,C  10)    120.60  0.000005   -0.02    120.58   
   440. D(C  15,C  13,C  12,H  70)    179.80  0.000003   -0.01    179.79   
   441. D(C  15,C  13,C  12,C  11)      0.29  0.000002   -0.02      0.27   
   442. D(C  14,C  13,C  12,H  70)      0.20  0.000001   -0.01      0.20   
   443. D(C  14,C  13,C  12,C  11)   -179.30 -0.000000   -0.02   -179.32   
   444. D(H  73,C  14,C  13,C  15)    -61.43 -0.000001   -0.00    -61.43   
   445. D(H  73,C  14,C  13,C  12)    118.19  0.000001   -0.00    118.19   
   446. D(H  72,C  14,C  13,C  15)     56.40 -0.000001   -0.00     56.40   
   447. D(H  71,C  14,C  13,C  15)    177.78 -0.000001   -0.00    177.77   
   448. D(H  71,C  14,C  13,C  12)     -2.60  0.000001   -0.00     -2.60   
   449. D(H  72,C  14,C  13,C  12)   -123.97  0.000001   -0.00   -123.98   
   450. D(H  75,C  15,C  13,C  14)     23.24 -0.000000    0.00     23.25   
   451. D(H  75,C  15,C  13,C  12)   -156.36 -0.000002    0.00   -156.36   
   452. D(H  74,C  15,C  13,C  14)    139.77  0.000001   -0.00    139.77   
   453. D(H  74,C  15,C  13,C  12)    -39.84 -0.000001    0.00    -39.84   
   454. D(C  16,C  15,C  13,C  14)    -98.49  0.000002   -0.01    -98.49   
   455. D(C  16,C  15,C  13,C  12)     81.90 -0.000000   -0.01     81.90   
   456. D(C  17,C  16,C  15,H  75)    -62.72 -0.000002    0.02    -62.70   
   457. D(C  17,C  16,C  15,H  74)   -177.80 -0.000003    0.02   -177.78   
   458. D(C  17,C  16,C  15,C  13)     59.40 -0.000005    0.03     59.43   
   459. D(H  77,C  16,C  15,H  74)    -53.72 -0.000001    0.02    -53.70   
   460. D(H  77,C  16,C  15,C  13)   -176.52 -0.000003    0.02   -176.49   
   461. D(H  76,C  16,C  15,H  75)    175.86  0.000001    0.01    175.88   
   462. D(H  76,C  16,C  15,H  74)     60.78 -0.000000    0.02     60.80   
   463. D(H  76,C  16,C  15,C  13)    -62.01 -0.000002    0.02    -61.99   
   464. D(H  77,C  16,C  15,H  75)     61.36 -0.000000    0.02     61.38   
   465. D(H  78,C  17,C  16,H  76)     50.87 -0.000001   -0.02     50.85   
   466. D(H  78,C  17,C  16,H  77)    167.55 -0.000001   -0.02    167.53   
   467. D(H  78,C  17,C  16,C  15)    -70.14 -0.000000   -0.02    -70.17   
   468. D(C  18,C  17,C  16,H  77)    -12.33 -0.000001   -0.02    -12.34   
   469. D(C  18,C  17,C  16,H  76)   -129.01 -0.000001   -0.01   -129.03   
   470. D(C  18,C  17,C  16,C  15)    109.97 -0.000000   -0.02    109.96   
   471. D(C  20,C  18,C  17,H  78)      0.69 -0.000000   -0.01      0.68   
   472. D(C  20,C  18,C  17,C  16)   -179.43  0.000000   -0.01   -179.45   
   473. D(C  19,C  18,C  17,C  16)      1.32 -0.000000   -0.00      1.31   
   474. D(C  19,C  18,C  17,H  78)   -178.56 -0.000001    0.00   -178.56   
   475. D(H  81,C  19,C  18,C  20)    -62.51 -0.000000    0.01    -62.49   
   476. D(H  81,C  19,C  18,C  17)    116.77  0.000000    0.01    116.78   
   477. D(H  80,C  19,C  18,C  20)     54.75 -0.000000    0.01     54.77   
   478. D(H  80,C  19,C  18,C  17)   -125.97  0.000000    0.01   -125.96   
   479. D(H  79,C  19,C  18,C  20)    176.32 -0.000001    0.01    176.34   
   480. D(H  79,C  19,C  18,C  17)     -4.40 -0.000000    0.00     -4.40   
   481. D(H  83,C  20,C  18,C  19)     27.03 -0.000000    0.03     27.06   
   482. D(H  83,C  20,C  18,C  17)   -152.29 -0.000001    0.03   -152.25   
   483. D(H  82,C  20,C  18,C  19)    143.85 -0.000000    0.02    143.87   
   484. D(H  82,C  20,C  18,C  17)    -35.47 -0.000001    0.03    -35.44   
   485. D(C  21,C  20,C  18,C  19)    -95.57 -0.000001    0.03    -95.54   
   486. D(C  21,C  20,C  18,C  17)     85.12 -0.000001    0.04     85.15   
   487. D(H  85,C  21,C  20,H  83)     61.17  0.000001   -0.02     61.16   
   488. D(H  85,C  21,C  20,H  82)    -53.77  0.000000   -0.02    -53.79   
   489. D(H  85,C  21,C  20,C  18)   -175.61  0.000003   -0.02   -175.63   
   490. D(H  84,C  21,C  20,H  83)    175.48  0.000001   -0.02    175.46   
   491. D(H  84,C  21,C  20,H  82)     60.54  0.000000   -0.02     60.52   
   492. D(H  84,C  21,C  20,C  18)    -61.30  0.000003   -0.02    -61.32   
   493. D(C  22,C  21,C  20,H  83)    -63.19  0.000002   -0.02    -63.21   
   494. D(C  22,C  21,C  20,H  82)   -178.14  0.000001   -0.02   -178.16   
   495. D(C  22,C  21,C  20,C  18)     60.03  0.000004   -0.02     60.00   
   496. D(H  86,C  22,C  21,H  85)    166.38  0.000002   -0.07    166.31   
   497. D(H  86,C  22,C  21,H  84)     49.70  0.000002   -0.07     49.63   
   498. D(H  86,C  22,C  21,C  20)    -70.94  0.000003   -0.07    -71.02   
   499. D(C  23,C  22,C  21,H  85)    -13.18  0.000002   -0.08    -13.26   
   500. D(C  23,C  22,C  21,H  84)   -129.86  0.000003   -0.07   -129.94   
   501. D(C  23,C  22,C  21,C  20)    109.49  0.000003   -0.08    109.41   
   502. D(C  25,C  23,C  22,H  86)      0.71  0.000002   -0.01      0.70   
   503. D(C  25,C  23,C  22,C  21)   -179.73  0.000001   -0.01   -179.74   
   504. D(C  24,C  23,C  22,H  86)   -178.46  0.000002   -0.02   -178.48   
   505. D(C  24,C  23,C  22,C  21)      1.10  0.000001   -0.02      1.08   
   506. D(H  89,C  24,C  23,C  25)    -62.13 -0.000000   -0.01    -62.14   
   507. D(H  89,C  24,C  23,C  22)    117.07  0.000000    0.00    117.08   
   508. D(H  88,C  24,C  23,C  25)     55.13 -0.000000   -0.01     55.12   
   509. D(H  88,C  24,C  23,C  22)   -125.67  0.000000    0.00   -125.67   
   510. D(H  87,C  24,C  23,C  25)    176.69 -0.000000   -0.01    176.67   
   511. D(H  87,C  24,C  23,C  22)     -4.11  0.000000   -0.00     -4.11   
   512. D(H  91,C  25,C  23,C  24)     27.65  0.000002   -0.03     27.62   
   513. D(H  91,C  25,C  23,C  22)   -151.59  0.000002   -0.05   -151.64   
   514. D(H  90,C  25,C  23,C  24)    144.44  0.000001   -0.03    144.41   
   515. D(H  90,C  25,C  23,C  22)    -34.80  0.000001   -0.05    -34.85   
   516. D(C  26,C  25,C  23,C  24)    -94.95  0.000004   -0.04    -94.99   
   517. D(C  26,C  25,C  23,C  22)     85.80  0.000004   -0.05     85.75   
   518. D(H  92,C  26,C  25,H  90)     60.29  0.000000    0.00     60.29   
   519. D(H  92,C  26,C  25,C  23)    -61.58 -0.000002    0.01    -61.57   
   520. D(C  27,C  26,C  25,H  91)    -63.43 -0.000000   -0.00    -63.44   
   521. D(C  27,C  26,C  25,H  90)   -178.35 -0.000000   -0.00   -178.36   
   522. D(C  27,C  26,C  25,C  23)     59.78 -0.000002    0.00     59.78   
   523. D(H  93,C  26,C  25,H  91)     60.92  0.000000    0.00     60.92   
   524. D(H  93,C  26,C  25,H  90)    -54.00  0.000000    0.00    -54.00   
   525. D(H  93,C  26,C  25,C  23)   -175.86 -0.000002    0.01   -175.86   
   526. D(H  92,C  26,C  25,H  91)    175.21  0.000001    0.00    175.21   
   527. D(H  94,C  27,C  26,H  93)    164.91 -0.000001    0.01    164.92   
   528. D(H  94,C  27,C  26,H  92)     48.29 -0.000002    0.01     48.30   
   529. D(H  94,C  27,C  26,C  25)    -72.42 -0.000002    0.01    -72.41   
   530. D(C  28,C  27,C  26,H  93)    -14.66 -0.000001    0.03    -14.64   
   531. D(C  28,C  27,C  26,H  92)   -131.29 -0.000002    0.03   -131.26   
   532. D(C  28,C  27,C  26,C  25)    108.00 -0.000002    0.03    108.03   
   533. D(C  30,C  28,C  27,H  94)      0.62 -0.000001   -0.01      0.61   
   534. D(C  30,C  28,C  27,C  26)   -179.81 -0.000002   -0.03   -179.84   
   535. D(C  29,C  28,C  27,H  94)   -178.67 -0.000002    0.02   -178.65   
   536. D(C  29,C  28,C  27,C  26)      0.90 -0.000002   -0.01      0.90   
   537. D(H  97,C  29,C  28,C  30)    -62.98  0.000001    0.01    -62.97   
   538. D(H  97,C  29,C  28,C  27)    116.33  0.000001   -0.01    116.32   
   539. D(H  96,C  29,C  28,C  30)     54.25  0.000000    0.01     54.26   
   540. D(H  96,C  29,C  28,C  27)   -126.43  0.000001   -0.01   -126.45   
   541. D(H  95,C  29,C  28,C  30)    175.79 -0.000001    0.01    175.80   
   542. D(H  95,C  29,C  28,C  27)     -4.90 -0.000000   -0.01     -4.91   
   543. D(H  99,C  30,C  28,C  29)     27.60  0.000000    0.07     27.67   
   544. D(H  99,C  30,C  28,C  27)   -151.75 -0.000000    0.10   -151.66   
   545. D(H  98,C  30,C  28,C  29)    144.40 -0.000000    0.07    144.47   
   546. D(H  98,C  30,C  28,C  27)    -34.96 -0.000001    0.09    -34.86   
   547. D(C  31,C  30,C  28,C  29)    -94.94  0.000000    0.07    -94.86   
   548. D(C  31,C  30,C  28,C  27)     85.71  0.000000    0.09     85.81   
   549. D(H 101,C  31,C  30,H  99)     60.24  0.000000    0.08     60.32   
   550. D(H 101,C  31,C  30,H  98)    -54.71  0.000000    0.08    -54.63   
   551. D(H 101,C  31,C  30,C  28)   -176.64  0.000000    0.08   -176.56   
   552. D(H 100,C  31,C  30,H  99)    174.52 -0.000000    0.07    174.60   
   553. D(H 100,C  31,C  30,H  98)     59.56  0.000000    0.08     59.64   
   554. D(H 100,C  31,C  30,C  28)    -62.36  0.000000    0.08    -62.29   
   555. D(C  32,C  31,C  30,H  99)    -64.47  0.000000    0.09    -64.38   
   556. D(C  32,C  31,C  30,H  98)   -179.43  0.000001    0.09   -179.33   
   557. D(C  32,C  31,C  30,C  28)     58.65  0.000001    0.09     58.74   
   558. D(H 102,C  32,C  31,H 101)    164.25  0.000000   -0.08    164.16   
   559. D(H 102,C  32,C  31,H 100)     47.56  0.000000   -0.08     47.48   
   560. D(H 102,C  32,C  31,C  30)    -72.89  0.000001   -0.10    -72.99   
   561. D(C  33,C  32,C  31,H 101)    -15.59  0.000001   -0.09    -15.68   
   562. D(C  33,C  32,C  31,H 100)   -132.28  0.000001   -0.08   -132.36   
   563. D(C  33,C  32,C  31,C  30)    107.27  0.000002   -0.10    107.17   
   564. D(C  35,C  33,C  32,H 102)     -0.31 -0.000000   -0.01     -0.32   
   565. D(C  35,C  33,C  32,C  31)    179.51 -0.000001   -0.00    179.51   
   566. D(C  34,C  33,C  32,H 102)    179.45  0.000001   -0.01    179.43   
   567. D(C  34,C  33,C  32,C  31)     -0.73 -0.000001   -0.01     -0.73   
   568. D(H 105,C  34,C  33,C  35)    -58.75  0.000000    0.02    -58.73   
   569. D(H 105,C  34,C  33,C  32)    121.46 -0.000001    0.03    121.49   
   570. D(H 104,C  34,C  33,C  35)     58.66  0.000000    0.02     58.68   
   571. D(H 104,C  34,C  33,C  32)   -121.12 -0.000001    0.02   -121.10   
   572. D(H 103,C  34,C  33,C  35)    179.71  0.000000    0.02    179.73   
   573. D(H 103,C  34,C  33,C  32)     -0.08 -0.000001    0.02     -0.05   
   574. D(H 107,C  35,C  33,C  34)     54.44  0.000001    0.01     54.44   
   575. D(H 107,C  35,C  33,C  32)   -125.78  0.000001    0.00   -125.77   
   576. D(H 106,C  35,C  33,C  34)    -58.44 -0.000001    0.01    -58.43   
   577. D(H 106,C  35,C  33,C  32)    121.35  0.000000    0.00    121.35   
   578. D(C  36,C  35,C  33,C  34)    177.87 -0.000001    0.00    177.87   
   579. D(C  36,C  35,C  33,C  32)     -2.35 -0.000000   -0.00     -2.35   
   580. D(H 109,C  36,C  35,H 107)     68.52  0.000002   -0.04     68.48   
   581. D(H 109,C  36,C  35,H 106)   -176.27  0.000004   -0.04   -176.31   
   582. D(H 109,C  36,C  35,C  33)    -53.83  0.000004   -0.03    -53.87   
   583. D(H 108,C  36,C  35,H 107)   -178.80 -0.000001   -0.04   -178.83   
   584. D(H 108,C  36,C  35,H 106)    -63.58  0.000001   -0.04    -63.62   
   585. D(H 108,C  36,C  35,C  33)     58.85  0.000001   -0.03     58.82   
   586. D(C  37,C  36,C  35,H 107)    -54.62  0.000002   -0.04    -54.66   
   587. D(C  37,C  36,C  35,H 106)     60.59  0.000004   -0.04     60.55   
   588. D(C  37,C  36,C  35,C  33)   -176.97  0.000004   -0.03   -177.00   
   589. D(H 110,C  37,C  36,H 109)     52.05 -0.000001    0.02     52.08   
   590. D(H 110,C  37,C  36,H 108)    -58.82  0.000000    0.02    -58.79   
   591. D(H 110,C  37,C  36,C  35)    176.11 -0.000002    0.02    176.14   
   592. D(C  38,C  37,C  36,H 109)   -128.04 -0.000001    0.03   -128.01   
   593. D(C  38,C  37,C  36,H 108)    121.09  0.000001    0.03    121.12   
   594. D(C  38,C  37,C  36,C  35)     -3.98 -0.000001    0.03     -3.95   
   595. D(C  40,C  38,C  37,H 110)     -0.30  0.000001   -0.01     -0.31   
   596. D(C  40,C  38,C  37,C  36)    179.80  0.000000   -0.02    179.78   
   597. D(C  39,C  38,C  37,H 110)    179.60  0.000001   -0.00    179.60   
   598. D(C  39,C  38,C  37,C  36)     -0.30 -0.000000   -0.01     -0.31   
   599. D(H 113,C  39,C  38,C  40)    -59.82 -0.000000    0.08    -59.74   
   600. D(H 113,C  39,C  38,C  37)    120.27  0.000000    0.07    120.34   
   601. D(H 112,C  39,C  38,C  40)     56.87 -0.000001    0.08     56.95   
   602. D(H 112,C  39,C  38,C  37)   -123.04 -0.000001    0.07   -122.97   
   603. D(H 111,C  39,C  38,C  40)    178.39 -0.000001    0.08    178.48   
   604. D(H 111,C  39,C  38,C  37)     -1.51 -0.000001    0.07     -1.44   
   605. D(H 115,C  40,C  38,C  39)     54.94  0.000000    0.12     55.06   
   606. D(H 115,C  40,C  38,C  37)   -125.15 -0.000000    0.13   -125.01   
   607. D(H 114,C  40,C  38,C  39)    -57.73 -0.000002    0.12    -57.60   
   608. D(H 114,C  40,C  38,C  37)    122.19 -0.000002    0.13    122.32   
   609. D(C  41,C  40,C  38,C  39)    178.40 -0.000003    0.12    178.52   
   610. D(C  41,C  40,C  38,C  37)     -1.69 -0.000004    0.13     -1.56   
   611. D(H 117,C  41,C  40,H 115)     66.34  0.000001   -0.15     66.19   
   612. D(H 117,C  41,C  40,H 114)   -178.78  0.000004   -0.15   -178.93   
   613. D(H 117,C  41,C  40,C  38)    -56.02  0.000002   -0.14    -56.15   
   614. D(H 116,C  41,C  40,H 115)    179.31 -0.000002   -0.15    179.16   
   615. D(H 116,C  41,C  40,H 114)    -65.81  0.000001   -0.15    -65.96   
   616. D(H 116,C  41,C  40,C  38)     56.96 -0.000000   -0.14     56.82   
   617. D(C  42,C  41,C  40,H 115)    -57.19  0.000003   -0.17    -57.36   
   618. D(C  42,C  41,C  40,H 114)     57.70  0.000006   -0.17     57.52   
   619. D(C  42,C  41,C  40,C  38)   -179.54  0.000004   -0.16   -179.70   
   620. D(H 118,C  42,C  41,H 117)     53.35 -0.000003    0.20     53.56   
   621. D(H 118,C  42,C  41,H 116)    -57.62 -0.000001    0.20    -57.42   
   622. D(H 118,C  42,C  41,C  40)    177.81 -0.000005    0.23    178.03   
   623. D(C  43,C  42,C  41,H 117)   -127.11 -0.000003    0.23   -126.89   
   624. D(C  43,C  42,C  41,H 116)    121.91 -0.000001    0.23    122.14   
   625. D(C  43,C  42,C  41,C  40)     -2.66 -0.000005    0.25     -2.41   
   626. D(C  45,C  43,C  42,H 118)     -0.48 -0.000001    0.02     -0.46   
   627. D(C  45,C  43,C  42,C  41)   -180.00 -0.000000   -0.00   -180.00   
   628. D(C  44,C  43,C  42,H 118)   -179.87 -0.000001    0.01   -179.86   
   629. D(C  44,C  43,C  42,C  41)      0.61 -0.000001   -0.01      0.60   
   630. D(H 121,C  44,C  43,C  45)    -50.45 -0.000001    0.13    -50.32   
   631. D(H 121,C  44,C  43,C  42)    128.97 -0.000001    0.14    129.11   
   632. D(H 120,C  44,C  43,C  45)     66.65 -0.000002    0.14     66.78   
   633. D(H 120,C  44,C  43,C  42)   -113.94 -0.000002    0.14   -113.79   
   634. D(H 119,C  44,C  43,C  45)   -171.80 -0.000002    0.14   -171.66   
   635. D(H 119,C  44,C  43,C  42)      7.62 -0.000002    0.15      7.77   
   636. D(H 123,C  45,C  43,C  44)     55.31  0.000001    0.05     55.37   
   637. D(H 123,C  45,C  43,C  42)   -124.16  0.000000    0.04   -124.12   
   638. D(H 122,C  45,C  43,C  44)    171.95 -0.000001    0.05    172.00   
   639. D(H 122,C  45,C  43,C  42)     -7.52 -0.000001    0.04     -7.48   
   640. D(C  46,C  45,C  43,C  44)    -65.24 -0.000001    0.06    -65.19   
   641. D(C  46,C  45,C  43,C  42)    115.29 -0.000001    0.05    115.33   
   642. D(H 125,C  46,C  45,H 122)   -177.18  0.000000    0.01   -177.17   
   643. D(H 125,C  46,C  45,C  43)     59.31  0.000001    0.00     59.32   
   644. D(H 124,C  46,C  45,H 123)     52.52 -0.000000    0.01     52.54   
   645. D(H 124,C  46,C  45,H 122)    -62.63  0.000000    0.01    -62.62   
   646. D(H 124,C  46,C  45,C  43)    173.86  0.000001    0.01    173.87   
   647. D(C  47,C  46,C  45,H 123)    176.45 -0.000000    0.01    176.46   
   648. D(C  47,C  46,C  45,H 122)     61.30  0.000000    0.01     61.30   
   649. D(H 125,C  46,C  45,H 123)    -62.02 -0.000000    0.01    -62.01   
   650. D(C  47,C  46,C  45,C  43)    -62.21  0.000001    0.00    -62.21   
   651. D(H 126,C  47,C  46,H 125)    -61.81  0.000000    0.01    -61.80   
   652. D(H 126,C  47,C  46,H 124)   -178.56  0.000000    0.01   -178.55   
   653. D(H 126,C  47,C  46,C  45)     59.44  0.000002    0.01     59.45   
   654. D(C  48,C  47,C  46,H 125)    118.98  0.000001    0.02    119.00   
   655. D(C  48,C  47,C  46,H 124)      2.23  0.000001    0.02      2.25   
   656. D(C  48,C  47,C  46,C  45)   -119.77  0.000002    0.02   -119.75   
   657. D(C  56,C  48,C  47,H 126)   -179.52  0.000000   -0.00   -179.52   
   658. D(C  56,C  48,C  47,C  46)     -0.34  0.000000   -0.01     -0.35   
   659. D(C  49,C  48,C  47,H 126)     -1.11  0.000000    0.00     -1.11   
   660. D(C  49,C  48,C  47,C  46)    178.07 -0.000000   -0.01    178.06   
   661. D(H 128,C  49,C  48,C  56)    -46.12  0.000000   -0.04    -46.16   
   662. D(H 128,C  49,C  48,C  47)    135.30  0.000000   -0.04    135.26   
   663. D(H 127,C  49,C  48,C  56)     66.57  0.000001   -0.04     66.53   
   664. D(H 127,C  49,C  48,C  47)   -112.01  0.000001   -0.04   -112.05   
   665. D(C  50,C  49,C  48,C  56)   -170.11  0.000001   -0.04   -170.16   
   666. D(C  50,C  49,C  48,C  47)     11.31  0.000001   -0.05     11.26   
   667. D(H 130,C  50,C  49,H 128)     69.70 -0.000000    0.01     69.71   
   668. D(H 130,C  50,C  49,H 127)    -43.51 -0.000001    0.01    -43.50   
   669. D(H 130,C  50,C  49,C  48)   -166.35 -0.000001    0.01   -166.34   
   670. D(H 129,C  50,C  49,H 128)   -176.05  0.000001    0.01   -176.05   
   671. D(H 129,C  50,C  49,H 127)     70.74  0.000000    0.01     70.74   
   672. D(H 129,C  50,C  49,C  48)    -52.11  0.000000    0.01    -52.10   
   673. D(C  51,C  50,C  49,H 128)    -53.12  0.000000    0.01    -53.11   
   674. D(C  51,C  50,C  49,H 127)   -166.33 -0.000000    0.01   -166.32   
   675. D(C  51,C  50,C  49,C  48)     70.83 -0.000000    0.01     70.84   
   676. D(H 131,C  51,C  50,H 130)   -176.84  0.000000    0.02   -176.82   
   677. D(H 131,C  51,C  50,H 129)     66.85 -0.000000    0.02     66.86   
   678. D(H 131,C  51,C  50,C  49)    -55.62  0.000000    0.01    -55.60   
   679. D(C  52,C  51,C  50,H 130)      2.42  0.000000    0.02      2.44   
   680. D(C  52,C  51,C  50,H 129)   -113.90 -0.000001    0.02   -113.88   
   681. D(C  52,C  51,C  50,C  49)    123.64 -0.000000    0.02    123.66   
   682. D(C  54,C  52,C  51,H 131)     -0.23  0.000000   -0.00     -0.23   
   683. D(C  54,C  52,C  51,C  50)   -179.47  0.000001   -0.01   -179.48   
   684. D(C  53,C  52,C  51,H 131)   -179.95  0.000000   -0.00   -179.95   
   685. D(C  53,C  52,C  51,C  50)      0.81  0.000001   -0.01      0.81   
   686. D(H 134,C  53,C  52,C  54)    -60.03 -0.000000    0.03    -60.00   
   687. D(H 134,C  53,C  52,C  51)    119.70 -0.000000    0.03    119.73   
   688. D(H 133,C  53,C  52,C  54)     57.24 -0.000000    0.03     57.26   
   689. D(H 133,C  53,C  52,C  51)   -123.03 -0.000000    0.03   -123.00   
   690. D(H 132,C  53,C  52,C  54)    178.69 -0.000000    0.03    178.72   
   691. D(H 132,C  53,C  52,C  51)     -1.58 -0.000000    0.03     -1.55   
   692. D(H 136,C  54,C  52,C  53)     58.93 -0.000000    0.00     58.93   
   693. D(H 136,C  54,C  52,C  51)   -120.82 -0.000000   -0.00   -120.82   
   694. D(H 135,C  54,C  52,C  53)    179.92  0.000000    0.00    179.92   
   695. D(H 135,C  54,C  52,C  51)      0.17  0.000000    0.00      0.17   
   696. D(H  55,C  54,C  52,C  53)    -59.07 -0.000000    0.00    -59.07   
   697. D(H  55,C  54,C  52,C  51)    121.19 -0.000000    0.00    121.19   
   698. D(H 139,C  56,C  48,C  49)    -52.96  0.000001   -0.04    -53.00   
   699. D(H 139,C  56,C  48,C  47)    125.60  0.000000   -0.03    125.56   
   700. D(H 138,C  56,C  48,C  49)     64.36  0.000000   -0.04     64.32   
   701. D(H 138,C  56,C  48,C  47)   -117.08  0.000000   -0.03   -117.11   
   702. D(H 137,C  56,C  48,C  49)   -174.26  0.000001   -0.04   -174.29   
   703. D(H 137,C  56,C  48,C  47)      4.30  0.000001   -0.03      4.27   
   704. D(O  58,C  57,C  10,C  11)     -1.92 -0.000000    0.02     -1.91   
   705. D(O  58,C  57,C  10,C   8)    179.75  0.000000    0.01    179.75   
   706. D(C   5,C  57,C  10,C  11)    179.34 -0.000001    0.01    179.36   
   707. D(C   5,C  57,C  10,C   8)      1.01 -0.000001    0.01      1.02   
   708. D(O  58,C  57,C   5,O   6)      1.29 -0.000000   -0.01      1.27   
   709. D(O  58,C  57,C   5,C   2)   -179.27 -0.000000   -0.01   -179.28   
   710. D(C  10,C  57,C   5,O   6)   -179.95  0.000000   -0.01   -179.96   
   711. D(C  10,C  57,C   5,C   2)     -0.51  0.000001   -0.01     -0.51   
    ----------------------------------------------------------------------------

Time needed for optimization step       :     1.09 sec

         *************************************************************
         *                GEOMETRY OPTIMIZATION CYCLE  15            *
         *************************************************************
---------------------------------
CARTESIAN COORDINATES (ANGSTROEM)
---------------------------------
  O    -13.795278    2.779974   -2.180004
  C    -13.031933    2.412211   -1.284574
  C    -12.960065    3.176909   -0.018203
  O    -13.735010    4.300739    0.075648
  C    -15.154681    4.085120    0.200733
  C    -12.057112    2.822410    0.937753
  O    -11.798849    3.393643    2.120843
  C    -12.603548    4.463960    2.649282
  C    -12.167739    1.205068   -1.492851
  C    -12.374847    0.509693   -2.809802
  C    -11.273064    0.836449   -0.545271
  C    -10.311683   -0.331094   -0.667965
  C     -9.031607    0.074488   -1.372945
  C     -7.778635    0.009848   -0.890866
  C     -6.612360    0.475080   -1.733700
  C     -7.433195   -0.508320    0.496081
  C     -7.344275   -2.057518    0.618631
  C     -6.318201   -2.705270   -0.275447
  C     -5.157905   -3.292489    0.069654
  C     -4.657815   -3.442053    1.488291
  C     -4.256290   -3.878497   -1.009215
  C     -3.282874   -2.866120   -1.680301
  C     -2.308253   -2.193843   -0.747859
  C     -0.978030   -2.373414   -0.654265
  C     -0.173604   -3.311912   -1.524331
  C     -0.178253   -1.584844    0.374509
  C     -0.121012   -2.215341    1.796637
  C      0.487870   -3.592277    1.870121
  C      1.680393   -3.953972    2.377516
  C      2.667928   -3.002813    3.014114
  C      2.105549   -5.416136    2.346762
  C      2.796783   -5.876851    1.030643
  C      4.050474   -5.121317    0.664957
  C      5.324233   -5.547409    0.731238
  C      5.737448   -6.917978    1.221854
  C      6.515685   -4.690807    0.321264
  C      6.199301   -3.300431   -0.238338
  C      7.301356   -2.386629   -0.741238
  C      8.643682   -2.450314   -0.780990
  C      9.524114   -3.573532   -0.273422
  C      9.487698   -1.324557   -1.379007
  C      8.742531   -0.124594   -1.970558
  C      9.503285    1.031814   -2.589493
  C     10.802409    1.346389   -2.749125
  C     12.007501    0.538250   -2.316911
  C     11.159315    2.650296   -3.451093
  C     11.890525    3.701398   -2.570097
  C     11.067304    4.173491   -1.398760
  C     10.654621    5.420910   -1.115167
  C      9.784676    5.755839    0.089693
  C      9.569772    4.676937    1.173487
  C     10.799210    4.399796    2.002976
  C     10.937405    4.469033    3.338601
  C      9.841269    4.836439    4.311727
  C     12.266989    4.161980    3.991869
  H     12.629361    5.022847    4.572520
  C     10.965103    6.636611   -1.960988
  C    -11.161433    1.630353    0.714023
  O    -10.363943    1.319335    1.593040
  H    -15.606156    5.079122    0.208779
  H    -15.380299    3.570739    1.142721
  H    -15.540229    3.509119   -0.643378
  H    -12.183112    4.662074    3.636628
  H    -13.647084    4.152353    2.746511
  H    -12.533931    5.354410    2.022957
  H    -13.423838    0.211729   -2.923056
  H    -11.744662   -0.373541   -2.917891
  H    -12.156052    1.195008   -3.637448
  H    -10.797144   -1.140505   -1.226116
  H    -10.098756   -0.714408    0.331374
  H     -9.174705    0.466039   -2.381195
  H     -6.929831    0.797546   -2.731301
  H     -5.864484   -0.320905   -1.848963
  H     -6.095861    1.316058   -1.248864
  H     -8.179137   -0.157792    1.218380
  H     -6.469559   -0.083476    0.805724
  H     -8.333539   -2.473928    0.379325
  H     -7.153908   -2.296699    1.670661
  H     -6.566780   -2.687983   -1.338993
  H     -5.298567   -2.954678    2.227862
  H     -3.646583   -3.027023    1.589786
  H     -4.581139   -4.506142    1.755037
  H     -4.875434   -4.307589   -1.807634
  H     -3.664758   -4.702494   -0.587805
  H     -3.895647   -2.092670   -2.166756
  H     -2.755073   -3.394116   -2.482476
  H     -2.756560   -1.463538   -0.070647
  H     -0.788011   -3.901671   -2.209655
  H      0.410818   -4.007972   -0.908686
  H      0.554751   -2.746043   -2.123171
  H     -0.613842   -0.583233    0.484107
  H      0.850161   -1.446757    0.014148
  H     -1.152081   -2.266171    2.176603
  H      0.415662   -1.516486    2.448243
  H     -0.136279   -4.389056    1.459639
  H      2.361931   -1.955114    2.952795
  H      3.654932   -3.096382    2.542840
  H      2.809454   -3.253725    4.075488
  H      1.224691   -6.055395    2.489582
  H      2.784985   -5.618946    3.185719
  H      2.067726   -5.757919    0.215715
  H      2.992738   -6.951372    1.116279
  H      3.868291   -4.110663    0.304176
  H      4.894013   -7.543108    1.524337
  H      6.414609   -6.829075    2.083264
  H      6.297298   -7.456188    0.443716
  H      7.173221   -4.599770    1.198236
  H      7.095850   -5.262783   -0.417966
  H      5.636988   -2.733254    0.520568
  H      5.488644   -3.416378   -1.071371
  H      6.858679   -1.481722   -1.156664
  H      8.980556   -4.394604    0.188424
  H     10.240956   -3.186098    0.464895
  H     10.126387   -3.986119   -1.095804
  H     10.178612   -0.979578   -0.595700
  H     10.128395   -1.773840   -2.152216
  H      8.093176    0.308055   -1.193030
  H      8.042231   -0.489002   -2.738431
  H      8.802245    1.771018   -2.985583
  H     11.763036   -0.454910   -1.946096
  H     12.566150    1.059370   -1.527103
  H     12.704122    0.423560   -3.159551
  H     10.252121    3.111356   -3.860400
  H     11.816899    2.424037   -4.304963
  H     12.185218    4.535753   -3.214687
  H     12.827230    3.259632   -2.198655
  H     10.774775    3.374753   -0.718760
  H      8.798365    6.066932   -0.291495
  H     10.196211    6.655490    0.572820
  H      9.225450    3.748748    0.692628
  H      8.742115    5.005523    1.810419
  H     11.683316    4.119238    1.428995
  H      8.891531    5.077737    3.827925
  H     10.141387    5.701327    4.920493
  H      9.660663    4.012040    5.016533
  H     13.033754    3.899284    3.255177
  H     12.174637    3.327889    4.702752
  H     11.504260    6.400786   -2.881541
  H     11.568061    7.359120   -1.392395
  H     10.038107    7.159127   -2.237119

----------------------------
CARTESIAN COORDINATES (A.U.)
----------------------------
  NO LB      ZA    FRAG     MASS         X           Y           Z
   0 O     8.0000    0    15.999  -26.069297    5.253389   -4.119610
   1 C     6.0000    0    12.011  -24.626785    4.558418   -2.427493
   2 C     6.0000    0    12.011  -24.490973    6.003488   -0.034398
   3 O     8.0000    0    15.999  -25.955407    8.127219    0.142953
   4 C     6.0000    0    12.011  -28.638196    7.719758    0.379330
   5 C     6.0000    0    12.011  -22.784640    5.333582    1.772097
   6 O     8.0000    0    15.999  -22.296593    6.413055    4.007813
   7 C     6.0000    0    12.011  -23.817255    8.435663    5.006417
   8 C     6.0000    0    12.011  -22.993695    2.277248   -2.821080
   9 C     6.0000    0    12.011  -23.385071    0.963180   -5.309756
  10 C     6.0000    0    12.011  -21.303003    1.580660   -1.030414
  11 C     6.0000    0    12.011  -19.486256   -0.625677   -1.262271
  12 C     6.0000    0    12.011  -17.067265    0.140763   -2.594490
  13 C     6.0000    0    12.011  -14.699490    0.018610   -1.683492
  14 C     6.0000    0    12.011  -12.495549    0.897772   -3.276217
  15 C     6.0000    0    12.011  -14.046703   -0.960586    0.937457
  16 C     6.0000    0    12.011  -13.878669   -3.888146    1.169044
  17 C     6.0000    0    12.011  -11.939670   -5.112220   -0.520519
  18 C     6.0000    0    12.011   -9.747028   -6.221903    0.131626
  19 C     6.0000    0    12.011   -8.801995   -6.504538    2.812462
  20 C     6.0000    0    12.011   -8.043223   -7.329297   -1.907140
  21 C     6.0000    0    12.011   -6.203732   -5.416182   -3.175310
  22 C     6.0000    0    12.011   -4.361967   -4.145762   -1.413248
  23 C     6.0000    0    12.011   -1.848209   -4.485103   -1.236381
  24 C     6.0000    0    12.011   -0.328065   -6.258606   -2.880568
  25 C     6.0000    0    12.011   -0.336850   -2.994920    0.707720
  26 C     6.0000    0    12.011   -0.228679   -4.186387    3.395151
  27 C     6.0000    0    12.011    0.921941   -6.788419    3.534016
  28 C     6.0000    0    12.011    3.175482   -7.471924    4.492854
  29 C     6.0000    0    12.011    5.041654   -5.674495    5.695849
  30 C     6.0000    0    12.011    3.978910  -10.235015    4.434737
  31 C     6.0000    0    12.011    5.285154  -11.105639    1.947632
  32 C     6.0000    0    12.011    7.654287   -9.677887    1.256587
  33 C     6.0000    0    12.011   10.061342  -10.483084    1.381839
  34 C     6.0000    0    12.011   10.842205  -13.073085    2.308970
  35 C     6.0000    0    12.011   12.312861   -8.864341    0.607101
  36 C     6.0000    0    12.011   11.714980   -6.236911   -0.450394
  37 C     6.0000    0    12.011   13.797564   -4.510076   -1.400737
  38 C     6.0000    0    12.011   16.334191   -4.630422   -1.475858
  39 C     6.0000    0    12.011   17.997967   -6.752997   -0.516693
  40 C     6.0000    0    12.011   17.929151   -2.503050   -2.605945
  41 C     6.0000    0    12.011   16.520989   -0.235449   -3.723815
  42 C     6.0000    0    12.011   17.958606    1.949846   -4.893433
  43 C     6.0000    0    12.011   20.413594    2.544306   -5.195093
  44 C     6.0000    0    12.011   22.690888    1.017144   -4.378327
  45 C     6.0000    0    12.011   21.088048    5.008334   -6.521621
  46 C     6.0000    0    12.011   22.469837    6.994628   -4.856780
  47 C     6.0000    0    12.011   20.914174    7.886755   -2.643273
  48 C     6.0000    0    12.011   20.134315   10.244036   -2.107361
  49 C     6.0000    0    12.011   18.490358   10.876959    0.169494
  50 C     6.0000    0    12.011   18.084248    8.838130    2.217568
  51 C     6.0000    0    12.011   20.407549    8.314409    3.785076
  52 C     6.0000    0    12.011   20.668700    8.445248    6.309041
  53 C     6.0000    0    12.011   18.597304    9.139545    8.147983
  54 C     6.0000    0    12.011   23.181249    7.865002    7.543540
  55 H     1.0000    0     1.008   23.866033    9.491806    8.640810
  56 C     6.0000    0    12.011   20.721042   12.541378   -3.705731
  57 C     6.0000    0    12.011  -21.092052    3.080921    1.349307
  58 O     8.0000    0    15.999  -19.585013    2.493182    3.010410
  59 H     1.0000    0     1.008  -29.491360    9.598150    0.394536
  60 H     1.0000    0     1.008  -29.064552    6.747719    2.159430
  61 H     1.0000    0     1.008  -29.366777    6.631274   -1.215808
  62 H     1.0000    0     1.008  -23.022744    8.810042    6.872231
  63 H     1.0000    0     1.008  -25.789251    7.846809    5.190153
  64 H     1.0000    0     1.008  -23.685697   10.118368    3.822834
  65 H     1.0000    0     1.008  -25.367378    0.400109   -5.523776
  66 H     1.0000    0     1.008  -22.194195   -0.705891   -5.514015
  67 H     1.0000    0     1.008  -22.971609    2.258239   -6.873780
  68 H     1.0000    0     1.008  -20.403645   -2.155242   -2.317023
  69 H     1.0000    0     1.008  -19.083884   -1.350036    0.626206
  70 H     1.0000    0     1.008  -17.337679    0.880686   -4.499807
  71 H     1.0000    0     1.008  -13.095483    1.507143   -5.161411
  72 H     1.0000    0     1.008  -11.082268   -0.606423   -3.494034
  73 H     1.0000    0     1.008  -11.519508    2.486989   -2.360011
  74 H     1.0000    0     1.008  -15.456329   -0.298185    2.302405
  75 H     1.0000    0     1.008  -12.225694   -0.157746    1.522599
  76 H     1.0000    0     1.008  -15.748107   -4.675046    0.716821
  77 H     1.0000    0     1.008  -13.518927   -4.340132    3.157093
  78 H     1.0000    0     1.008  -12.409416   -5.079552   -2.530329
  79 H     1.0000    0     1.008  -10.012840   -5.583533    4.210049
  80 H     1.0000    0     1.008   -6.891043   -5.720245    3.004260
  81 H     1.0000    0     1.008   -8.657098   -8.515375    3.316539
  82 H     1.0000    0     1.008   -9.213235   -8.140163   -3.415934
  83 H     1.0000    0     1.008   -6.925388   -8.886426   -1.110790
  84 H     1.0000    0     1.008   -7.361705   -3.954574   -4.094575
  85 H     1.0000    0     1.008   -5.206334   -6.413949   -4.691200
  86 H     1.0000    0     1.008   -5.209144   -2.765686   -0.133504
  87 H     1.0000    0     1.008   -1.489126   -7.373090   -4.175643
  88 H     1.0000    0     1.008    0.776334   -7.573969   -1.717167
  89 H     1.0000    0     1.008    1.048328   -5.189268   -4.012211
  90 H     1.0000    0     1.008   -1.159992   -1.102151    0.914829
  91 H     1.0000    0     1.008    1.606572   -2.733974    0.026736
  92 H     1.0000    0     1.008   -2.177118   -4.282443    4.113184
  93 H     1.0000    0     1.008    0.785486   -2.865743    4.626509
  94 H     1.0000    0     1.008   -0.257530   -8.294114    2.758317
  95 H     1.0000    0     1.008    4.463404   -3.694631    5.579975
  96 H     1.0000    0     1.008    6.906821   -5.851314    4.805272
  97 H     1.0000    0     1.008    5.309098   -6.148650    7.701556
  98 H     1.0000    0     1.008    2.314330  -11.443038    4.704629
  99 H     1.0000    0     1.008    5.262859  -10.618268    6.020136
 100 H     1.0000    0     1.008    3.907437  -10.880890    0.407643
 101 H     1.0000    0     1.008    5.655456  -13.136189    2.109462
 102 H     1.0000    0     1.008    7.310011   -7.768027    0.574810
 103 H     1.0000    0     1.008    9.248344  -14.254407    2.880580
 104 H     1.0000    0     1.008   12.121855  -12.905082    3.936799
 105 H     1.0000    0     1.008   11.900168  -14.090154    0.838502
 106 H     1.0000    0     1.008   13.555423   -8.692305    2.264338
 107 H     1.0000    0     1.008   13.409213   -9.945219   -0.789840
 108 H     1.0000    0     1.008   10.652363   -5.165102    0.983731
 109 H     1.0000    0     1.008   10.372033   -6.456020   -2.024597
 110 H     1.0000    0     1.008   12.961025   -2.800050   -2.185778
 111 H     1.0000    0     1.008   16.970792   -8.304598    0.356070
 112 H     1.0000    0     1.008   19.352602   -6.020853    0.878525
 113 H     1.0000    0     1.008   19.136098   -7.532673   -2.070770
 114 H     1.0000    0     1.008   19.234789   -1.851134   -1.125709
 115 H     1.0000    0     1.008   19.139893   -3.352071   -4.067099
 116 H     1.0000    0     1.008   15.293886    0.582140   -2.254499
 117 H     1.0000    0     1.008   15.197615   -0.924081   -5.174884
 118 H     1.0000    0     1.008   16.633833    3.346738   -5.641934
 119 H     1.0000    0     1.008   22.228917   -0.859656   -3.677589
 120 H     1.0000    0     1.008   23.746581    2.001919   -2.885807
 121 H     1.0000    0     1.008   24.007312    0.800412   -5.970686
 122 H     1.0000    0     1.008   19.373702    5.879611   -7.295099
 123 H     1.0000    0     1.008   22.330702    4.580767   -8.135201
 124 H     1.0000    0     1.008   23.026724    8.571331   -6.074877
 125 H     1.0000    0     1.008   24.239952    6.159811   -4.154856
 126 H     1.0000    0     1.008   20.361374    6.377360   -1.358260
 127 H     1.0000    0     1.008   16.626500   11.464839   -0.550845
 128 H     1.0000    0     1.008   19.268047   12.577053    1.082472
 129 H     1.0000    0     1.008   17.433574    7.084107    1.308877
 130 H     1.0000    0     1.008   16.520203    9.459068    3.421196
 131 H     1.0000    0     1.008   22.078268    7.784231    2.700410
 132 H     1.0000    0     1.008   16.802558    9.595533    7.233730
 133 H     1.0000    0     1.008   19.164444   10.773946    9.298385
 134 H     1.0000    0     1.008   18.256007    7.581656    9.479874
 135 H     1.0000    0     1.008   24.630225    7.368579    6.151393
 136 H     1.0000    0     1.008   23.006729    6.288799    8.886913
 137 H     1.0000    0     1.008   21.739901   12.095733   -5.445324
 138 H     1.0000    0     1.008   21.860466   13.906721   -2.631245
 139 H     1.0000    0     1.008   18.969273   13.528790   -4.227541

--------------------------------
INTERNAL COORDINATES (ANGSTROEM)
--------------------------------
 O      0   0   0     0.000000000000     0.00000000     0.00000000
 C      1   0   0     1.232776804516     0.00000000     0.00000000
 C      2   1   0     1.481089060100   119.80646628     0.00000000
 O      3   2   1     1.368335337749   117.07860292   358.06265055
 C      4   3   2     1.441389346645   116.16126387    71.65486223
 C      3   2   1     1.361926524661   119.86355321   184.15724433
 O      6   3   2     1.338920914906   129.57268164   177.72609761
 C      7   6   3     1.439572300826   122.25837497     7.34380725
 C      2   1   3     1.499134938177   119.75233202   180.89100239
 C      9   2   1     1.503595538320   114.49915229   357.56137732
 C      9   2   1     1.354337781118   120.18336596   176.34521624
 C     11   9   2     1.517387240759   124.84728594   182.44591457
 C     12  11   9     1.516603552398   111.50486649    86.25236170
 C     13  12  11     1.344067831474   127.39079665   120.57734099
 C     14  13  12     1.512285994127   120.28089253   180.68002579
 C     14  13  12     1.520344684524   123.73860459     0.27091548
 C     16  14  13     1.556579832448   115.08790872    81.89824390
 C     17  16  14     1.507244636937   114.82874721    59.42986463
 C     18  17  16     1.345439525203   128.49903704   109.95856427
 C     19  18  17     1.511618614916   124.69507713     1.31373339
 C     19  18  17     1.523243861762   119.78139038   180.55421286
 C     21  19  18     1.556535837138   115.17022465    85.15195957
 C     22  21  19     1.507080117923   115.32844910    60.00247523
 C     23  22  21     1.345548004999   128.52334192   109.41049439
 C     24  23  22     1.511586510555   124.67586917     1.08082500
 C     24  23  22     1.523109420376   119.80184396   180.26357751
 C     26  24  23     1.556678842525   115.25655038    85.75407061
 C     27  26  24     1.507345469944   115.42798928    59.77985968
 C     28  27  26     1.345505024085   128.45937946   108.03312707
 C     29  28  27     1.511683110762   124.65665647     0.89699873
 C     29  28  27     1.523032860078   119.85924047   180.16023452
 C     31  29  28     1.556352290496   115.16639887    85.80642337
 C     32  31  29     1.508740987441   115.20023215    58.73984977
 C     33  32  31     1.344770853266   128.05782161   107.17015938
 C     34  33  32     1.513245198538   124.16669026   359.26570396
 C     34  33  32     1.523615425794   123.31866972   179.51023795
 C     36  34  33     1.531796263719   116.55752204   357.65180174
 C     37  36  34     1.517388907086   121.17729731   182.99637661
 C     38  37  36     1.344422790878   134.94471470   356.05013422
 C     39  38  37     1.514729609194   127.26900619   359.69155647
 C     39  38  37     1.528828370559   121.86310114   179.78028768
 C     41  39  38     1.531377606071   117.35217210   358.44465758
 C     42  41  39     1.516281078666   120.74046028   180.29753762
 C     43  42  41     1.346165725481   135.30130678   357.58789543
 C     44  43  42     1.513982760533   127.55846309     0.59687033
 C     44  43  42     1.523258371701   118.73730567   179.99689221
 C     46  44  43     1.554232308374   115.33512577   115.33388585
 C     47  46  44     1.507513446273   113.28508850   297.79312684
 C     48  47  46     1.344167764991   128.47750435   240.25266756
 C     49  48  47     1.523374124303   123.10869954   178.06347027
 C     50  49  48     1.544287134916   118.74667037    11.25986120
 C     51  50  49     1.508766643596   113.62662974    70.83951454
 C     52  51  50     1.344538833971   128.34752575   123.65734403
 C     53  52  51     1.511117465187   125.28697323     0.80618188
 C     53  52  51     1.512889187015   120.58507213   180.52210926
 H     55  53  52     1.099801107961   111.01890235   121.18742748
 C     49  48  47     1.513189214222   124.37807504   359.64867322
 C     11   9   2     1.492838611418   119.66034819     0.61813357
 O     58  11   9     1.226945639822   121.20776726   179.75448638
 H      5   4   3     1.091757842773   105.76795623   182.91241422
 H      5   4   3     1.096737555729   110.32308799    64.45745380
 H      5   4   3     1.092221177393   111.06935227   302.07189645
 H      8   7   6     1.091269216411   104.58036465   176.48125985
 H      8   7   6     1.093397961797   110.74724548    58.24619082
 H      8   7   6     1.090884490538   111.12843024   295.46527140
 H     10   9   2     1.096354051716   110.36252993   302.84178433
 H     10   9   2     1.090375555111   112.44732663   181.13002263
 H     10   9   2     1.096597338844   110.15417711    60.06944861
 H     12  11   9     1.096517568957   109.18571834   325.07158013
 H     12  11   9     1.091304830215   108.65301672   208.63882712
 H     13  12  11     1.091034946910   114.50941859   301.04573666
 H     15  14  13     1.095436003627   111.99987749   357.39635632
 H     15  14  13     1.098270009036   111.14220398   236.02108472
 H     15  14  13     1.099581773369   110.59715239   118.18966657
 H     16  14  13     1.095908597452   109.73015803   320.15803649
 H     16  14  13     1.097709824620   108.95850665   203.63815461
 H     17  16  14     1.099684959457   107.95952800   298.01032766
 H     17  16  14     1.095543083436   107.62680322   183.50868997
 H     18  17  16     1.092345888925   114.57155218   289.83150000
 H     20  19  18     1.093188995855   113.38393867   355.60493638
 H     20  19  18     1.097789558939   110.73871470   234.03826149
 H     20  19  18     1.099690128842   110.27041265   116.77641996
 H     21  19  18     1.097694188591   109.37163428   324.56496452
 H     21  19  18     1.098393829380   109.61112834   207.74906544
 H     22  21  19     1.100160344559   107.43167243   298.67855061
 H     22  21  19     1.095827391643   107.66404662   184.36990865
 H     23  22  21     1.092217430392   114.61056359   288.98093421
 H     25  24  23     1.093152110560   113.37262725   355.88736134
 H     25  24  23     1.097756263979   110.74369569   234.33189104
 H     25  24  23     1.099690483406   110.26944400   117.07512927
 H     26  24  23     1.097712333322   109.35882436   325.15162923
 H     26  24  23     1.098437552257   109.57961919   208.36143658
 H     27  26  24     1.100028262354   107.44611181   298.42586061
 H     27  26  24     1.095904819631   107.63267810   184.14151353
 H     28  27  26     1.092206247517   114.66053158   287.59015925
 H     30  29  28     1.093191012290   113.36220904   355.08990379
 H     30  29  28     1.097738742360   110.66764489   233.55459519
 H     30  29  28     1.099773290615   110.29958387   116.31784117
 H     31  29  28     1.097706727435   109.41765148   325.13680312
 H     31  29  28     1.098459747460   109.54178184   208.34263431
 H     32  31  29     1.099897791663   107.46639805   297.71476933
 H     32  31  29     1.095594631255   107.67794991   183.43850375
 H     33  32  31     1.088473582858   113.96798791   287.00956503
 H     35  34  33     1.092549877825   113.40239149   359.94660693
 H     35  34  33     1.099308266801   110.42681559   238.90484564
 H     35  34  33     1.099363979063   110.66988899   121.48816309
 H     36  34  33     1.099873167848   107.42659403   121.35288000
 H     36  34  33     1.100094139854   107.51178360   234.22550128
 H     37  36  34     1.101736819901   108.72625249    58.82077306
 H     37  36  34     1.101099501460   108.30712453   306.13483072
 H     38  37  36     1.089678306558   109.35412150   176.13637314
 H     40  39  38     1.087619294561   114.30560448   358.55708522
 H     40  39  38     1.099581870027   110.03832108   237.02913995
 H     40  39  38     1.099669798339   110.24055364   120.34493904
 H     41  39  38     1.099974042163   107.40664574   122.32156965
 H     41  39  38     1.100091384209   107.20108666   234.98659989
 H     42  41  39     1.101543621416   108.78098047    56.81619272
 H     42  41  39     1.101290475147   108.63146650   303.84527992
 H     43  42  41     1.093052944320   109.99264476   178.03178222
 H     45  44  43     1.087948932720   113.93643553     7.76740548
 H     45  44  43     1.098840799111   110.89898282   246.20688874
 H     45  44  43     1.099307741191   109.95395762   129.10935839
 H     46  44  43     1.096862802603   109.75452732   352.51795954
 H     46  44  43     1.101227953718   108.74511934   235.88463119
 H     47  46  44     1.094754452679   107.95751247   173.86631095
 H     47  46  44     1.100246463981   108.68465798    59.31843768
 H     48  47  46     1.089015375242   113.71397199    59.45270556
 H     50  49  48     1.102221027580   107.42985332   247.94574693
 H     50  49  48     1.100974713687   108.25607486   135.26004981
 H     51  50  49     1.100598243552   109.03282645   307.90185259
 H     51  50  49     1.094837327534   107.68632394   193.65599470
 H     52  51  50     1.090784469267   114.73434832   304.39678479
 H     54  53  52     1.092837224496   113.51513368   358.45057182
 H     54  53  52     1.099408077903   110.47754344   236.99583289
 H     54  53  52     1.099547147523   110.46539973   119.73238503
 H     55  53  52     1.095286767024   111.93067456     0.17487156
 H     55  53  52     1.099813525929   111.05278618   239.18052483
 H     57  49  48     1.092575451066   113.50332067     4.26830785
 H     57  49  48     1.099488118943   110.57288278   242.88687881
 H     57  49  48     1.099360373381   110.44042022   125.56199662

---------------------------
INTERNAL COORDINATES (A.U.)
---------------------------
 O      0   0   0     0.000000000000     0.00000000     0.00000000
 C      1   0   0     2.329610544786     0.00000000     0.00000000
 C      2   1   0     2.798852703537   119.80646628     0.00000000
 O      3   2   1     2.585779047711   117.07860292   358.06265055
 C      4   3   2     2.723831117511   116.16126387    71.65486223
 C      3   2   1     2.573668146133   119.86355321   184.15724433
 O      6   3   2     2.530193844151   129.57268164   177.72609761
 C      7   6   3     2.720397398541   122.25837497     7.34380725
 C      2   1   3     2.832954470948   119.75233202   180.89100239
 C      9   2   1     2.841383783610   114.49915229   357.56137732
 C      9   2   1     2.559327499135   120.18336596   176.34521624
 C     11   9   2     2.867446324141   124.84728594   182.44591457
 C     12  11   9     2.865965367765   111.50486649    86.25236170
 C     13  12  11     2.539920106899   127.39079665   120.57734099
 C     14  13  12     2.857806365065   120.28089253   180.68002579
 C     14  13  12     2.873035082914   123.73860459     0.27091548
 C     16  14  13     2.941509588912   115.08790872    81.89824390
 C     17  16  14     2.848279580632   114.82874721    59.42986463
 C     18  17  16     2.542512232388   128.49903704   109.95856427
 C     19  18  17     2.856545201129   124.69507713     1.31373339
 C     19  18  17     2.878513733907   119.78139038   180.55421286
 C     21  19  18     2.941426449825   115.17022465    85.15195957
 C     22  21  19     2.847968684752   115.32844910    60.00247523
 C     23  22  21     2.542717229492   128.52334192   109.41049439
 C     24  23  22     2.856484532679   124.67586917     1.08082500
 C     24  23  22     2.878259676506   119.80184396   180.26357751
 C     26  24  23     2.941696690842   115.25655038    85.75407061
 C     27  26  24     2.848470127401   115.42798928    59.77985968
 C     28  27  26     2.542636007336   128.45937946   108.03312707
 C     29  28  27     2.856667080615   124.65665647     0.89699873
 C     29  28  27     2.878114998511   119.85924047   180.16023452
 C     31  29  28     2.941079596938   115.16639887    85.80642337
 C     32  31  29     2.851107273285   115.20023215    58.73984977
 C     33  32  31     2.541248625553   128.05782161   107.17015938
 C     34  33  32     2.859618998708   124.16669026   359.26570396
 C     34  33  32     2.879215888168   123.31866972   179.51023795
 C     36  34  33     2.894675431392   116.55752204   357.65180174
 C     37  36  34     2.867449473042   121.17729731   182.99637661
 C     38  37  36     2.540590882962   134.94471470   356.05013422
 C     39  38  37     2.862424128317   127.26900619   359.69155647
 C     39  38  37     2.889066926125   121.86310114   179.78028768
 C     41  39  38     2.893884283093   117.35217210   358.44465758
 C     42  41  39     2.865355980726   120.74046028   180.29753762
 C     43  42  41     2.543884552031   135.30130678   357.58789543
 C     44  43  42     2.861012788885   127.55846309     0.59687033
 C     44  43  42     2.878541153717   118.73730567   179.99689221
 C     46  44  43     2.937073411320   115.33512577   115.33388585
 C     47  46  44     2.848787556660   113.28508850   297.79312684
 C     48  47  46     2.540108953879   128.47750435   240.25266756
 C     49  48  47     2.878759894434   123.10869954   178.06347027
 C     50  49  48     2.918279757130   118.74667037    11.25986120
 C     51  50  49     2.851155756392   113.62662974    70.83951454
 C     52  51  50     2.540810172628   128.34752575   123.65734403
 C     53  52  51     2.855598165388   125.28697323     0.80618188
 C     53  52  51     2.858946234429   120.58507213   180.52210926
 H     55  53  52     2.078322895829   111.01890235   121.18742748
 C     49  48  47     2.859513203683   124.37807504   359.64867322
 C     11   9   2     2.821056137723   119.66034819     0.61813357
 O     58  11   9     2.318591240472   121.20776726   179.75448638
 H      5   4   3     2.063123327402   105.76795623   182.91241422
 H      5   4   3     2.072533621114   110.32308799    64.45745380
 H      5   4   3     2.063998902943   111.06935227   302.07189645
 H      8   7   6     2.062199957397   104.58036465   176.48125985
 H      8   7   6     2.066222703184   110.74724548    58.24619082
 H      8   7   6     2.061472930860   111.12843024   295.46527140
 H     10   9   2     2.071808903558   110.36252993   302.84178433
 H     10   9   2     2.060511182283   112.44732663   181.13002263
 H     10   9   2     2.072268649602   110.15417711    60.06944861
 H     12  11   9     2.072117906362   109.18571834   325.07158013
 H     12  11   9     2.062267257733   108.65301672   208.63882712
 H     13  12  11     2.061757252196   114.50941859   301.04573666
 H     15  14  13     2.070074044093   111.99987749   357.39635632
 H     15  14  13     2.075429538177   111.14220398   236.02108472
 H     15  14  13     2.077908413520   110.59715239   118.18966657
 H     16  14  13     2.070967116994   109.73015803   320.15803649
 H     16  14  13     2.074370943046   108.95850665   203.63815461
 H     17  16  14     2.078103406965   107.95952800   298.01032766
 H     17  16  14     2.070276395606   107.62680322   183.50868997
 H     18  17  16     2.064234573583   114.57155218   289.83150000
 H     20  19  18     2.065827814782   113.38393867   355.60493638
 H     20  19  18     2.074521619073   110.73871470   234.03826149
 H     20  19  18     2.078113175687   110.27041265   116.77641996
 H     21  19  18     2.074341395234   109.37163428   324.56496452
 H     21  19  18     2.075663524718   109.61112834   207.74906544
 H     22  21  19     2.079001754616   107.43167243   298.67855061
 H     22  21  19     2.070813660254   107.66404662   184.36990865
 H     23  22  21     2.063991822135   114.61056359   288.98093421
 H     25  24  23     2.065758111676   113.37262725   355.88736134
 H     25  24  23     2.074458700717   110.74369569   234.33189104
 H     25  24  23     2.078113845717   110.26944400   117.07512927
 H     26  24  23     2.074375683806   109.35882436   325.15162923
 H     26  24  23     2.075746148981   109.57961919   208.36143658
 H     27  26  24     2.078752155423   107.44611181   298.42586061
 H     27  26  24     2.070959977947   107.63267810   184.14151353
 H     28  27  26     2.063970689564   114.66053158   287.59015925
 H     30  29  28     2.065831625292   113.36220904   355.08990379
 H     30  29  28     2.074425589656   110.66764489   233.55459519
 H     30  29  28     2.078270328663   110.29958387   116.31784117
 H     31  29  28     2.074365090215   109.41765148   325.13680312
 H     31  29  28     2.075788091836   109.54178184   208.34263431
 H     32  31  29     2.078505601547   107.46639805   297.71476933
 H     32  31  29     2.070373806866   107.67794991   183.43850375
 H     33  32  31     2.056916975610   113.96798791   287.00956503
 H     35  34  33     2.064620056739   113.40239149   359.94660693
 H     35  34  33     2.077391561010   110.42681559   238.90484564
 H     35  34  33     2.077496841926   110.66988899   121.48816309
 H     36  34  33     2.078459069281   107.42659403   121.35288000
 H     36  34  33     2.078876645855   107.51178360   234.22550128
 H     37  36  34     2.081980861270   108.72625249    58.82077306
 H     37  36  34     2.080776503956   108.30712453   306.13483072
 H     38  37  36     2.059193573470   109.35412150   176.13637314
 H     40  39  38     2.055302604688   114.30560448   358.55708522
 H     40  39  38     2.077908596176   110.03832108   237.02913995
 H     40  39  38     2.078074756605   110.24055364   120.34493904
 H     41  39  38     2.078649694111   107.40664574   122.32156965
 H     41  39  38     2.078871438442   107.20108666   234.98659989
 H     42  41  39     2.081615769045   108.78098047    56.81619272
 H     42  41  39     2.081137391924   108.63146650   303.84527992
 H     43  42  41     2.065570714641   109.99264476   178.03178222
 H     45  44  43     2.055925530533   113.93643553     7.76740548
 H     45  44  43     2.076508175099   110.89898282   246.20688874
 H     45  44  43     2.077390567750   109.95395762   129.10935839
 H     46  44  43     2.072770303405   109.75452732   352.51795954
 H     46  44  43     2.081019243546   108.74511934   235.88463119
 H     47  46  44     2.068786099455   107.95751247   173.86631095
 H     47  46  44     2.079164496739   108.68465798    59.31843768
 H     48  47  46     2.057940814837   113.71397199    59.45270556
 H     50  49  48     2.082895881176   107.42985332   247.94574693
 H     50  49  48     2.080540689241   108.25607486   135.26004981
 H     51  50  49     2.079829263789   109.03282645   307.90185259
 H     51  50  49     2.068942710233   107.68632394   193.65599470
 H     52  51  50     2.061283918050   114.73434832   304.39678479
 H     54  53  52     2.065163063252   113.51513368   358.45057182
 H     54  53  52     2.077580176657   110.47754344   236.99583289
 H     54  53  52     2.077842980152   110.46539973   119.73238503
 H     55  53  52     2.069792027784   111.93067456     0.17487156
 H     55  53  52     2.078346362388   111.05278618   239.18052483
 H     57  49  48     2.064668383160   113.50332067     4.26830785
 H     57  49  48     2.077731432302   110.57288278   242.88687881
 H     57  49  48     2.077490028176   110.44042022   125.56199662


           ************************************************************
           *        Program running with 8 parallel MPI-processes     *
           *              working on a common directory               *
           ************************************************************
------------------------------------------------------------------------------
                   ___                                                        
                  /   \      - P O W E R E D   B Y -                         
                 /     \                                                     
                 |  |  |   _    _      __       _____    __    __             
                 |  |  |  | |  | |    /  \     |  _  \  |  |  /  |          
                  \  \/   | |  | |   /    \    | | | |  |  | /  /          
                 / \  \   | |__| |  /  /\  \   | |_| |  |  |/  /          
                |  |  |   |  __  | /  /__\  \  |    /   |      \           
                |  |  |   | |  | | |   __   |  |    \   |  |\   \          
                \     /   | |  | | |  |  |  |  | |\  \  |  | \   \       
                 \___/    |_|  |_| |__|  |__|  |_| \__\ |__|  \__/        
                                                                              
                      - O R C A' S   B I G   F R I E N D -                    
                                      &                                       
                       - I N T E G R A L  F E E D E R -                       
                                                                              
 v1 FN, 2020, v2 2021                                                         
------------------------------------------------------------------------------


Reading SHARK input file UQ9_0e_0H_B3LYP_631Gd_opt.SHARKINP.tmp ... ok
----------------------
SHARK INTEGRAL PACKAGE
----------------------

Number of atoms                             ...    140
Number of basis functions                   ...    976
Number of shells                            ...    512
Maximum angular momentum                    ...      2
Integral batch strategy                     ... SHARK/LIBINT Hybrid
RI-J (if used) integral strategy            ... SPLIT-RIJ (Revised 2003 algorithm where possible)
Printlevel                                  ...      1
Contraction scheme used                     ... SEGMENTED contraction
Coulomb Range Separation                    ... NOT USED
Exchange Range Separation                   ... NOT USED
Finite Nucleus Model                        ... NOT USED
Auxiliary Coulomb fitting basis             ... AVAILABLE
   # of basis functions in Aux-J            ...   3744
   # of shells in Aux-J                     ...   1280
   Maximum angular momentum in Aux-J        ...      4
Auxiliary J/K fitting basis                 ... NOT available
Auxiliary Correlation fitting basis         ... NOT available
Auxiliary 'external' fitting basis          ... NOT available
Integral threshold                          ...     2.500000e-11
Primitive cut-off                           ...     2.500000e-12
Primitive pair pre-selection threshold      ...     2.500000e-12

Calculating pre-screening integrals         ... done (  0.2 sec) Dimension = 512
Organizing shell pair data                  ... done (  0.3 sec)
Shell pair information
Total number of shell pairs                 ...    131328
Shell pairs after pre-screening             ...     35894
Total number of primitive shell pairs       ...    719665
Primitive shell pairs kept                  ...    103880
          la=0 lb=0:  15153 shell pairs
          la=1 lb=0:  11751 shell pairs
          la=1 lb=1:   2332 shell pairs
          la=2 lb=0:   4482 shell pairs
          la=2 lb=1:   1828 shell pairs
          la=2 lb=2:    348 shell pairs

Calculating one electron integrals          ... done (  0.1 sec)
Calculating RI/J V-Matrix + Cholesky decomp.... done (  0.7 sec)
Calculating Nuclear repulsion               ... done (  0.0 sec) ENN=   6865.439224727279 Eh

SHARK setup successfully completed in   1.7 seconds

Maximum memory used throughout the entire GTOINT-calculation: 96.1 MB
[1718338531.564323] [eu-a2p-488:111175:0]          mpool.c:38   UCX  WARN  object 0x361d440 was not returned to mpool ucp_requests
[1718338531.564344] [eu-a2p-488:111175:0]          mpool.c:38   UCX  WARN  object 0x361d600 was not returned to mpool ucp_requests
[1718338531.564348] [eu-a2p-488:111175:0]          mpool.c:38   UCX  WARN  object 0x361d7c0 was not returned to mpool ucp_requests
[1718338531.564351] [eu-a2p-488:111175:0]          mpool.c:38   UCX  WARN  object 0x361d980 was not returned to mpool ucp_requests
[1718338531.564354] [eu-a2p-488:111175:0]          mpool.c:38   UCX  WARN  object 0x361db40 was not returned to mpool ucp_requests
[1718338531.564356] [eu-a2p-488:111175:0]          mpool.c:38   UCX  WARN  object 0x361dd00 was not returned to mpool ucp_requests
[1718338531.564359] [eu-a2p-488:111175:0]          mpool.c:38   UCX  WARN  object 0x361dec0 was not returned to mpool ucp_requests
[1718338531.564362] [eu-a2p-488:111175:0]          mpool.c:38   UCX  WARN  object 0x361e080 was not returned to mpool ucp_requests
[1718338531.564364] [eu-a2p-488:111175:0]          mpool.c:38   UCX  WARN  object 0x361e240 was not returned to mpool ucp_requests
[1718338531.564367] [eu-a2p-488:111175:0]          mpool.c:38   UCX  WARN  object 0x361e400 was not returned to mpool ucp_requests
[1718338531.564369] [eu-a2p-488:111175:0]          mpool.c:38   UCX  WARN  object 0x361e5c0 was not returned to mpool ucp_requests
[1718338531.564372] [eu-a2p-488:111175:0]          mpool.c:38   UCX  WARN  object 0x361e780 was not returned to mpool ucp_requests
[1718338531.564375] [eu-a2p-488:111175:0]          mpool.c:38   UCX  WARN  object 0x361e940 was not returned to mpool ucp_requests
[1718338531.564377] [eu-a2p-488:111175:0]          mpool.c:38   UCX  WARN  object 0x361eb00 was not returned to mpool ucp_requests
[1718338531.564380] [eu-a2p-488:111175:0]          mpool.c:38   UCX  WARN  object 0x361ecc0 was not returned to mpool ucp_requests
[1718338531.564383] [eu-a2p-488:111175:0]          mpool.c:38   UCX  WARN  object 0x361ee80 was not returned to mpool ucp_requests
[1718338531.564385] [eu-a2p-488:111175:0]          mpool.c:38   UCX  WARN  object 0x361f040 was not returned to mpool ucp_requests
[1718338531.564388] [eu-a2p-488:111175:0]          mpool.c:38   UCX  WARN  object 0x361f200 was not returned to mpool ucp_requests
[1718338531.564390] [eu-a2p-488:111175:0]          mpool.c:38   UCX  WARN  object 0x361f3c0 was not returned to mpool ucp_requests
[1718338531.565665] [eu-a2p-488:111176:0]          mpool.c:38   UCX  WARN  object 0x2ccec40 was not returned to mpool ucp_requests
[1718338531.565690] [eu-a2p-488:111176:0]          mpool.c:38   UCX  WARN  object 0x2ccee00 was not returned to mpool ucp_requests
[1718338531.565694] [eu-a2p-488:111176:0]          mpool.c:38   UCX  WARN  object 0x2ccefc0 was not returned to mpool ucp_requests
[1718338531.565697] [eu-a2p-488:111176:0]          mpool.c:38   UCX  WARN  object 0x2ccf180 was not returned to mpool ucp_requests
[1718338531.565700] [eu-a2p-488:111176:0]          mpool.c:38   UCX  WARN  object 0x2ccf340 was not returned to mpool ucp_requests
[1718338531.565703] [eu-a2p-488:111176:0]          mpool.c:38   UCX  WARN  object 0x2ccf500 was not returned to mpool ucp_requests
[1718338531.565706] [eu-a2p-488:111176:0]          mpool.c:38   UCX  WARN  object 0x2ccf6c0 was not returned to mpool ucp_requests
[1718338531.565709] [eu-a2p-488:111176:0]          mpool.c:38   UCX  WARN  object 0x2ccf880 was not returned to mpool ucp_requests
[1718338531.565711] [eu-a2p-488:111176:0]          mpool.c:38   UCX  WARN  object 0x2ccfa40 was not returned to mpool ucp_requests
[1718338531.565714] [eu-a2p-488:111176:0]          mpool.c:38   UCX  WARN  object 0x2ccfc00 was not returned to mpool ucp_requests
[1718338531.565716] [eu-a2p-488:111176:0]          mpool.c:38   UCX  WARN  object 0x2ccfdc0 was not returned to mpool ucp_requests
[1718338531.565719] [eu-a2p-488:111176:0]          mpool.c:38   UCX  WARN  object 0x2ccff80 was not returned to mpool ucp_requests
[1718338531.565722] [eu-a2p-488:111176:0]          mpool.c:38   UCX  WARN  object 0x2cd0140 was not returned to mpool ucp_requests
[1718338531.565724] [eu-a2p-488:111176:0]          mpool.c:38   UCX  WARN  object 0x2cd0300 was not returned to mpool ucp_requests
[1718338531.565727] [eu-a2p-488:111176:0]          mpool.c:38   UCX  WARN  object 0x2cd04c0 was not returned to mpool ucp_requests
[1718338531.565730] [eu-a2p-488:111176:0]          mpool.c:38   UCX  WARN  object 0x2cd0680 was not returned to mpool ucp_requests
[1718338531.565732] [eu-a2p-488:111176:0]          mpool.c:38   UCX  WARN  object 0x2cd0840 was not returned to mpool ucp_requests
[1718338531.565735] [eu-a2p-488:111176:0]          mpool.c:38   UCX  WARN  object 0x2cd0a00 was not returned to mpool ucp_requests
[1718338531.565738] [eu-a2p-488:111176:0]          mpool.c:38   UCX  WARN  object 0x2cd0bc0 was not returned to mpool ucp_requests
[1718338531.565740] [eu-a2p-488:111176:0]          mpool.c:38   UCX  WARN  object 0x2cd0d80 was not returned to mpool ucp_requests
[1718338531.565743] [eu-a2p-488:111176:0]          mpool.c:38   UCX  WARN  object 0x2cd0f40 was not returned to mpool ucp_requests
[1718338531.565746] [eu-a2p-488:111176:0]          mpool.c:38   UCX  WARN  object 0x2cd1100 was not returned to mpool ucp_requests
[1718338531.565748] [eu-a2p-488:111176:0]          mpool.c:38   UCX  WARN  object 0x2cd12c0 was not returned to mpool ucp_requests
[1718338531.565751] [eu-a2p-488:111176:0]          mpool.c:38   UCX  WARN  object 0x2cd1480 was not returned to mpool ucp_requests
[1718338531.565753] [eu-a2p-488:111176:0]          mpool.c:38   UCX  WARN  object 0x2cd1640 was not returned to mpool ucp_requests
[1718338531.565756] [eu-a2p-488:111176:0]          mpool.c:38   UCX  WARN  object 0x2cd1800 was not returned to mpool ucp_requests
[1718338531.565758] [eu-a2p-488:111176:0]          mpool.c:38   UCX  WARN  object 0x2cd19c0 was not returned to mpool ucp_requests
[1718338531.565761] [eu-a2p-488:111176:0]          mpool.c:38   UCX  WARN  object 0x2cd1b80 was not returned to mpool ucp_requests
[1718338531.565763] [eu-a2p-488:111176:0]          mpool.c:38   UCX  WARN  object 0x2cd1d40 was not returned to mpool ucp_requests
[1718338531.570163] [eu-a2p-488:111180:0]          mpool.c:38   UCX  WARN  object 0x2a77480 was not returned to mpool ucp_requests
[1718338531.570194] [eu-a2p-488:111180:0]          mpool.c:38   UCX  WARN  object 0x2a77640 was not returned to mpool ucp_requests
[1718338531.570198] [eu-a2p-488:111180:0]          mpool.c:38   UCX  WARN  object 0x2a77800 was not returned to mpool ucp_requests
[1718338531.570201] [eu-a2p-488:111180:0]          mpool.c:38   UCX  WARN  object 0x2a779c0 was not returned to mpool ucp_requests
[1718338531.570204] [eu-a2p-488:111180:0]          mpool.c:38   UCX  WARN  object 0x2a77b80 was not returned to mpool ucp_requests
[1718338531.570207] [eu-a2p-488:111180:0]          mpool.c:38   UCX  WARN  object 0x2a77d40 was not returned to mpool ucp_requests
[1718338531.570210] [eu-a2p-488:111180:0]          mpool.c:38   UCX  WARN  object 0x2a77f00 was not returned to mpool ucp_requests
[1718338531.570212] [eu-a2p-488:111180:0]          mpool.c:38   UCX  WARN  object 0x2a780c0 was not returned to mpool ucp_requests
[1718338531.570215] [eu-a2p-488:111180:0]          mpool.c:38   UCX  WARN  object 0x2a78280 was not returned to mpool ucp_requests
[1718338531.570217] [eu-a2p-488:111180:0]          mpool.c:38   UCX  WARN  object 0x2a78440 was not returned to mpool ucp_requests
[1718338531.570220] [eu-a2p-488:111180:0]          mpool.c:38   UCX  WARN  object 0x2a78600 was not returned to mpool ucp_requests
[1718338531.570222] [eu-a2p-488:111180:0]          mpool.c:38   UCX  WARN  object 0x2a787c0 was not returned to mpool ucp_requests
[1718338531.570225] [eu-a2p-488:111180:0]          mpool.c:38   UCX  WARN  object 0x2a78980 was not returned to mpool ucp_requests
[1718338531.570227] [eu-a2p-488:111180:0]          mpool.c:38   UCX  WARN  object 0x2a78b40 was not returned to mpool ucp_requests
[1718338531.570230] [eu-a2p-488:111180:0]          mpool.c:38   UCX  WARN  object 0x2a78d00 was not returned to mpool ucp_requests
[1718338531.570232] [eu-a2p-488:111180:0]          mpool.c:38   UCX  WARN  object 0x2a78ec0 was not returned to mpool ucp_requests
[1718338531.570235] [eu-a2p-488:111180:0]          mpool.c:38   UCX  WARN  object 0x2a79080 was not returned to mpool ucp_requests
[1718338531.570238] [eu-a2p-488:111180:0]          mpool.c:38   UCX  WARN  object 0x2a79240 was not returned to mpool ucp_requests
[1718338531.570240] [eu-a2p-488:111180:0]          mpool.c:38   UCX  WARN  object 0x2a79400 was not returned to mpool ucp_requests
[1718338531.570243] [eu-a2p-488:111180:0]          mpool.c:38   UCX  WARN  object 0x2a795c0 was not returned to mpool ucp_requests
[1718338531.570245] [eu-a2p-488:111180:0]          mpool.c:38   UCX  WARN  object 0x2a79780 was not returned to mpool ucp_requests
[1718338531.570248] [eu-a2p-488:111180:0]          mpool.c:38   UCX  WARN  object 0x2a79940 was not returned to mpool ucp_requests
[1718338531.570250] [eu-a2p-488:111180:0]          mpool.c:38   UCX  WARN  object 0x2a79b00 was not returned to mpool ucp_requests
[1718338531.570254] [eu-a2p-488:111180:0]          mpool.c:38   UCX  WARN  object 0x2a79cc0 was not returned to mpool ucp_requests
[1718338531.570256] [eu-a2p-488:111180:0]          mpool.c:38   UCX  WARN  object 0x2a79e80 was not returned to mpool ucp_requests
[1718338531.570259] [eu-a2p-488:111180:0]          mpool.c:38   UCX  WARN  object 0x2a7a040 was not returned to mpool ucp_requests
[1718338531.570261] [eu-a2p-488:111180:0]          mpool.c:38   UCX  WARN  object 0x2a7a200 was not returned to mpool ucp_requests
[1718338531.570264] [eu-a2p-488:111180:0]          mpool.c:38   UCX  WARN  object 0x2a7a3c0 was not returned to mpool ucp_requests
[1718338531.570267] [eu-a2p-488:111180:0]          mpool.c:38   UCX  WARN  object 0x2a7a580 was not returned to mpool ucp_requests
[1718338531.572270] [eu-a2p-488:111177:0]          mpool.c:38   UCX  WARN  object 0x2766c40 was not returned to mpool ucp_requests
[1718338531.572290] [eu-a2p-488:111177:0]          mpool.c:38   UCX  WARN  object 0x2766e00 was not returned to mpool ucp_requests
[1718338531.572294] [eu-a2p-488:111177:0]          mpool.c:38   UCX  WARN  object 0x2766fc0 was not returned to mpool ucp_requests
[1718338531.572297] [eu-a2p-488:111177:0]          mpool.c:38   UCX  WARN  object 0x2767180 was not returned to mpool ucp_requests
[1718338531.572300] [eu-a2p-488:111177:0]          mpool.c:38   UCX  WARN  object 0x2767340 was not returned to mpool ucp_requests
[1718338531.572303] [eu-a2p-488:111177:0]          mpool.c:38   UCX  WARN  object 0x2767500 was not returned to mpool ucp_requests
[1718338531.572305] [eu-a2p-488:111177:0]          mpool.c:38   UCX  WARN  object 0x27676c0 was not returned to mpool ucp_requests
[1718338531.572308] [eu-a2p-488:111177:0]          mpool.c:38   UCX  WARN  object 0x2767880 was not returned to mpool ucp_requests
[1718338531.572311] [eu-a2p-488:111177:0]          mpool.c:38   UCX  WARN  object 0x2767a40 was not returned to mpool ucp_requests
[1718338531.572313] [eu-a2p-488:111177:0]          mpool.c:38   UCX  WARN  object 0x2767c00 was not returned to mpool ucp_requests
[1718338531.572316] [eu-a2p-488:111177:0]          mpool.c:38   UCX  WARN  object 0x2767dc0 was not returned to mpool ucp_requests
[1718338531.572318] [eu-a2p-488:111177:0]          mpool.c:38   UCX  WARN  object 0x2767f80 was not returned to mpool ucp_requests
[1718338531.572321] [eu-a2p-488:111177:0]          mpool.c:38   UCX  WARN  object 0x2768140 was not returned to mpool ucp_requests
[1718338531.572324] [eu-a2p-488:111177:0]          mpool.c:38   UCX  WARN  object 0x2768300 was not returned to mpool ucp_requests
[1718338531.572326] [eu-a2p-488:111177:0]          mpool.c:38   UCX  WARN  object 0x27684c0 was not returned to mpool ucp_requests
[1718338531.572329] [eu-a2p-488:111177:0]          mpool.c:38   UCX  WARN  object 0x2768680 was not returned to mpool ucp_requests
[1718338531.572331] [eu-a2p-488:111177:0]          mpool.c:38   UCX  WARN  object 0x2768840 was not returned to mpool ucp_requests
[1718338531.572334] [eu-a2p-488:111177:0]          mpool.c:38   UCX  WARN  object 0x2768a00 was not returned to mpool ucp_requests
[1718338531.572337] [eu-a2p-488:111177:0]          mpool.c:38   UCX  WARN  object 0x2768bc0 was not returned to mpool ucp_requests
[1718338531.572339] [eu-a2p-488:111177:0]          mpool.c:38   UCX  WARN  object 0x2768d80 was not returned to mpool ucp_requests
[1718338531.572342] [eu-a2p-488:111177:0]          mpool.c:38   UCX  WARN  object 0x2768f40 was not returned to mpool ucp_requests
[1718338531.572344] [eu-a2p-488:111177:0]          mpool.c:38   UCX  WARN  object 0x2769100 was not returned to mpool ucp_requests
[1718338531.572347] [eu-a2p-488:111177:0]          mpool.c:38   UCX  WARN  object 0x27692c0 was not returned to mpool ucp_requests
[1718338531.572349] [eu-a2p-488:111177:0]          mpool.c:38   UCX  WARN  object 0x2769480 was not returned to mpool ucp_requests
[1718338531.572352] [eu-a2p-488:111177:0]          mpool.c:38   UCX  WARN  object 0x2769640 was not returned to mpool ucp_requests
[1718338531.572354] [eu-a2p-488:111177:0]          mpool.c:38   UCX  WARN  object 0x2769800 was not returned to mpool ucp_requests
[1718338531.572357] [eu-a2p-488:111177:0]          mpool.c:38   UCX  WARN  object 0x27699c0 was not returned to mpool ucp_requests
[1718338531.572359] [eu-a2p-488:111177:0]          mpool.c:38   UCX  WARN  object 0x2769b80 was not returned to mpool ucp_requests
[1718338531.572362] [eu-a2p-488:111177:0]          mpool.c:38   UCX  WARN  object 0x2769d40 was not returned to mpool ucp_requests
[1718338531.574568] [eu-a2p-488:111179:0]          mpool.c:38   UCX  WARN  object 0x4494c40 was not returned to mpool ucp_requests
[1718338531.574586] [eu-a2p-488:111179:0]          mpool.c:38   UCX  WARN  object 0x4494e00 was not returned to mpool ucp_requests
[1718338531.574591] [eu-a2p-488:111179:0]          mpool.c:38   UCX  WARN  object 0x4494fc0 was not returned to mpool ucp_requests
[1718338531.574594] [eu-a2p-488:111179:0]          mpool.c:38   UCX  WARN  object 0x4495180 was not returned to mpool ucp_requests
[1718338531.574596] [eu-a2p-488:111179:0]          mpool.c:38   UCX  WARN  object 0x4495340 was not returned to mpool ucp_requests
[1718338531.574599] [eu-a2p-488:111179:0]          mpool.c:38   UCX  WARN  object 0x4495500 was not returned to mpool ucp_requests
[1718338531.574601] [eu-a2p-488:111179:0]          mpool.c:38   UCX  WARN  object 0x44956c0 was not returned to mpool ucp_requests
[1718338531.574604] [eu-a2p-488:111179:0]          mpool.c:38   UCX  WARN  object 0x4495880 was not returned to mpool ucp_requests
[1718338531.574607] [eu-a2p-488:111179:0]          mpool.c:38   UCX  WARN  object 0x4495a40 was not returned to mpool ucp_requests
[1718338531.574609] [eu-a2p-488:111179:0]          mpool.c:38   UCX  WARN  object 0x4495c00 was not returned to mpool ucp_requests
[1718338531.574612] [eu-a2p-488:111179:0]          mpool.c:38   UCX  WARN  object 0x4495dc0 was not returned to mpool ucp_requests
[1718338531.574614] [eu-a2p-488:111179:0]          mpool.c:38   UCX  WARN  object 0x4495f80 was not returned to mpool ucp_requests
[1718338531.574617] [eu-a2p-488:111179:0]          mpool.c:38   UCX  WARN  object 0x4496140 was not returned to mpool ucp_requests
[1718338531.574619] [eu-a2p-488:111179:0]          mpool.c:38   UCX  WARN  object 0x4496300 was not returned to mpool ucp_requests
[1718338531.574622] [eu-a2p-488:111179:0]          mpool.c:38   UCX  WARN  object 0x44964c0 was not returned to mpool ucp_requests
[1718338531.574624] [eu-a2p-488:111179:0]          mpool.c:38   UCX  WARN  object 0x4496680 was not returned to mpool ucp_requests
[1718338531.574626] [eu-a2p-488:111179:0]          mpool.c:38   UCX  WARN  object 0x4496840 was not returned to mpool ucp_requests
[1718338531.574629] [eu-a2p-488:111179:0]          mpool.c:38   UCX  WARN  object 0x4496a00 was not returned to mpool ucp_requests
[1718338531.574631] [eu-a2p-488:111179:0]          mpool.c:38   UCX  WARN  object 0x4496bc0 was not returned to mpool ucp_requests
[1718338531.574634] [eu-a2p-488:111179:0]          mpool.c:38   UCX  WARN  object 0x4496d80 was not returned to mpool ucp_requests
[1718338531.574636] [eu-a2p-488:111179:0]          mpool.c:38   UCX  WARN  object 0x4496f40 was not returned to mpool ucp_requests
[1718338531.574639] [eu-a2p-488:111179:0]          mpool.c:38   UCX  WARN  object 0x4497100 was not returned to mpool ucp_requests
[1718338531.574641] [eu-a2p-488:111179:0]          mpool.c:38   UCX  WARN  object 0x44972c0 was not returned to mpool ucp_requests
[1718338531.574644] [eu-a2p-488:111179:0]          mpool.c:38   UCX  WARN  object 0x4497480 was not returned to mpool ucp_requests
[1718338531.574646] [eu-a2p-488:111179:0]          mpool.c:38   UCX  WARN  object 0x4497640 was not returned to mpool ucp_requests
[1718338531.574649] [eu-a2p-488:111179:0]          mpool.c:38   UCX  WARN  object 0x4497800 was not returned to mpool ucp_requests
[1718338531.574651] [eu-a2p-488:111179:0]          mpool.c:38   UCX  WARN  object 0x44979c0 was not returned to mpool ucp_requests
[1718338531.574654] [eu-a2p-488:111179:0]          mpool.c:38   UCX  WARN  object 0x4497b80 was not returned to mpool ucp_requests
[1718338531.574657] [eu-a2p-488:111179:0]          mpool.c:38   UCX  WARN  object 0x4497d40 was not returned to mpool ucp_requests
[1718338531.576766] [eu-a2p-488:111178:0]          mpool.c:38   UCX  WARN  object 0x43c5c40 was not returned to mpool ucp_requests
[1718338531.576785] [eu-a2p-488:111178:0]          mpool.c:38   UCX  WARN  object 0x43c5e00 was not returned to mpool ucp_requests
[1718338531.576789] [eu-a2p-488:111178:0]          mpool.c:38   UCX  WARN  object 0x43c5fc0 was not returned to mpool ucp_requests
[1718338531.576792] [eu-a2p-488:111178:0]          mpool.c:38   UCX  WARN  object 0x43c6180 was not returned to mpool ucp_requests
[1718338531.576795] [eu-a2p-488:111178:0]          mpool.c:38   UCX  WARN  object 0x43c6340 was not returned to mpool ucp_requests
[1718338531.576797] [eu-a2p-488:111178:0]          mpool.c:38   UCX  WARN  object 0x43c6500 was not returned to mpool ucp_requests
[1718338531.576800] [eu-a2p-488:111178:0]          mpool.c:38   UCX  WARN  object 0x43c66c0 was not returned to mpool ucp_requests
[1718338531.576803] [eu-a2p-488:111178:0]          mpool.c:38   UCX  WARN  object 0x43c6880 was not returned to mpool ucp_requests
[1718338531.576805] [eu-a2p-488:111178:0]          mpool.c:38   UCX  WARN  object 0x43c6a40 was not returned to mpool ucp_requests
[1718338531.576808] [eu-a2p-488:111178:0]          mpool.c:38   UCX  WARN  object 0x43c6c00 was not returned to mpool ucp_requests
[1718338531.576810] [eu-a2p-488:111178:0]          mpool.c:38   UCX  WARN  object 0x43c6dc0 was not returned to mpool ucp_requests
[1718338531.576813] [eu-a2p-488:111178:0]          mpool.c:38   UCX  WARN  object 0x43c6f80 was not returned to mpool ucp_requests
[1718338531.576816] [eu-a2p-488:111178:0]          mpool.c:38   UCX  WARN  object 0x43c7140 was not returned to mpool ucp_requests
[1718338531.576819] [eu-a2p-488:111178:0]          mpool.c:38   UCX  WARN  object 0x43c7300 was not returned to mpool ucp_requests
[1718338531.576821] [eu-a2p-488:111178:0]          mpool.c:38   UCX  WARN  object 0x43c74c0 was not returned to mpool ucp_requests
[1718338531.576824] [eu-a2p-488:111178:0]          mpool.c:38   UCX  WARN  object 0x43c7680 was not returned to mpool ucp_requests
[1718338531.576826] [eu-a2p-488:111178:0]          mpool.c:38   UCX  WARN  object 0x43c7840 was not returned to mpool ucp_requests
[1718338531.576829] [eu-a2p-488:111178:0]          mpool.c:38   UCX  WARN  object 0x43c7a00 was not returned to mpool ucp_requests
[1718338531.576832] [eu-a2p-488:111178:0]          mpool.c:38   UCX  WARN  object 0x43c7bc0 was not returned to mpool ucp_requests
[1718338531.576834] [eu-a2p-488:111178:0]          mpool.c:38   UCX  WARN  object 0x43c7d80 was not returned to mpool ucp_requests
[1718338531.576837] [eu-a2p-488:111178:0]          mpool.c:38   UCX  WARN  object 0x43c7f40 was not returned to mpool ucp_requests
[1718338531.576839] [eu-a2p-488:111178:0]          mpool.c:38   UCX  WARN  object 0x43c8100 was not returned to mpool ucp_requests
[1718338531.576842] [eu-a2p-488:111178:0]          mpool.c:38   UCX  WARN  object 0x43c82c0 was not returned to mpool ucp_requests
[1718338531.576844] [eu-a2p-488:111178:0]          mpool.c:38   UCX  WARN  object 0x43c8480 was not returned to mpool ucp_requests
[1718338531.576847] [eu-a2p-488:111178:0]          mpool.c:38   UCX  WARN  object 0x43c8640 was not returned to mpool ucp_requests
[1718338531.576849] [eu-a2p-488:111178:0]          mpool.c:38   UCX  WARN  object 0x43c8800 was not returned to mpool ucp_requests
[1718338531.576852] [eu-a2p-488:111178:0]          mpool.c:38   UCX  WARN  object 0x43c89c0 was not returned to mpool ucp_requests
[1718338531.576854] [eu-a2p-488:111178:0]          mpool.c:38   UCX  WARN  object 0x43c8b80 was not returned to mpool ucp_requests
[1718338531.576857] [eu-a2p-488:111178:0]          mpool.c:38   UCX  WARN  object 0x43c8d40 was not returned to mpool ucp_requests
[1718338531.576520] [eu-a2p-488:111181:0]          mpool.c:38   UCX  WARN  object 0x4448480 was not returned to mpool ucp_requests
[1718338531.576539] [eu-a2p-488:111181:0]          mpool.c:38   UCX  WARN  object 0x4448640 was not returned to mpool ucp_requests
[1718338531.576543] [eu-a2p-488:111181:0]          mpool.c:38   UCX  WARN  object 0x4448800 was not returned to mpool ucp_requests
[1718338531.576546] [eu-a2p-488:111181:0]          mpool.c:38   UCX  WARN  object 0x44489c0 was not returned to mpool ucp_requests
[1718338531.576549] [eu-a2p-488:111181:0]          mpool.c:38   UCX  WARN  object 0x4448b80 was not returned to mpool ucp_requests
[1718338531.576551] [eu-a2p-488:111181:0]          mpool.c:38   UCX  WARN  object 0x4448d40 was not returned to mpool ucp_requests
[1718338531.576554] [eu-a2p-488:111181:0]          mpool.c:38   UCX  WARN  object 0x4448f00 was not returned to mpool ucp_requests
[1718338531.576556] [eu-a2p-488:111181:0]          mpool.c:38   UCX  WARN  object 0x44490c0 was not returned to mpool ucp_requests
[1718338531.576559] [eu-a2p-488:111181:0]          mpool.c:38   UCX  WARN  object 0x4449280 was not returned to mpool ucp_requests
[1718338531.576561] [eu-a2p-488:111181:0]          mpool.c:38   UCX  WARN  object 0x4449440 was not returned to mpool ucp_requests
[1718338531.576564] [eu-a2p-488:111181:0]          mpool.c:38   UCX  WARN  object 0x4449600 was not returned to mpool ucp_requests
[1718338531.576566] [eu-a2p-488:111181:0]          mpool.c:38   UCX  WARN  object 0x44497c0 was not returned to mpool ucp_requests
[1718338531.576569] [eu-a2p-488:111181:0]          mpool.c:38   UCX  WARN  object 0x4449980 was not returned to mpool ucp_requests
[1718338531.576571] [eu-a2p-488:111181:0]          mpool.c:38   UCX  WARN  object 0x4449b40 was not returned to mpool ucp_requests
[1718338531.576574] [eu-a2p-488:111181:0]          mpool.c:38   UCX  WARN  object 0x4449d00 was not returned to mpool ucp_requests
[1718338531.576576] [eu-a2p-488:111181:0]          mpool.c:38   UCX  WARN  object 0x4449ec0 was not returned to mpool ucp_requests
[1718338531.576579] [eu-a2p-488:111181:0]          mpool.c:38   UCX  WARN  object 0x444a080 was not returned to mpool ucp_requests
[1718338531.576581] [eu-a2p-488:111181:0]          mpool.c:38   UCX  WARN  object 0x444a240 was not returned to mpool ucp_requests
[1718338531.576584] [eu-a2p-488:111181:0]          mpool.c:38   UCX  WARN  object 0x444a400 was not returned to mpool ucp_requests
[1718338531.576586] [eu-a2p-488:111181:0]          mpool.c:38   UCX  WARN  object 0x444a5c0 was not returned to mpool ucp_requests
[1718338531.576589] [eu-a2p-488:111181:0]          mpool.c:38   UCX  WARN  object 0x444a780 was not returned to mpool ucp_requests
[1718338531.576591] [eu-a2p-488:111181:0]          mpool.c:38   UCX  WARN  object 0x444a940 was not returned to mpool ucp_requests
[1718338531.576594] [eu-a2p-488:111181:0]          mpool.c:38   UCX  WARN  object 0x444ab00 was not returned to mpool ucp_requests
[1718338531.576596] [eu-a2p-488:111181:0]          mpool.c:38   UCX  WARN  object 0x444acc0 was not returned to mpool ucp_requests
[1718338531.576599] [eu-a2p-488:111181:0]          mpool.c:38   UCX  WARN  object 0x444ae80 was not returned to mpool ucp_requests
[1718338531.576601] [eu-a2p-488:111181:0]          mpool.c:38   UCX  WARN  object 0x444b040 was not returned to mpool ucp_requests
[1718338531.576604] [eu-a2p-488:111181:0]          mpool.c:38   UCX  WARN  object 0x444b200 was not returned to mpool ucp_requests
[1718338531.576607] [eu-a2p-488:111181:0]          mpool.c:38   UCX  WARN  object 0x444b3c0 was not returned to mpool ucp_requests
[1718338531.576609] [eu-a2p-488:111181:0]          mpool.c:38   UCX  WARN  object 0x444b580 was not returned to mpool ucp_requests


           ************************************************************
           *        Program running with 8 parallel MPI-processes     *
           *              working on a common directory               *
           ************************************************************

Diagonalization of the overlap matrix:
Smallest eigenvalue                        ... 4.354e-04
Time for diagonalization                   ...    0.420 sec
Threshold for overlap eigenvalues          ... 1.000e-08
Number of eigenvalues below threshold      ... 0
Time for construction of square roots      ...    0.403 sec
Total time needed                          ...    0.870 sec

-------------------
DFT GRID GENERATION
-------------------

General Integration Accuracy     IntAcc      ... 4.959
Radial Grid Type                 RadialGrid  ... OptM3 with GC (2021)
Angular Grid (max. ang.)         AngularGrid ... 6 (Lebedev-590)
Angular grid pruning method      GridPruning ... 4 (adaptive)
Weight generation scheme         WeightScheme... Becke
Basis function cutoff            BFCut       ... 1.0000e-11
Integration weight cutoff        WCut        ... 1.0000e-14
Angular grids for H and He will be reduced by one unit
Partially contracted basis set               ... off
Rotationally invariant grid construction     ... off

Total number of grid points                  ...  1510965
Total number of batches                      ...    23675
Average number of points per batch           ...       63
Average number of grid points per atom       ...    10793
Time for grid setup =   30.382 sec

--------------------
COSX GRID GENERATION
--------------------

GRIDX 1
-------
General Integration Accuracy     IntAcc      ... 4.020
Radial Grid Type                 RadialGrid  ... OptM3 with GC (2021)
Angular Grid (max. ang.)         AngularGrid ... 2 (Lebedev-110)
Angular grid pruning method      GridPruning ... 4 (adaptive)
Weight generation scheme         WeightScheme... Becke
Basis function cutoff            BFCut       ... 1.0000e-11
Integration weight cutoff        WCut        ... 1.0000e-14
Angular grids for H and He will be reduced by one unit
Partially contracted basis set               ... on
Rotationally invariant grid construction     ... off

Total number of grid points                  ...   159946
Total number of batches                      ...     2567
Average number of points per batch           ...       62
Average number of grid points per atom       ...     1142
UseSFitting                                  ... on

GRIDX 2
-------
General Integration Accuracy     IntAcc      ... 4.338
Radial Grid Type                 RadialGrid  ... OptM3 with GC (2021)
Angular Grid (max. ang.)         AngularGrid ... 3 (Lebedev-194)
Angular grid pruning method      GridPruning ... 4 (adaptive)
Weight generation scheme         WeightScheme... Becke
Basis function cutoff            BFCut       ... 1.0000e-11
Integration weight cutoff        WCut        ... 1.0000e-14
Angular grids for H and He will be reduced by one unit
Partially contracted basis set               ... on
Rotationally invariant grid construction     ... off

Total number of grid points                  ...   346249
Total number of batches                      ...     5483
Average number of points per batch           ...       63
Average number of grid points per atom       ...     2473
UseSFitting                                  ... on

GRIDX 3
-------
General Integration Accuracy     IntAcc      ... 4.871
Radial Grid Type                 RadialGrid  ... OptM3 with GC (2021)
Angular Grid (max. ang.)         AngularGrid ... 4 (Lebedev-302)
Angular grid pruning method      GridPruning ... 4 (adaptive)
Weight generation scheme         WeightScheme... Becke
Basis function cutoff            BFCut       ... 1.0000e-11
Integration weight cutoff        WCut        ... 1.0000e-14
Angular grids for H and He will be reduced by one unit
Partially contracted basis set               ... on
Rotationally invariant grid construction     ... off

Total number of grid points                  ...   666944
Total number of batches                      ...    10486
Average number of points per batch           ...       63
Average number of grid points per atom       ...     4764
UseSFitting                                  ... on

Time for X-Grid setup             =   20.943 sec


--------------------
CPCM SOLVATION MODEL
--------------------
CPCM parameters:
  Epsilon                                         ...      80.4000
  Refrac                                          ...       1.3300
  Rsolv                                           ...       1.3000
  Surface type                                    ... GAUSSIAN VDW
  Epsilon function type                           ...         CPCM
Radii:
 Radius for O  used is    3.4469 Bohr (=   1.8240 Ang.)
 Radius for C  used is    3.8550 Bohr (=   2.0400 Ang.)
 Radius for H  used is    2.4944 Bohr (=   1.3200 Ang.)
Calculating surface                               ...        done! (  0.0s)
GEPOL surface points                              ...         7371
GEPOL Volume                                      ...    7421.7066
GEPOL Surface-area                                ...    3765.8430
Calculating surface distance matrix               ...        done! (  0.6s)
Performing Cholesky decomposition & store         ...        done! (  3.2s)
Overall time for CPCM initialization              ...                 3.8s
--------------
SCF ITERATIONS
--------------
ITER       Energy         Delta-E        Max-DP      RMS-DP      [F,P]     Damp
               ***  Starting incremental Fock matrix formation  ***
                      *** Initiating the SOSCF procedure ***
                      *** Re-Reading the Fockian *** 
                      *** Removing any level shift *** 
ITER      Energy       Delta-E        Grad      Rot      Max-DP    RMS-DP
  0  -2406.21118222 -2406.2111822248  0.000435  0.000435  0.001452  0.000016
               *** Restarting incremental Fock matrix formation ***
  1  -2406.21136891  -0.0001866830  0.000179  0.000356  0.000604  0.000009
  2  -2406.21138905  -0.0000201416  0.000028  0.000073  0.000176  0.000002
  3  -2406.21138928  -0.0000002293  0.000039  0.000077  0.000184  0.000001
  4  -2406.21138938  -0.0000000976  0.000022  0.000030  0.000061  0.000001
  5  -2406.21138941  -0.0000000350  0.000005  0.000018  0.000030  0.000000
                 **** Energy Check signals convergence ****
              ***Rediagonalizing the Fockian in SOSCF/NRSCF***

               *****************************************************
               *                     SUCCESS                       *
               *           SCF CONVERGED AFTER   6 CYCLES          *
               *****************************************************

Old exchange energy                            =    -68.441170000 Eh
New exchange energy                            =    -68.441194608 Eh
Exchange energy change after final integration =     -0.000024609 Eh
Total energy after final integration           =  -2406.211414020 Eh
Final COS-X integration done in                =    68.908 sec
Total Energy       :        -2406.21141402 Eh          -65476.34133 eV
  Last Energy change         ...   -4.5793e-10  Tolerance :   1.0000e-08
  Last MAX-Density change    ...    7.1054e-15  Tolerance :   1.0000e-07
             **** THE GBW FILE WAS UPDATED (UQ9_0e_0H_B3LYP_631Gd_opt.gbw) ****
             **** DENSITY UQ9_0e_0H_B3LYP_631Gd_opt.scfp WAS UPDATED ****
             **** ENERGY FILE WAS UPDATED (UQ9_0e_0H_B3LYP_631Gd_opt.en.tmp) ****
             **** THE GBW FILE WAS UPDATED (UQ9_0e_0H_B3LYP_631Gd_opt.gbw) ****
             **** DENSITY UQ9_0e_0H_B3LYP_631Gd_opt.scfp WAS UPDATED ****
Total SCF time: 0 days 0 hours 6 min 7 sec 

Maximum memory used throughout the entire SCF-calculation: 1108.8 MB

-------------------------   --------------------
FINAL SINGLE POINT ENERGY     -2406.211414020454
-------------------------   --------------------


           ************************************************************
           *        Program running with 8 parallel MPI-processes     *
           *              working on a common directory               *
           ************************************************************
------------------------------------------------------------------------------
                         ORCA SCF GRADIENT CALCULATION
------------------------------------------------------------------------------

 ... reading COSX grid (gridx3)
Gradient of the Kohn-Sham DFT energy:
Kohn-Sham wavefunction type      ... RKS
Hartree-Fock exchange scaling    ...    0.200
Number of operators              ...    1
Number of atoms                  ...  140
Basis set dimensions             ...  976
Integral neglect threshold       ... 2.5e-11
Integral primitive cutoff        ... 2.5e-12
SHARK Integral package           ... ON

Nuc. rep. gradient       (SHARK) ... done (  0.0 sec)
HCore & Overlap gradient (SHARK) ... done (  1.9 sec)
RI-J gradient            (SHARK) ... done (  7.1 sec)
COSX-gradient                    ... done ( 93.4 sec)
Exchange-correlation gradient    ... done

------------------
CARTESIAN GRADIENT
------------------

   1   O   :    0.000019381    0.000012092   -0.000022309
   2   C   :   -0.000034178   -0.000044169    0.000034890
   3   C   :   -0.000001081    0.000012526   -0.000010410
   4   O   :    0.000002261   -0.000005843    0.000018483
   5   C   :   -0.000011079   -0.000001215   -0.000003022
   6   C   :    0.000014572    0.000020923   -0.000012860
   7   O   :   -0.000009214   -0.000003427    0.000002754
   8   C   :   -0.000004233   -0.000007292   -0.000004584
   9   C   :    0.000007331    0.000010504   -0.000011612
  10   C   :    0.000002792    0.000001663   -0.000003412
  11   C   :    0.000013698    0.000006747   -0.000000608
  12   C   :   -0.000003411   -0.000013160   -0.000008787
  13   C   :   -0.000004913    0.000007425    0.000007028
  14   C   :   -0.000006040    0.000002644    0.000002490
  15   C   :    0.000005919   -0.000006655   -0.000003500
  16   C   :   -0.000005840    0.000009927    0.000002195
  17   C   :   -0.000001206    0.000002726    0.000001061
  18   C   :    0.000001537   -0.000009120   -0.000001421
  19   C   :    0.000007385    0.000011071   -0.000003769
  20   C   :   -0.000005648   -0.000004262    0.000001862
  21   C   :   -0.000000771    0.000001905   -0.000000196
  22   C   :   -0.000001243   -0.000000673    0.000000298
  23   C   :    0.000001184   -0.000000244    0.000001380
  24   C   :   -0.000002240    0.000012610   -0.000007141
  25   C   :    0.000001458   -0.000003794    0.000002568
  26   C   :    0.000000920    0.000003082   -0.000000038
  27   C   :    0.000001138    0.000007977   -0.000004188
  28   C   :   -0.000002294   -0.000011306   -0.000001902
  29   C   :    0.000003601    0.000006910   -0.000014487
  30   C   :   -0.000006588    0.000004986    0.000017153
  31   C   :    0.000001288   -0.000003364   -0.000001255
  32   C   :   -0.000006664   -0.000000342    0.000003561
  33   C   :    0.000003730    0.000002139   -0.000001355
  34   C   :   -0.000003481   -0.000000109   -0.000005242
  35   C   :    0.000000648   -0.000001130    0.000003905
  36   C   :   -0.000013109   -0.000003966    0.000016683
  37   C   :   -0.000002812   -0.000002709    0.000012308
  38   C   :   -0.000006677    0.000011965   -0.000004783
  39   C   :    0.000010156   -0.000000952   -0.000011709
  40   C   :    0.000001657   -0.000018933    0.000010452
  41   C   :   -0.000006207   -0.000004185    0.000024143
  42   C   :   -0.000004887   -0.000003297    0.000009671
  43   C   :   -0.000005248    0.000004902   -0.000002883
  44   C   :    0.000007602   -0.000003488   -0.000010596
  45   C   :   -0.000000149   -0.000009991    0.000001266
  46   C   :    0.000002399    0.000008184    0.000015956
  47   C   :    0.000002338   -0.000005667   -0.000006164
  48   C   :   -0.000001865    0.000001523    0.000000078
  49   C   :   -0.000003822   -0.000000693   -0.000003756
  50   C   :   -0.000000254   -0.000001559   -0.000000167
  51   C   :    0.000001195   -0.000002419   -0.000002273
  52   C   :   -0.000004836    0.000004884    0.000000490
  53   C   :   -0.000002004   -0.000001087   -0.000000971
  54   C   :    0.000000102    0.000004666   -0.000001422
  55   C   :   -0.000001519   -0.000002484   -0.000000564
  56   H   :   -0.000000961    0.000002544    0.000000574
  57   C   :    0.000003183    0.000005122    0.000001959
  58   C   :   -0.000011362   -0.000006918    0.000007511
  59   O   :    0.000003801    0.000000067   -0.000005723
  60   H   :    0.000003394   -0.000001929    0.000000254
  61   H   :    0.000003309    0.000003204    0.000000083
  62   H   :    0.000001565    0.000007444    0.000007892
  63   H   :    0.000000526    0.000001722   -0.000002390
  64   H   :   -0.000004450    0.000000984   -0.000003015
  65   H   :   -0.000000304    0.000003138   -0.000007671
  66   H   :   -0.000001892   -0.000001527    0.000000827
  67   H   :    0.000000793   -0.000002834    0.000000875
  68   H   :   -0.000001148    0.000001314   -0.000004223
  69   H   :   -0.000001860   -0.000000026    0.000003784
  70   H   :    0.000003826    0.000001270    0.000000057
  71   H   :    0.000001518    0.000000084    0.000001344
  72   H   :   -0.000001714    0.000000506   -0.000003480
  73   H   :   -0.000000388    0.000005213   -0.000003122
  74   H   :   -0.000001651    0.000001224    0.000001608
  75   H   :    0.000001649   -0.000004084   -0.000003642
  76   H   :   -0.000001129    0.000005204    0.000002515
  77   H   :   -0.000004757   -0.000000150    0.000000468
  78   H   :    0.000000996   -0.000000845   -0.000001524
  79   H   :   -0.000002908   -0.000004925    0.000002989
  80   H   :   -0.000000566    0.000000611   -0.000001267
  81   H   :    0.000001355    0.000001578    0.000000657
  82   H   :    0.000001447    0.000001964    0.000002971
  83   H   :    0.000000344   -0.000003189    0.000003125
  84   H   :   -0.000000135    0.000002148    0.000002858
  85   H   :    0.000001856    0.000001147   -0.000000065
  86   H   :   -0.000003614    0.000000085    0.000001630
  87   H   :   -0.000000665   -0.000004433    0.000005048
  88   H   :    0.000001453   -0.000001668   -0.000000263
  89   H   :    0.000001667    0.000000210    0.000003269
  90   H   :   -0.000002390    0.000000055    0.000001401
  91   H   :   -0.000002746   -0.000001662    0.000000499
  92   H   :    0.000000039    0.000000826    0.000000669
  93   H   :   -0.000000084   -0.000000952   -0.000002897
  94   H   :   -0.000003304   -0.000002688    0.000003215
  95   H   :   -0.000003191    0.000000363    0.000008262
  96   H   :    0.000000906   -0.000000949    0.000000354
  97   H   :   -0.000000572   -0.000002499   -0.000005127
  98   H   :    0.000002250    0.000003410   -0.000000890
  99   H   :    0.000000141    0.000001648    0.000008125
 100   H   :    0.000000066    0.000001889   -0.000000349
 101   H   :    0.000001171   -0.000002584   -0.000001811
 102   H   :    0.000001405    0.000002674    0.000002824
 103   H   :   -0.000001871    0.000002868    0.000007105
 104   H   :   -0.000000390   -0.000000209    0.000002231
 105   H   :   -0.000000746    0.000001795    0.000002139
 106   H   :   -0.000000062    0.000000264    0.000003244
 107   H   :   -0.000011976    0.000001001   -0.000006371
 108   H   :   -0.000008978   -0.000003975    0.000001414
 109   H   :   -0.000008635   -0.000004108   -0.000001266
 110   H   :    0.000003871    0.000000545    0.000001149
 111   H   :    0.000002713    0.000006293   -0.000003024
 112   H   :    0.000029694    0.000028021   -0.000010394
 113   H   :    0.000000308    0.000003006    0.000000639
 114   H   :    0.000002094   -0.000001824    0.000003408
 115   H   :   -0.000009008   -0.000003177   -0.000004556
 116   H   :   -0.000003928   -0.000008274   -0.000000633
 117   H   :   -0.000006224   -0.000006229    0.000003156
 118   H   :    0.000002434    0.000002775    0.000000677
 119   H   :    0.000000286   -0.000002776   -0.000003789
 120   H   :    0.000010953    0.000021961   -0.000006829
 121   H   :   -0.000001263    0.000003180    0.000001075
 122   H   :    0.000002901   -0.000002059    0.000001119
 123   H   :   -0.000001153   -0.000000500   -0.000001768
 124   H   :   -0.000002323   -0.000006499    0.000002278
 125   H   :   -0.000002220    0.000001307    0.000000586
 126   H   :    0.000004004   -0.000000008   -0.000001319
 127   H   :    0.000000768   -0.000000795    0.000005170
 128   H   :   -0.000001649   -0.000000571    0.000000321
 129   H   :    0.000000567    0.000002614   -0.000000544
 130   H   :   -0.000001410    0.000000464    0.000001573
 131   H   :   -0.000000919    0.000004008   -0.000000728
 132   H   :    0.000003139   -0.000000415   -0.000002230
 133   H   :    0.000000082   -0.000000402    0.000001735
 134   H   :   -0.000001958   -0.000000191   -0.000000711
 135   H   :   -0.000000074    0.000002138   -0.000001499
 136   H   :    0.000000382    0.000000686   -0.000000825
 137   H   :   -0.000000721    0.000000481    0.000002669
 138   H   :   -0.000001660   -0.000002041    0.000002800
 139   H   :   -0.000000736   -0.000000161   -0.000002532
 140   H   :    0.000002281   -0.000001541   -0.000000312

Difference to translation invariance:
           :   -0.0000637722    0.0000478849    0.0000486370

Difference to rotation invariance:
           :   -0.0009174824   -0.0010758132    0.0001608162

Norm of the cartesian gradient     ...    0.0001342215
RMS gradient                       ...    0.0000065493
MAX gradient                       ...    0.0000441685

-------
TIMINGS
-------

Total SCF gradient time            ...      154.607 sec

One electron gradient       ....       1.945 sec  (  1.3%)
RI-J Coulomb gradient       ....       7.124 sec  (  4.6%)
COSX gradient               ....      93.408 sec  ( 60.4%)
XC gradient                 ....      40.737 sec  ( 26.3%)
CPCM gradient               ....       5.400 sec  (  3.5%)
   A-Matrix (El+Nuc)        ....       2.251 sec  (  1.5%)
   Potential                ....       3.149 sec  (  2.0%)

Maximum memory used throughout the entire SCFGRAD-calculation: 316.2 MB
------------------------------------------------------------------------------
                         ORCA GEOMETRY RELAXATION STEP
------------------------------------------------------------------------------

Reading the OPT-File                    .... done
Getting information on internals        .... done
Copying old internal coords+grads       .... done
Making the new internal coordinates     .... (new redundants).... done
Validating the new internal coordinates .... (new redundants).... done
Calculating the B-matrix                .... done
Calculating the G,G- and P matrices     .... done
Transforming gradient to internals      .... done
Projecting the internal gradient        .... done
Number of atoms                         .... 140
Number of internal coordinates          .... 711
Current Energy                          .... -2406.211414020 Eh
Current gradient norm                   ....     0.000134221 Eh/bohr
Maximum allowed component of the step   ....  0.300
Current trust radius                    ....  0.300
Updating the Hessian (BFGS)             .... done
Forming the augmented Hessian           .... done
Diagonalizing the augmented Hessian     .... done
Last element of RFO vector              ....  0.999831402
Lowest eigenvalues of augmented Hessian:
 -0.000000964  0.000689609  0.002578558  0.009014909  0.009394176
Length of the computed step             ....  0.018365196
The final length of the internal step   ....  0.018365196
Converting the step to cartesian space:
 Initial RMS(Int)=    0.0006887486
Transforming coordinates:
 Iter   0:  RMS(Cart)=    0.0187356641 RMS(Int)=    0.0006884525
 Iter   1:  RMS(Cart)=    0.0000391474 RMS(Int)=    0.0000035597
 Iter   2:  RMS(Cart)=    0.0000001175 RMS(Int)=    0.0000000097
 Iter   3:  RMS(Cart)=    0.0000000004 RMS(Int)=    0.0000000000
done
Storing new coordinates                 .... done

                                .--------------------.
          ----------------------|Geometry convergence|-------------------------
          Item                value                   Tolerance       Converged
          ---------------------------------------------------------------------
          Energy change      -0.0000005528            0.0000002000      NO
          RMS gradient        0.0000124332            0.0000080000      NO
          MAX gradient        0.0000915406            0.0000300000      NO
          RMS step            0.0006887486            0.0001000000      NO
          MAX step            0.0139954491            0.0002000000      NO
          ........................................................
          Max(Bonds)      0.0074      Max(Angles)    0.01
          Max(Dihed)        0.16      Max(Improp)    0.00
          ---------------------------------------------------------------------

The optimization has not yet converged - more geometry cycles are needed


    ---------------------------------------------------------------------------
                         Redundant Internal Coordinates
                            (Angstroem and degrees)

        Definition                    Value    dE/dq     Step     New-Value
    ----------------------------------------------------------------------------
     1. B(C   1,O   0)                1.2328  0.000007 -0.0000    1.2328   
     2. B(C   2,C   1)                1.4811  0.000013 -0.0000    1.4811   
     3. B(O   3,C   2)                1.3683  0.000001  0.0000    1.3683   
     4. B(C   4,O   3)                1.4414  0.000001  0.0000    1.4414   
     5. B(C   5,C   2)                1.3619 -0.000020  0.0000    1.3619   
     6. B(O   6,C   5)                1.3389 -0.000014  0.0000    1.3389   
     7. B(C   7,O   6)                1.4396 -0.000005  0.0000    1.4396   
     8. B(C   8,C   1)                1.4991  0.000005  0.0000    1.4991   
     9. B(C   9,C   8)                1.5036  0.000004 -0.0000    1.5036   
    10. B(C  10,C   8)                1.3543  0.000006 -0.0000    1.3543   
    11. B(C  11,C  10)                1.5174 -0.000002 -0.0000    1.5174   
    12. B(C  12,C  11)                1.5166 -0.000002  0.0000    1.5166   
    13. B(C  13,C  12)                1.3441 -0.000004  0.0000    1.3441   
    14. B(C  14,C  13)                1.5123  0.000007 -0.0000    1.5123   
    15. B(C  15,C  13)                1.5203 -0.000001  0.0000    1.5203   
    16. B(C  16,C  15)                1.5566  0.000009 -0.0000    1.5566   
    17. B(C  17,C  16)                1.5072  0.000010 -0.0000    1.5072   
    18. B(C  18,C  17)                1.3454  0.000004 -0.0000    1.3454   
    19. B(C  19,C  18)                1.5116  0.000001 -0.0000    1.5116   
    20. B(C  20,C  18)                1.5232  0.000001  0.0000    1.5233   
    21. B(C  21,C  20)                1.5565 -0.000001 -0.0000    1.5565   
    22. B(C  22,C  21)                1.5071 -0.000001 -0.0000    1.5071   
    23. B(C  23,C  22)                1.3455  0.000001  0.0000    1.3456   
    24. B(C  24,C  23)                1.5116  0.000003  0.0000    1.5116   
    25. B(C  25,C  23)                1.5231 -0.000005 -0.0000    1.5231   
    26. B(C  26,C  25)                1.5567 -0.000005  0.0000    1.5567   
    27. B(C  27,C  26)                1.5073 -0.000006 -0.0000    1.5073   
    28. B(C  28,C  27)                1.3455 -0.000019 -0.0000    1.3455   
    29. B(C  29,C  28)                1.5117  0.000003 -0.0000    1.5117   
    30. B(C  30,C  28)                1.5230 -0.000007  0.0000    1.5230   
    31. B(C  31,C  30)                1.5564 -0.000013  0.0000    1.5564   
    32. B(C  32,C  31)                1.5087 -0.000015 -0.0000    1.5087   
    33. B(C  33,C  32)                1.3448 -0.000022 -0.0000    1.3448   
    34. B(C  34,C  33)                1.5132  0.000003 -0.0000    1.5132   
    35. B(C  35,C  33)                1.5236 -0.000015  0.0000    1.5236   
    36. B(C  36,C  35)                1.5318  0.000010  0.0000    1.5318   
    37. B(C  37,C  36)                1.5174  0.000041 -0.0000    1.5174   
    38. B(C  38,C  37)                1.3444  0.000043 -0.0000    1.3444   
    39. B(C  39,C  38)                1.5147  0.000013 -0.0000    1.5147   
    40. B(C  40,C  38)                1.5288 -0.000016  0.0000    1.5288   
    41. B(C  41,C  40)                1.5314 -0.000004  0.0000    1.5314   
    42. B(C  42,C  41)                1.5163  0.000025 -0.0000    1.5163   
    43. B(C  43,C  42)                1.3462  0.000029 -0.0000    1.3462   
    44. B(C  44,C  43)                1.5140  0.000002 -0.0000    1.5140   
    45. B(C  45,C  43)                1.5233 -0.000006  0.0000    1.5233   
    46. B(C  46,C  45)                1.5542 -0.000003  0.0000    1.5542   
    47. B(C  47,C  46)                1.5075  0.000002 -0.0000    1.5075   
    48. B(C  48,C  47)                1.3442 -0.000001 -0.0000    1.3442   
    49. B(C  49,C  48)                1.5234 -0.000002  0.0000    1.5234   
    50. B(C  50,C  49)                1.5443 -0.000002  0.0000    1.5443   
    51. B(C  51,C  50)                1.5088 -0.000002 -0.0000    1.5088   
    52. B(C  52,C  51)                1.3445 -0.000001  0.0000    1.3445   
    53. B(C  53,C  52)                1.5111 -0.000001  0.0000    1.5111   
    54. B(C  54,C  52)                1.5129  0.000001 -0.0000    1.5129   
    55. B(H  55,C  54)                1.0998  0.000001 -0.0000    1.0998   
    56. B(C  56,C  48)                1.5132 -0.000000 -0.0000    1.5132   
    57. B(C  57,C  10)                1.4928 -0.000003 -0.0000    1.4928   
    58. B(C  57,C   5)                1.5077 -0.000003  0.0000    1.5078   
    59. B(O  58,C  57)                1.2269 -0.000001 -0.0000    1.2269   
    60. B(H  59,C   4)                1.0918 -0.000004  0.0000    1.0918   
    61. B(H  60,C   4)                1.0967 -0.000001  0.0000    1.0967   
    62. B(H  61,C   4)                1.0922 -0.000012  0.0000    1.0922   
    63. B(H  62,C   7)                1.0913 -0.000000  0.0000    1.0913   
    64. B(H  63,C   7)                1.0934  0.000003 -0.0000    1.0934   
    65. B(H  64,C   7)                1.0909  0.000006 -0.0000    1.0909   
    66. B(H  65,C   9)                1.0964  0.000002 -0.0000    1.0964   
    67. B(H  66,C   9)                1.0904  0.000003 -0.0000    1.0904   
    68. B(H  67,C   9)                1.0966  0.000004 -0.0000    1.0966   
    69. B(H  68,C  11)                1.0965 -0.000001  0.0000    1.0965   
    70. B(H  69,C  11)                1.0913  0.000001  0.0000    1.0913   
    71. B(H  70,C  12)                1.0910 -0.000002  0.0000    1.0910   
    72. B(H  71,C  14)                1.0954  0.000004 -0.0000    1.0954   
    73. B(H  72,C  14)                1.0983 -0.000003  0.0000    1.0983   
    74. B(H  73,C  14)                1.0996  0.000001 -0.0000    1.0996   
    75. B(H  74,C  15)                1.0959 -0.000005  0.0000    1.0959   
    76. B(H  75,C  15)                1.0977  0.000002 -0.0000    1.0977   
    77. B(H  76,C  16)                1.0997  0.000004 -0.0000    1.0997   
    78. B(H  77,C  16)                1.0955 -0.000001  0.0000    1.0955   
    79. B(H  78,C  17)                1.0923 -0.000002  0.0000    1.0923   
    80. B(H  79,C  19)                1.0932 -0.000001  0.0000    1.0932   
    81. B(H  80,C  19)                1.0978  0.000002  0.0000    1.0978   
    82. B(H  81,C  19)                1.0997 -0.000001  0.0000    1.0997   
    83. B(H  82,C  20)                1.0977 -0.000001  0.0000    1.0977   
    84. B(H  83,C  20)                1.0984 -0.000001 -0.0000    1.0984   
    85. B(H  84,C  21)                1.1002 -0.000000  0.0000    1.1002   
    86. B(H  85,C  21)                1.0958 -0.000002 -0.0000    1.0958   
    87. B(H  86,C  22)                1.0922 -0.000000  0.0000    1.0922   
    88. B(H  87,C  24)                1.0932  0.000001 -0.0000    1.0931   
    89. B(H  88,C  24)                1.0978  0.000002 -0.0000    1.0978   
    90. B(H  89,C  24)                1.0997 -0.000002  0.0000    1.0997   
    91. B(H  90,C  25)                1.0977 -0.000001  0.0000    1.0977   
    92. B(H  91,C  25)                1.0984  0.000020  0.0000    1.0984   
    93. B(H  92,C  26)                1.1000 -0.000002 -0.0000    1.1000   
    94. B(H  93,C  26)                1.0959 -0.000002  0.0000    1.0959   
    95. B(H  94,C  27)                1.0922 -0.000001  0.0000    1.0922   
    96. B(H  95,C  29)                1.0932 -0.000002  0.0000    1.0932   
    97. B(H  96,C  29)                1.0977  0.000003  0.0000    1.0977   
    98. B(H  97,C  29)                1.0998 -0.000002  0.0000    1.0998   
    99. B(H  98,C  30)                1.0977 -0.000000  0.0000    1.0977   
   100. B(H  99,C  30)                1.0985 -0.000001 -0.0000    1.0985   
   101. B(H 100,C  31)                1.0999  0.000001  0.0000    1.0999   
   102. B(H 101,C  31)                1.0956 -0.000002  0.0000    1.0956   
   103. B(H 102,C  32)                1.0885  0.000001 -0.0000    1.0885   
   104. B(H 103,C  34)                1.0925  0.000000  0.0000    1.0925   
   105. B(H 104,C  34)                1.0993  0.000000 -0.0000    1.0993   
   106. B(H 105,C  34)                1.0994 -0.000001  0.0000    1.0994   
   107. B(H 106,C  35)                1.0999 -0.000013  0.0000    1.0999   
   108. B(H 107,C  35)                1.1001 -0.000002 -0.0000    1.1001   
   109. B(H 108,C  36)                1.1017  0.000013  0.0000    1.1017   
   110. B(H 108,H  91)                4.9825  0.000023 -0.0074    4.9751   
   111. B(H 109,C  36)                1.1011 -0.000003 -0.0000    1.1011   
   112. B(H 110,C  37)                1.0897  0.000005 -0.0000    1.0897   
   113. B(H 111,C  39)                1.0876 -0.000041  0.0000    1.0877   
   114. B(H 112,C  39)                1.0996  0.000001 -0.0000    1.0996   
   115. B(H 113,C  39)                1.0997  0.000001  0.0000    1.0997   
   116. B(H 114,C  40)                1.1000 -0.000010  0.0000    1.1000   
   117. B(H 115,C  40)                1.1001  0.000002 -0.0000    1.1001   
   118. B(H 116,C  41)                1.1015  0.000003  0.0000    1.1015   
   119. B(H 117,C  41)                1.1013 -0.000003 -0.0000    1.1013   
   120. B(H 118,C  42)                1.0931 -0.000001 -0.0000    1.0931   
   121. B(H 119,C  44)                1.0879 -0.000025  0.0000    1.0880   
   122. B(H 120,C  44)                1.0988  0.000001 -0.0000    1.0988   
   123. B(H 121,C  44)                1.0993  0.000002  0.0000    1.0993   
   124. B(H 122,C  45)                1.0969  0.000001 -0.0000    1.0969   
   125. B(H 123,C  45)                1.1012 -0.000001  0.0000    1.1012   
   126. B(H 124,C  46)                1.0948  0.000000  0.0000    1.0948   
   127. B(H 125,C  46)                1.1002  0.000003 -0.0000    1.1002   
   128. B(H 126,C  47)                1.0890  0.000004 -0.0000    1.0890   
   129. B(H 127,C  49)                1.1022  0.000001  0.0000    1.1022   
   130. B(H 128,C  49)                1.1010  0.000002 -0.0000    1.1010   
   131. B(H 129,C  50)                1.1006 -0.000000 -0.0000    1.1006   
   132. B(H 130,C  50)                1.0948  0.000001 -0.0000    1.0948   
   133. B(H 131,C  51)                1.0908  0.000004 -0.0000    1.0908   
   134. B(H 132,C  53)                1.0928 -0.000002  0.0000    1.0928   
   135. B(H 133,C  53)                1.0994 -0.000002  0.0000    1.0994   
   136. B(H 134,C  53)                1.0995 -0.000002  0.0000    1.0996   
   137. B(H 135,C  54)                1.0953  0.000001 -0.0000    1.0953   
   138. B(H 136,C  54)                1.0998  0.000002 -0.0000    1.0998   
   139. B(H 137,C  56)                1.0926 -0.000003  0.0000    1.0926   
   140. B(H 138,C  56)                1.0995 -0.000001  0.0000    1.0995   
   141. B(H 139,C  56)                1.0994 -0.000003  0.0000    1.0994   
   142. A(O   0,C   1,C   2)          119.81  0.000010   -0.00    119.81   
   143. A(C   2,C   1,C   8)          120.44 -0.000000    0.00    120.44   
   144. A(O   0,C   1,C   8)          119.75 -0.000010    0.00    119.75   
   145. A(C   1,C   2,C   5)          119.86 -0.000006    0.00    119.86   
   146. A(C   1,C   2,O   3)          117.08  0.000052   -0.00    117.07   
   147. A(O   3,C   2,C   5)          122.76 -0.000046    0.00    122.76   
   148. A(C   2,O   3,C   4)          116.16  0.000024   -0.00    116.16   
   149. A(H  59,C   4,H  60)          109.61  0.000000   -0.00    109.61   
   150. A(O   3,C   4,H  61)          111.07  0.000006   -0.00    111.07   
   151. A(O   3,C   4,H  60)          110.32 -0.000007    0.00    110.32   
   152. A(O   3,C   4,H  59)          105.77 -0.000004    0.00    105.77   
   153. A(H  59,C   4,H  61)          109.87  0.000001   -0.00    109.87   
   154. A(H  60,C   4,H  61)          110.11  0.000003   -0.00    110.11   
   155. A(C   2,C   5,O   6)          129.57 -0.000034    0.00    129.58   
   156. A(O   6,C   5,C  57)          110.72  0.000023   -0.00    110.72   
   157. A(C   2,C   5,C  57)          119.70  0.000011   -0.00    119.70   
   158. A(C   5,O   6,C   7)          122.26 -0.000042    0.00    122.26   
   159. A(O   6,C   7,H  64)          111.13 -0.000006    0.00    111.13   
   160. A(H  63,C   7,H  64)          110.16 -0.000001    0.00    110.16   
   161. A(O   6,C   7,H  63)          110.75  0.000001    0.00    110.75   
   162. A(H  62,C   7,H  64)          110.29  0.000002   -0.00    110.28   
   163. A(O   6,C   7,H  62)          104.58  0.000001   -0.00    104.58   
   164. A(H  62,C   7,H  63)          109.82  0.000003   -0.00    109.81   
   165. A(C   1,C   8,C  10)          120.18 -0.000003   -0.00    120.18   
   166. A(C   1,C   8,C   9)          114.50  0.000003   -0.00    114.50   
   167. A(C   9,C   8,C  10)          125.31 -0.000000    0.00    125.31   
   168. A(C   8,C   9,H  66)          112.45 -0.000002    0.00    112.45   
   169. A(H  65,C   9,H  67)          106.43 -0.000000   -0.00    106.43   
   170. A(C   8,C   9,H  67)          110.15  0.000003   -0.00    110.15   
   171. A(C   8,C   9,H  65)          110.36 -0.000002    0.00    110.36   
   172. A(H  66,C   9,H  67)          108.43  0.000001   -0.00    108.43   
   173. A(H  65,C   9,H  66)          108.82  0.000000    0.00    108.82   
   174. A(C  11,C  10,C  57)          115.47 -0.000013   -0.00    115.47   
   175. A(C   8,C  10,C  57)          119.66 -0.000000    0.00    119.66   
   176. A(C   8,C  10,C  11)          124.85  0.000014    0.00    124.85   
   177. A(C  10,C  11,C  12)          111.50  0.000040   -0.00    111.50   
   178. A(C  12,C  11,H  69)          110.79 -0.000016    0.00    110.79   
   179. A(C  10,C  11,H  68)          109.19 -0.000007    0.00    109.19   
   180. A(C  10,C  11,H  69)          108.65 -0.000015    0.00    108.65   
   181. A(H  68,C  11,H  69)          107.05  0.000004    0.00    107.05   
   182. A(C  12,C  11,H  68)          109.54 -0.000007   -0.00    109.54   
   183. A(C  11,C  12,H  70)          114.51  0.000020   -0.00    114.51   
   184. A(C  13,C  12,H  70)          118.10  0.000017   -0.00    118.10   
   185. A(C  11,C  12,C  13)          127.39 -0.000037    0.00    127.39   
   186. A(C  12,C  13,C  14)          120.28  0.000018   -0.00    120.28   
   187. A(C  12,C  13,C  15)          123.74 -0.000051    0.00    123.74   
   188. A(C  14,C  13,C  15)          115.98  0.000033   -0.00    115.98   
   189. A(H  71,C  14,H  72)          108.37 -0.000003   -0.00    108.37   
   190. A(H  71,C  14,H  73)          108.21  0.000001   -0.00    108.21   
   191. A(C  13,C  14,H  71)          112.00 -0.000002    0.00    112.00   
   192. A(H  72,C  14,H  73)          106.30 -0.000001   -0.00    106.30   
   193. A(C  13,C  14,H  73)          110.60 -0.000004    0.00    110.60   
   194. A(C  13,C  14,H  72)          111.14  0.000008    0.00    111.14   
   195. A(C  16,C  15,H  74)          107.78 -0.000023    0.01    107.78   
   196. A(C  13,C  15,H  74)          109.73 -0.000014    0.00    109.73   
   197. A(C  13,C  15,C  16)          115.09  0.000027   -0.00    115.09   
   198. A(C  16,C  15,H  75)          108.23  0.000008   -0.00    108.23   
   199. A(C  13,C  15,H  75)          108.96 -0.000003   -0.00    108.96   
   200. A(H  74,C  15,H  75)          106.73  0.000003    0.00    106.73   
   201. A(C  15,C  16,H  76)          107.96 -0.000033    0.00    107.96   
   202. A(C  15,C  16,C  17)          114.83  0.000092   -0.01    114.82   
   203. A(C  17,C  16,H  76)          108.70 -0.000019    0.00    108.70   
   204. A(C  15,C  16,H  77)          107.63 -0.000019    0.00    107.63   
   205. A(C  17,C  16,H  77)          110.95 -0.000037    0.00    110.95   
   206. A(H  76,C  16,H  77)          106.42  0.000011    0.00    106.42   
   207. A(C  16,C  17,C  18)          128.50 -0.000045    0.00    128.50   
   208. A(C  18,C  17,H  78)          116.93  0.000023   -0.00    116.93   
   209. A(C  16,C  17,H  78)          114.57  0.000022   -0.00    114.57   
   210. A(C  19,C  18,C  20)          115.52 -0.000021    0.00    115.52   
   211. A(C  17,C  18,C  19)          124.70 -0.000027    0.00    124.70   
   212. A(C  17,C  18,C  20)          119.78  0.000048   -0.00    119.78   
   213. A(C  18,C  19,H  79)          113.38 -0.000003    0.00    113.38   
   214. A(C  18,C  19,H  80)          110.74 -0.000001    0.00    110.74   
   215. A(H  79,C  19,H  80)          107.99  0.000001    0.00    107.99   
   216. A(C  18,C  19,H  81)          110.27  0.000005   -0.00    110.27   
   217. A(H  80,C  19,H  81)          106.21 -0.000002    0.00    106.21   
   218. A(H  79,C  19,H  81)          107.95 -0.000000   -0.00    107.95   
   219. A(C  18,C  20,H  83)          109.61 -0.000022    0.00    109.61   
   220. A(C  21,C  20,H  82)          107.06 -0.000002   -0.00    107.06   
   221. A(C  18,C  20,H  82)          109.37 -0.000019   -0.00    109.37   
   222. A(C  18,C  20,C  21)          115.17  0.000067   -0.00    115.17   
   223. A(H  82,C  20,H  83)          106.83  0.000008    0.00    106.83   
   224. A(C  21,C  20,H  83)          108.45 -0.000035    0.00    108.46   
   225. A(C  20,C  21,C  22)          115.33 -0.000036   -0.00    115.33   
   226. A(H  84,C  21,H  85)          106.46 -0.000005    0.00    106.46   
   227. A(C  20,C  21,H  85)          107.66 -0.000009    0.00    107.67   
   228. A(C  22,C  21,H  85)          110.88  0.000014    0.00    110.88   
   229. A(C  22,C  21,H  84)          108.67  0.000007    0.00    108.67   
   230. A(C  20,C  21,H  84)          107.43  0.000031   -0.00    107.43   
   231. A(C  21,C  22,C  23)          128.52 -0.000006    0.00    128.52   
   232. A(C  23,C  22,H  86)          116.86  0.000003    0.00    116.87   
   233. A(C  21,C  22,H  86)          114.61  0.000004   -0.00    114.61   
   234. A(C  24,C  23,C  25)          115.52 -0.000010    0.00    115.52   
   235. A(C  22,C  23,C  25)          119.80  0.000003    0.00    119.80   
   236. A(C  22,C  23,C  24)          124.68  0.000007   -0.00    124.67   
   237. A(C  23,C  24,H  89)          110.27 -0.000002   -0.00    110.27   
   238. A(H  88,C  24,H  89)          106.20  0.000001   -0.00    106.20   
   239. A(H  87,C  24,H  89)          107.97 -0.000001   -0.00    107.97   
   240. A(H  87,C  24,H  88)          107.98 -0.000000    0.00    107.98   
   241. A(C  23,C  24,H  88)          110.74 -0.000002    0.00    110.75   
   242. A(C  23,C  24,H  87)          113.37  0.000005   -0.00    113.37   
   243. A(C  23,C  25,C  26)          115.26 -0.000026    0.00    115.26   
   244. A(H  90,C  25,H  91)          106.83  0.000001   -0.00    106.83   
   245. A(C  26,C  25,H  91)          108.43  0.000018   -0.00    108.43   
   246. A(C  23,C  25,H  91)          109.58  0.000005   -0.00    109.58   
   247. A(C  26,C  25,H  90)          107.03 -0.000011    0.00    107.04   
   248. A(C  23,C  25,H  90)          109.36  0.000015   -0.00    109.36   
   249. A(H  92,C  26,H  93)          106.45  0.000004    0.00    106.45   
   250. A(C  27,C  26,H  93)          110.84 -0.000003   -0.00    110.84   
   251. A(C  25,C  26,H  93)          107.63 -0.000009   -0.00    107.63   
   252. A(C  27,C  26,H  92)          108.64 -0.000019    0.00    108.64   
   253. A(C  25,C  26,H  92)          107.45 -0.000008    0.00    107.45   
   254. A(C  25,C  26,C  27)          115.43  0.000033   -0.00    115.42   
   255. A(C  28,C  27,H  94)          116.88  0.000003    0.00    116.88   
   256. A(C  26,C  27,H  94)          114.66  0.000002    0.00    114.66   
   257. A(C  26,C  27,C  28)          128.46 -0.000005   -0.00    128.46   
   258. A(C  29,C  28,C  30)          115.48 -0.000001   -0.00    115.48   
   259. A(C  27,C  28,C  30)          119.86 -0.000001    0.00    119.86   
   260. A(C  27,C  28,C  29)          124.66  0.000003    0.00    124.66   
   261. A(H  96,C  29,H  97)          106.21  0.000001    0.00    106.21   
   262. A(H  95,C  29,H  97)          107.99 -0.000001   -0.00    107.99   
   263. A(C  28,C  29,H  97)          110.30  0.000007   -0.00    110.30   
   264. A(H  95,C  29,H  96)          108.02  0.000002    0.00    108.02   
   265. A(C  28,C  29,H  96)          110.67 -0.000011   -0.00    110.67   
   266. A(C  28,C  29,H  95)          113.36  0.000002    0.00    113.36   
   267. A(C  31,C  30,H  99)          108.45 -0.000000    0.00    108.45   
   268. A(H  98,C  30,H  99)          106.83 -0.000001    0.00    106.83   
   269. A(C  28,C  30,H  99)          109.54 -0.000005   -0.00    109.54   
   270. A(C  31,C  30,H  98)          107.10  0.000003   -0.00    107.10   
   271. A(C  28,C  30,H  98)          109.42  0.000004    0.00    109.42   
   272. A(C  28,C  30,C  31)          115.17 -0.000000   -0.01    115.16   
   273. A(H 100,C  31,H 101)          106.41 -0.000005    0.00    106.41   
   274. A(C  30,C  31,H 101)          107.68  0.000003    0.00    107.68   
   275. A(C  32,C  31,H 101)          111.19  0.000015    0.01    111.20   
   276. A(C  32,C  31,H 100)          108.49  0.000005   -0.00    108.48   
   277. A(C  30,C  31,H 100)          107.47  0.000022   -0.00    107.46   
   278. A(C  30,C  31,C  32)          115.20 -0.000036   -0.00    115.20   
   279. A(C  33,C  32,H 102)          117.97  0.000009   -0.00    117.97   
   280. A(C  31,C  32,H 102)          113.97  0.000006   -0.01    113.96   
   281. A(C  31,C  32,C  33)          128.06 -0.000015    0.01    128.07   
   282. A(C  34,C  33,C  35)          112.51 -0.000005    0.00    112.52   
   283. A(C  32,C  33,C  35)          123.32  0.000008   -0.00    123.32   
   284. A(C  32,C  33,C  34)          124.17 -0.000003    0.00    124.17   
   285. A(H 104,C  34,H 105)          106.29 -0.000000   -0.00    106.29   
   286. A(C  33,C  34,H 105)          110.67  0.000002   -0.00    110.67   
   287. A(H 103,C  34,H 105)          108.00 -0.000001   -0.00    108.00   
   288. A(H 103,C  34,H 104)          107.75  0.000000    0.00    107.75   
   289. A(C  33,C  34,H 104)          110.43 -0.000002    0.00    110.43   
   290. A(C  33,C  34,H 103)          113.40  0.000001   -0.00    113.40   
   291. A(C  36,C  35,H 107)          109.60 -0.000014    0.00    109.60   
   292. A(C  36,C  35,H 106)          109.85 -0.000004    0.00    109.86   
   293. A(H 106,C  35,H 107)          105.28  0.000008   -0.00    105.28   
   294. A(C  33,C  35,H 107)          107.51 -0.000012    0.00    107.52   
   295. A(C  33,C  35,H 106)          107.43 -0.000020   -0.00    107.42   
   296. A(C  33,C  35,C  36)          116.56  0.000039   -0.00    116.55   
   297. A(H 108,C  36,H 109)          104.24 -0.000009    0.00    104.24   
   298. A(C  37,C  36,H 109)          106.35  0.000004    0.00    106.35   
   299. A(C  35,C  36,H 109)          108.31 -0.000000    0.00    108.31   
   300. A(C  37,C  36,H 108)          106.80  0.000010   -0.00    106.79   
   301. A(C  35,C  36,H 108)          108.73  0.000008   -0.00    108.73   
   302. A(C  35,C  36,C  37)          121.18 -0.000013   -0.00    121.18   
   303. A(C  38,C  37,H 110)          115.70 -0.000017    0.00    115.71   
   304. A(C  36,C  37,H 110)          109.35 -0.000005    0.00    109.35   
   305. A(C  36,C  37,C  38)          134.94  0.000022   -0.00    134.94   
   306. A(C  39,C  38,C  40)          110.87 -0.000065    0.01    110.87   
   307. A(C  37,C  38,C  40)          121.86  0.000010    0.00    121.86   
   308. A(C  37,C  38,C  39)          127.27  0.000055   -0.01    127.26   
   309. A(H 112,C  39,H 113)          106.10 -0.000002    0.00    106.10   
   310. A(H 111,C  39,H 113)          107.94 -0.000006    0.00    107.94   
   311. A(C  38,C  39,H 113)          110.24  0.000003    0.00    110.24   
   312. A(H 111,C  39,H 112)          107.86 -0.000005    0.00    107.86   
   313. A(C  38,C  39,H 112)          110.04 -0.000008    0.00    110.04   
   314. A(C  38,C  39,H 111)          114.31  0.000016   -0.00    114.30   
   315. A(C  41,C  40,H 115)          109.38 -0.000004   -0.00    109.38   
   316. A(H 114,C  40,H 115)          105.24  0.000006   -0.00    105.24   
   317. A(C  38,C  40,H 115)          107.20 -0.000019    0.01    107.21   
   318. A(C  41,C  40,H 114)          109.57 -0.000012    0.00    109.58   
   319. A(C  38,C  40,H 114)          107.41 -0.000011   -0.01    107.40   
   320. A(C  38,C  40,C  41)          117.35  0.000036   -0.00    117.35   
   321. A(C  40,C  41,H 117)          108.63  0.000005   -0.01    108.62   
   322. A(H 116,C  41,H 117)          104.32 -0.000001    0.00    104.32   
   323. A(C  42,C  41,H 117)          106.67 -0.000004   -0.01    106.66   
   324. A(C  42,C  41,H 116)          106.52  0.000009    0.01    106.52   
   325. A(C  40,C  41,H 116)          108.78 -0.000006    0.01    108.79   
   326. A(C  40,C  41,C  42)          120.74 -0.000003   -0.00    120.74   
   327. A(C  43,C  42,H 118)          114.70 -0.000009    0.00    114.71   
   328. A(C  41,C  42,H 118)          109.99 -0.000009    0.00    109.99   
   329. A(C  41,C  42,C  43)          135.30  0.000018   -0.00    135.30   
   330. A(C  44,C  43,C  45)          113.70 -0.000038    0.00    113.71   
   331. A(C  42,C  43,C  44)          127.56  0.000030   -0.00    127.55   
   332. A(C  42,C  43,C  45)          118.74  0.000008   -0.00    118.74   
   333. A(H 120,C  44,H 121)          106.16 -0.000000   -0.00    106.16   
   334. A(C  43,C  44,H 121)          109.95  0.000004    0.00    109.96   
   335. A(H 119,C  44,H 121)          107.96 -0.000005    0.00    107.97   
   336. A(H 119,C  44,H 120)          107.59 -0.000001   -0.00    107.59   
   337. A(C  43,C  44,H 120)          110.90 -0.000007   -0.00    110.90   
   338. A(C  43,C  44,H 119)          113.94  0.000009   -0.00    113.94   
   339. A(C  43,C  45,C  46)          115.34 -0.000008    0.00    115.34   
   340. A(H 122,C  45,H 123)          106.91 -0.000001   -0.00    106.91   
   341. A(C  46,C  45,H 123)          107.31  0.000001   -0.00    107.31   
   342. A(C  43,C  45,H 123)          108.75 -0.000003    0.00    108.75   
   343. A(C  46,C  45,H 122)          108.44  0.000008   -0.00    108.44   
   344. A(C  43,C  45,H 122)          109.75  0.000003   -0.00    109.75   
   345. A(C  45,C  46,C  47)          113.29  0.000003    0.00    113.29   
   346. A(H 124,C  46,H 125)          106.00  0.000000   -0.00    106.00   
   347. A(C  47,C  46,H 125)          109.17  0.000002   -0.00    109.17   
   348. A(C  45,C  46,H 125)          108.68 -0.000005   -0.00    108.68   
   349. A(C  47,C  46,H 124)          111.46 -0.000003    0.00    111.46   
   350. A(C  45,C  46,H 124)          107.96  0.000003   -0.00    107.96   
   351. A(C  46,C  47,C  48)          128.48 -0.000004    0.00    128.48   
   352. A(C  48,C  47,H 126)          117.80  0.000000    0.00    117.80   
   353. A(C  46,C  47,H 126)          113.71  0.000003   -0.00    113.71   
   354. A(C  47,C  48,C  49)          123.11 -0.000001   -0.00    123.11   
   355. A(C  49,C  48,C  56)          112.50  0.000003   -0.00    112.50   
   356. A(C  47,C  48,C  56)          124.38 -0.000001    0.00    124.38   
   357. A(C  48,C  49,C  50)          118.75 -0.000001   -0.00    118.75   
   358. A(H 127,C  49,H 128)          104.81 -0.000000    0.00    104.81   
   359. A(C  50,C  49,H 128)          108.36  0.000005   -0.00    108.36   
   360. A(C  48,C  49,H 128)          108.26 -0.000002    0.00    108.26   
   361. A(C  50,C  49,H 127)          108.38 -0.000004    0.00    108.38   
   362. A(C  48,C  49,H 127)          107.43  0.000003    0.00    107.43   
   363. A(C  49,C  50,C  51)          113.63  0.000008   -0.00    113.62   
   364. A(H 129,C  50,H 130)          105.71  0.000001   -0.00    105.71   
   365. A(C  51,C  50,H 130)          110.57  0.000000    0.00    110.57   
   366. A(C  49,C  50,H 130)          107.69 -0.000005    0.00    107.69   
   367. A(C  51,C  50,H 129)          109.89 -0.000004    0.00    109.89   
   368. A(C  49,C  50,H 129)          109.03 -0.000001    0.00    109.03   
   369. A(C  50,C  51,C  52)          128.35 -0.000000    0.00    128.35   
   370. A(C  52,C  51,H 131)          116.91  0.000000    0.00    116.91   
   371. A(C  50,C  51,H 131)          114.73  0.000000   -0.00    114.73   
   372. A(C  51,C  52,C  54)          120.59  0.000002   -0.00    120.58   
   373. A(C  51,C  52,C  53)          125.29 -0.000000   -0.00    125.29   
   374. A(C  53,C  52,C  54)          114.13 -0.000001    0.00    114.13   
   375. A(H 132,C  53,H 134)          107.85 -0.000001    0.00    107.85   
   376. A(C  52,C  53,H 134)          110.47 -0.000002    0.00    110.47   
   377. A(H 132,C  53,H 133)          107.98 -0.000001   -0.00    107.98   
   378. A(H 133,C  53,H 134)          106.24 -0.000000    0.00    106.24   
   379. A(C  52,C  53,H 133)          110.48  0.000002   -0.00    110.48   
   380. A(C  52,C  53,H 132)          113.52  0.000002   -0.00    113.51   
   381. A(H 135,C  54,H 136)          108.16  0.000000   -0.00    108.16   
   382. A(H  55,C  54,H 136)          106.26 -0.000000    0.00    106.26   
   383. A(C  52,C  54,H 136)          111.05  0.000001    0.00    111.05   
   384. A(H  55,C  54,H 135)          108.19  0.000000   -0.00    108.19   
   385. A(C  52,C  54,H 135)          111.93  0.000000   -0.00    111.93   
   386. A(C  52,C  54,H  55)          111.02 -0.000001    0.00    111.02   
   387. A(H 138,C  56,H 139)          106.26 -0.000000   -0.00    106.26   
   388. A(H 137,C  56,H 139)          107.88  0.000001   -0.00    107.88   
   389. A(C  48,C  56,H 139)          110.44  0.000001   -0.00    110.44   
   390. A(H 137,C  56,H 138)          107.87  0.000000   -0.00    107.87   
   391. A(C  48,C  56,H 138)          110.57  0.000003   -0.00    110.57   
   392. A(C  48,C  56,H 137)          113.50 -0.000005    0.00    113.50   
   393. A(C  10,C  57,O  58)          121.21 -0.000004   -0.00    121.21   
   394. A(C   5,C  57,O  58)          118.70  0.000006   -0.00    118.70   
   395. A(C   5,C  57,C  10)          120.08 -0.000002    0.00    120.08   
   396. D(O   3,C   2,C   1,O   0)     -1.94  0.000015   -0.03     -1.97   
   397. D(O   3,C   2,C   1,C   8)    177.17 -0.000007   -0.01    177.16   
   398. D(C   5,C   2,C   1,O   0)   -175.84  0.000018   -0.03   -175.88   
   399. D(C   5,C   2,C   1,C   8)      3.26 -0.000004   -0.01      3.25   
   400. D(C   4,O   3,C   2,C   1)     71.65  0.000018   -0.02     71.64   
   401. D(C   4,O   3,C   2,C   5)   -114.63  0.000017   -0.01   -114.64   
   402. D(H  59,C   4,O   3,C   2)   -177.09 -0.000003    0.01   -177.08   
   403. D(H  60,C   4,O   3,C   2)     64.46  0.000003    0.00     64.46   
   404. D(H  61,C   4,O   3,C   2)    -57.93 -0.000001    0.00    -57.92   
   405. D(O   6,C   5,C   2,O   3)      4.18  0.000004   -0.01      4.17   
   406. D(O   6,C   5,C   2,C   1)    177.73  0.000008   -0.01    177.72   
   407. D(C  57,C   5,C   2,O   3)   -175.15 -0.000006    0.00   -175.15   
   408. D(C  57,C   5,C   2,C   1)     -1.60 -0.000003    0.00     -1.60   
   409. D(C   7,O   6,C   5,C  57)   -173.28  0.000004   -0.02   -173.30   
   410. D(C   7,O   6,C   5,C   2)      7.34 -0.000006   -0.01      7.33   
   411. D(H  62,C   7,O   6,C   5)    176.48  0.000003    0.00    176.49   
   412. D(H  63,C   7,O   6,C   5)     58.25 -0.000002    0.00     58.25   
   413. D(H  64,C   7,O   6,C   5)    -64.53  0.000002    0.00    -64.53   
   414. D(C  10,C   8,C   1,C   2)     -2.76  0.000009    0.01     -2.75   
   415. D(C  10,C   8,C   1,O   0)    176.35 -0.000012    0.03    176.38   
   416. D(C   9,C   8,C   1,C   2)    178.46  0.000006    0.01    178.47   
   417. D(C   9,C   8,C   1,O   0)     -2.44 -0.000015    0.03     -2.41   
   418. D(H  65,C   9,C   8,C   1)    -57.16  0.000000   -0.01    -57.17   
   419. D(H  66,C   9,C   8,C  10)      2.42 -0.000001   -0.01      2.41   
   420. D(H  67,C   9,C   8,C   1)     60.07  0.000001   -0.01     60.06   
   421. D(H  67,C   9,C   8,C  10)   -118.64 -0.000003   -0.01   -118.65   
   422. D(H  65,C   9,C   8,C  10)    124.13 -0.000003   -0.01    124.12   
   423. D(H  66,C   9,C   8,C   1)   -178.87  0.000003   -0.01   -178.88   
   424. D(C  57,C  10,C   8,C   9)    179.26 -0.000004    0.00    179.26   
   425. D(C  57,C  10,C   8,C   1)      0.62 -0.000007    0.00      0.62   
   426. D(C  11,C  10,C   8,C   9)      1.09 -0.000011    0.01      1.10   
   427. D(C  11,C  10,C   8,C   1)   -177.55 -0.000015    0.01   -177.54   
   428. D(C  12,C  11,C  10,C  57)    -91.99  0.000000    0.02    -91.97   
   429. D(H  69,C  11,C  10,C   8)   -151.36  0.000004    0.01   -151.35   
   430. D(H  69,C  11,C  10,C  57)     30.40 -0.000004    0.02     30.42   
   431. D(H  68,C  11,C  10,C  57)    146.83 -0.000011    0.02    146.85   
   432. D(H  68,C  11,C  10,C   8)    -34.93 -0.000004    0.01    -34.91   
   433. D(C  12,C  11,C  10,C   8)     86.25  0.000008    0.01     86.27   
   434. D(H  70,C  12,C  11,H  69)    179.90 -0.000012    0.02    179.92   
   435. D(H  70,C  12,C  11,H  68)     62.02 -0.000003    0.02     62.04   
   436. D(H  70,C  12,C  11,C  10)    -58.95 -0.000015    0.02    -58.93   
   437. D(C  13,C  12,C  11,H  69)     -0.57 -0.000002    0.01     -0.56   
   438. D(C  13,C  12,C  11,H  68)   -118.45  0.000006    0.01   -118.44   
   439. D(C  13,C  12,C  11,C  10)    120.58 -0.000005    0.01    120.59   
   440. D(C  15,C  13,C  12,H  70)    179.79 -0.000016    0.00    179.79   
   441. D(C  15,C  13,C  12,C  11)      0.27 -0.000026    0.02      0.29   
   442. D(C  14,C  13,C  12,H  70)      0.20 -0.000013    0.01      0.20   
   443. D(C  14,C  13,C  12,C  11)   -179.32 -0.000023    0.02   -179.30   
   444. D(H  73,C  14,C  13,C  15)    -61.43  0.000000    0.00    -61.43   
   445. D(H  73,C  14,C  13,C  12)    118.19 -0.000003    0.00    118.19   
   446. D(H  72,C  14,C  13,C  15)     56.40  0.000002    0.00     56.40   
   447. D(H  71,C  14,C  13,C  15)    177.77  0.000003    0.00    177.78   
   448. D(H  71,C  14,C  13,C  12)     -2.60 -0.000000    0.00     -2.60   
   449. D(H  72,C  14,C  13,C  12)   -123.98 -0.000001    0.00   -123.98   
   450. D(H  75,C  15,C  13,C  14)     23.25 -0.000001    0.01     23.25   
   451. D(H  75,C  15,C  13,C  12)   -156.36  0.000001    0.01   -156.35   
   452. D(H  74,C  15,C  13,C  14)    139.77 -0.000007    0.01    139.77   
   453. D(H  74,C  15,C  13,C  12)    -39.84 -0.000004    0.01    -39.83   
   454. D(C  16,C  15,C  13,C  14)    -98.49 -0.000029    0.01    -98.48   
   455. D(C  16,C  15,C  13,C  12)     81.90 -0.000026    0.02     81.91   
   456. D(C  17,C  16,C  15,H  75)    -62.70  0.000000   -0.01    -62.72   
   457. D(C  17,C  16,C  15,H  74)   -177.78  0.000005   -0.01   -177.79   
   458. D(C  17,C  16,C  15,C  13)     59.43  0.000022   -0.02     59.41   
   459. D(H  77,C  16,C  15,H  74)    -53.70  0.000006   -0.01    -53.72   
   460. D(H  77,C  16,C  15,C  13)   -176.49  0.000023   -0.02   -176.51   
   461. D(H  76,C  16,C  15,H  75)    175.88 -0.000012   -0.01    175.87   
   462. D(H  76,C  16,C  15,H  74)     60.80 -0.000007   -0.01     60.79   
   463. D(H  76,C  16,C  15,C  13)    -61.99  0.000010   -0.02    -62.00   
   464. D(H  77,C  16,C  15,H  75)     61.38  0.000001   -0.01     61.36   
   465. D(H  78,C  17,C  16,H  76)     50.85  0.000004    0.01     50.86   
   466. D(H  78,C  17,C  16,H  77)    167.53 -0.000014    0.02    167.55   
   467. D(H  78,C  17,C  16,C  15)    -70.17 -0.000000    0.01    -70.15   
   468. D(C  18,C  17,C  16,H  77)    -12.34  0.000007    0.00    -12.34   
   469. D(C  18,C  17,C  16,H  76)   -129.03  0.000025    0.00   -129.02   
   470. D(C  18,C  17,C  16,C  15)    109.96  0.000020    0.00    109.96   
   471. D(C  20,C  18,C  17,H  78)      0.68 -0.000008    0.01      0.69   
   472. D(C  20,C  18,C  17,C  16)   -179.45 -0.000029    0.02   -179.43   
   473. D(C  19,C  18,C  17,C  16)      1.31 -0.000012    0.00      1.32   
   474. D(C  19,C  18,C  17,H  78)   -178.56  0.000009   -0.01   -178.56   
   475. D(H  81,C  19,C  18,C  20)    -62.49  0.000008   -0.01    -62.51   
   476. D(H  81,C  19,C  18,C  17)    116.78 -0.000007   -0.00    116.78   
   477. D(H  80,C  19,C  18,C  20)     54.77  0.000009   -0.01     54.76   
   478. D(H  80,C  19,C  18,C  17)   -125.96 -0.000007   -0.00   -125.96   
   479. D(H  79,C  19,C  18,C  20)    176.34  0.000007   -0.01    176.32   
   480. D(H  79,C  19,C  18,C  17)     -4.40 -0.000008    0.00     -4.39   
   481. D(H  83,C  20,C  18,C  19)     27.06  0.000006   -0.02     27.04   
   482. D(H  83,C  20,C  18,C  17)   -152.25  0.000022   -0.03   -152.28   
   483. D(H  82,C  20,C  18,C  19)    143.87 -0.000008   -0.02    143.85   
   484. D(H  82,C  20,C  18,C  17)    -35.44  0.000007   -0.03    -35.46   
   485. D(C  21,C  20,C  18,C  19)    -95.54  0.000021   -0.02    -95.56   
   486. D(C  21,C  20,C  18,C  17)     85.15  0.000036   -0.03     85.12   
   487. D(H  85,C  21,C  20,H  83)     61.16 -0.000007    0.01     61.17   
   488. D(H  85,C  21,C  20,H  82)    -53.79  0.000002    0.01    -53.78   
   489. D(H  85,C  21,C  20,C  18)   -175.63 -0.000015    0.01   -175.62   
   490. D(H  84,C  21,C  20,H  83)    175.46 -0.000002    0.01    175.48   
   491. D(H  84,C  21,C  20,H  82)     60.52  0.000007    0.01     60.53   
   492. D(H  84,C  21,C  20,C  18)    -61.32 -0.000010    0.01    -61.31   
   493. D(C  22,C  21,C  20,H  83)    -63.21  0.000007    0.01    -63.20   
   494. D(C  22,C  21,C  20,H  82)   -178.16  0.000016    0.01   -178.15   
   495. D(C  22,C  21,C  20,C  18)     60.00 -0.000001    0.01     60.01   
   496. D(H  86,C  22,C  21,H  85)    166.31  0.000003    0.05    166.36   
   497. D(H  86,C  22,C  21,H  84)     49.63 -0.000004    0.05     49.68   
   498. D(H  86,C  22,C  21,C  20)    -71.02 -0.000025    0.06    -70.96   
   499. D(C  23,C  22,C  21,H  85)    -13.26 -0.000017    0.06    -13.20   
   500. D(C  23,C  22,C  21,H  84)   -129.94 -0.000023    0.06   -129.88   
   501. D(C  23,C  22,C  21,C  20)    109.41 -0.000044    0.06    109.47   
   502. D(C  25,C  23,C  22,H  86)      0.70 -0.000011    0.01      0.71   
   503. D(C  25,C  23,C  22,C  21)   -179.74  0.000009    0.00   -179.74   
   504. D(C  24,C  23,C  22,H  86)   -178.48 -0.000026    0.02   -178.46   
   505. D(C  24,C  23,C  22,C  21)      1.08 -0.000006    0.02      1.10   
   506. D(H  89,C  24,C  23,C  25)    -62.14 -0.000007    0.01    -62.13   
   507. D(H  89,C  24,C  23,C  22)    117.08  0.000007   -0.00    117.07   
   508. D(H  88,C  24,C  23,C  25)     55.12 -0.000009    0.01     55.13   
   509. D(H  88,C  24,C  23,C  22)   -125.67  0.000005   -0.00   -125.67   
   510. D(H  87,C  24,C  23,C  25)    176.67 -0.000008    0.01    176.69   
   511. D(H  87,C  24,C  23,C  22)     -4.11  0.000007   -0.00     -4.11   
   512. D(H  91,C  25,C  23,C  24)     27.62 -0.000016    0.03     27.65   
   513. D(H  91,C  25,C  23,C  22)   -151.64 -0.000030    0.04   -151.59   
   514. D(H  90,C  25,C  23,C  24)    144.41 -0.000004    0.03    144.44   
   515. D(H  90,C  25,C  23,C  22)    -34.85 -0.000018    0.04    -34.80   
   516. D(C  26,C  25,C  23,C  24)    -94.99 -0.000025    0.03    -94.96   
   517. D(C  26,C  25,C  23,C  22)     85.75 -0.000038    0.05     85.80   
   518. D(H  92,C  26,C  25,H  90)     60.29 -0.000008    0.01     60.29   
   519. D(H  92,C  26,C  25,C  23)    -61.57 -0.000003    0.00    -61.57   
   520. D(C  27,C  26,C  25,H  91)    -63.44 -0.000013    0.01    -63.43   
   521. D(C  27,C  26,C  25,H  90)   -178.36 -0.000017    0.01   -178.35   
   522. D(C  27,C  26,C  25,C  23)     59.78 -0.000011    0.01     59.79   
   523. D(H  93,C  26,C  25,H  91)     60.92 -0.000001    0.00     60.93   
   524. D(H  93,C  26,C  25,H  90)    -54.00 -0.000005    0.00    -53.99   
   525. D(H  93,C  26,C  25,C  23)   -175.86  0.000001    0.00   -175.86   
   526. D(H  92,C  26,C  25,H  91)    175.21 -0.000004    0.00    175.21   
   527. D(H  94,C  27,C  26,H  93)    164.92 -0.000014    0.00    164.92   
   528. D(H  94,C  27,C  26,H  92)     48.30 -0.000006   -0.00     48.30   
   529. D(H  94,C  27,C  26,C  25)    -72.41 -0.000004   -0.01    -72.42   
   530. D(C  28,C  27,C  26,H  93)    -14.64 -0.000008   -0.02    -14.66   
   531. D(C  28,C  27,C  26,H  92)   -131.26  0.000000   -0.02   -131.28   
   532. D(C  28,C  27,C  26,C  25)    108.03  0.000003   -0.02    108.01   
   533. D(C  30,C  28,C  27,H  94)      0.61 -0.000006    0.01      0.62   
   534. D(C  30,C  28,C  27,C  26)   -179.84 -0.000013    0.03   -179.81   
   535. D(C  29,C  28,C  27,H  94)   -178.65 -0.000003   -0.01   -178.66   
   536. D(C  29,C  28,C  27,C  26)      0.90 -0.000010    0.01      0.90   
   537. D(H  97,C  29,C  28,C  30)    -62.97  0.000004   -0.01    -62.98   
   538. D(H  97,C  29,C  28,C  27)    116.32  0.000001    0.01    116.33   
   539. D(H  96,C  29,C  28,C  30)     54.26  0.000003   -0.01     54.25   
   540. D(H  96,C  29,C  28,C  27)   -126.45  0.000000    0.01   -126.44   
   541. D(H  95,C  29,C  28,C  30)    175.80 -0.000001   -0.01    175.79   
   542. D(H  95,C  29,C  28,C  27)     -4.91 -0.000004    0.01     -4.90   
   543. D(H  99,C  30,C  28,C  29)     27.67 -0.000005   -0.05     27.62   
   544. D(H  99,C  30,C  28,C  27)   -151.66 -0.000002   -0.07   -151.72   
   545. D(H  98,C  30,C  28,C  29)    144.47 -0.000007   -0.05    144.42   
   546. D(H  98,C  30,C  28,C  27)    -34.86 -0.000005   -0.06    -34.93   
   547. D(C  31,C  30,C  28,C  29)    -94.86 -0.000000   -0.05    -94.91   
   548. D(C  31,C  30,C  28,C  27)     85.81  0.000003   -0.07     85.74   
   549. D(H 101,C  31,C  30,H  99)     60.32 -0.000005   -0.05     60.27   
   550. D(H 101,C  31,C  30,H  98)    -54.63 -0.000005   -0.06    -54.69   
   551. D(H 101,C  31,C  30,C  28)   -176.56 -0.000012   -0.06   -176.62   
   552. D(H 100,C  31,C  30,H  99)    174.60  0.000001   -0.05    174.54   
   553. D(H 100,C  31,C  30,H  98)     59.64  0.000001   -0.05     59.59   
   554. D(H 100,C  31,C  30,C  28)    -62.29 -0.000006   -0.06    -62.34   
   555. D(C  32,C  31,C  30,H  99)    -64.38 -0.000001   -0.06    -64.44   
   556. D(C  32,C  31,C  30,H  98)   -179.33 -0.000001   -0.07   -179.40   
   557. D(C  32,C  31,C  30,C  28)     58.74 -0.000008   -0.07     58.67   
   558. D(H 102,C  32,C  31,H 101)    164.16  0.000004    0.05    164.22   
   559. D(H 102,C  32,C  31,H 100)     47.48 -0.000001    0.05     47.53   
   560. D(H 102,C  32,C  31,C  30)    -72.99 -0.000009    0.06    -72.93   
   561. D(C  33,C  32,C  31,H 101)    -15.68 -0.000008    0.06    -15.62   
   562. D(C  33,C  32,C  31,H 100)   -132.36 -0.000013    0.05   -132.31   
   563. D(C  33,C  32,C  31,C  30)    107.17 -0.000020    0.07    107.24   
   564. D(C  35,C  33,C  32,H 102)     -0.32 -0.000005    0.01     -0.32   
   565. D(C  35,C  33,C  32,C  31)    179.51  0.000007    0.00    179.51   
   566. D(C  34,C  33,C  32,H 102)    179.43 -0.000013    0.01    179.44   
   567. D(C  34,C  33,C  32,C  31)     -0.73 -0.000001    0.01     -0.73   
   568. D(H 105,C  34,C  33,C  35)    -58.73 -0.000003   -0.01    -58.75   
   569. D(H 105,C  34,C  33,C  32)    121.49  0.000004   -0.02    121.47   
   570. D(H 104,C  34,C  33,C  35)     58.68 -0.000003   -0.01     58.67   
   571. D(H 104,C  34,C  33,C  32)   -121.10  0.000004   -0.02   -121.11   
   572. D(H 103,C  34,C  33,C  35)    179.73 -0.000004   -0.01    179.71   
   573. D(H 103,C  34,C  33,C  32)     -0.05  0.000003   -0.02     -0.07   
   574. D(H 107,C  35,C  33,C  34)     54.44 -0.000007   -0.01     54.44   
   575. D(H 107,C  35,C  33,C  32)   -125.77 -0.000014   -0.00   -125.78   
   576. D(H 106,C  35,C  33,C  34)    -58.43 -0.000001   -0.01    -58.43   
   577. D(H 106,C  35,C  33,C  32)    121.35 -0.000008   -0.00    121.35   
   578. D(C  36,C  35,C  33,C  34)    177.87 -0.000007   -0.00    177.87   
   579. D(C  36,C  35,C  33,C  32)     -2.35 -0.000015    0.00     -2.35   
   580. D(H 109,C  36,C  35,H 107)     68.48 -0.000005    0.02     68.50   
   581. D(H 109,C  36,C  35,H 106)   -176.31 -0.000006    0.02   -176.29   
   582. D(H 109,C  36,C  35,C  33)    -53.87 -0.000006    0.02    -53.85   
   583. D(H 108,C  36,C  35,H 107)   -178.83 -0.000011    0.02   -178.81   
   584. D(H 108,C  36,C  35,H 106)    -63.62 -0.000012    0.02    -63.60   
   585. D(H 108,C  36,C  35,C  33)     58.82 -0.000012    0.02     58.84   
   586. D(C  37,C  36,C  35,H 107)    -54.66  0.000001    0.02    -54.64   
   587. D(C  37,C  36,C  35,H 106)     60.55 -0.000000    0.02     60.57   
   588. D(C  37,C  36,C  35,C  33)   -177.00 -0.000001    0.02   -176.99   
   589. D(H 110,C  37,C  36,H 109)     52.08 -0.000001   -0.02     52.06   
   590. D(H 110,C  37,C  36,H 108)    -58.79  0.000003   -0.02    -58.81   
   591. D(H 110,C  37,C  36,C  35)    176.14 -0.000007   -0.02    176.12   
   592. D(C  38,C  37,C  36,H 109)   -128.01  0.000001   -0.02   -128.03   
   593. D(C  38,C  37,C  36,H 108)    121.12  0.000005   -0.03    121.10   
   594. D(C  38,C  37,C  36,C  35)     -3.95 -0.000006   -0.02     -3.97   
   595. D(C  40,C  38,C  37,H 110)     -0.31 -0.000000    0.00     -0.31   
   596. D(C  40,C  38,C  37,C  36)    179.78 -0.000002    0.01    179.79   
   597. D(C  39,C  38,C  37,H 110)    179.60 -0.000003   -0.00    179.60   
   598. D(C  39,C  38,C  37,C  36)     -0.31 -0.000004    0.01     -0.30   
   599. D(H 113,C  39,C  38,C  40)    -59.74  0.000001   -0.05    -59.79   
   600. D(H 113,C  39,C  38,C  37)    120.34  0.000004   -0.04    120.30   
   601. D(H 112,C  39,C  38,C  40)     56.95 -0.000004   -0.05     56.90   
   602. D(H 112,C  39,C  38,C  37)   -122.97 -0.000001   -0.04   -123.01   
   603. D(H 111,C  39,C  38,C  40)    178.48 -0.000005   -0.05    178.43   
   604. D(H 111,C  39,C  38,C  37)     -1.44 -0.000003   -0.04     -1.49   
   605. D(H 115,C  40,C  38,C  39)     55.06 -0.000000   -0.08     54.98   
   606. D(H 115,C  40,C  38,C  37)   -125.01 -0.000003   -0.09   -125.10   
   607. D(H 114,C  40,C  38,C  39)    -57.60  0.000006   -0.08    -57.69   
   608. D(H 114,C  40,C  38,C  37)    122.32  0.000004   -0.09    122.23   
   609. D(C  41,C  40,C  38,C  39)    178.52  0.000005   -0.08    178.44   
   610. D(C  41,C  40,C  38,C  37)     -1.56  0.000003   -0.09     -1.64   
   611. D(H 117,C  41,C  40,H 115)     66.19  0.000000    0.09     66.28   
   612. D(H 117,C  41,C  40,H 114)   -178.93 -0.000001    0.09   -178.84   
   613. D(H 117,C  41,C  40,C  38)    -56.15  0.000002    0.09    -56.07   
   614. D(H 116,C  41,C  40,H 115)    179.16 -0.000002    0.09    179.25   
   615. D(H 116,C  41,C  40,H 114)    -65.96 -0.000003    0.09    -65.87   
   616. D(H 116,C  41,C  40,C  38)     56.82 -0.000000    0.09     56.90   
   617. D(C  42,C  41,C  40,H 115)    -57.36  0.000003    0.11    -57.25   
   618. D(C  42,C  41,C  40,H 114)     57.52  0.000002    0.11     57.63   
   619. D(C  42,C  41,C  40,C  38)   -179.70  0.000005    0.10   -179.60   
   620. D(H 118,C  42,C  41,H 117)     53.56  0.000002   -0.13     53.43   
   621. D(H 118,C  42,C  41,H 116)    -57.42  0.000001   -0.13    -57.55   
   622. D(H 118,C  42,C  41,C  40)    178.03  0.000003   -0.15    177.89   
   623. D(C  43,C  42,C  41,H 117)   -126.89  0.000004   -0.15   -127.03   
   624. D(C  43,C  42,C  41,H 116)    122.14  0.000003   -0.15    121.99   
   625. D(C  43,C  42,C  41,C  40)     -2.41  0.000006   -0.16     -2.57   
   626. D(C  45,C  43,C  42,H 118)     -0.46  0.000008   -0.02     -0.48   
   627. D(C  45,C  43,C  42,C  41)    180.00  0.000006   -0.00    180.00   
   628. D(C  44,C  43,C  42,H 118)   -179.86  0.000006   -0.01   -179.87   
   629. D(C  44,C  43,C  42,C  41)      0.60  0.000003    0.01      0.60   
   630. D(H 121,C  44,C  43,C  45)    -50.32  0.000001   -0.08    -50.40   
   631. D(H 121,C  44,C  43,C  42)    129.11  0.000003   -0.09    129.02   
   632. D(H 120,C  44,C  43,C  45)     66.78 -0.000002   -0.08     66.70   
   633. D(H 120,C  44,C  43,C  42)   -113.79  0.000000   -0.09   -113.88   
   634. D(H 119,C  44,C  43,C  45)   -171.66 -0.000002   -0.09   -171.74   
   635. D(H 119,C  44,C  43,C  42)      7.77 -0.000000   -0.09      7.67   
   636. D(H 123,C  45,C  43,C  44)     55.37  0.000005   -0.04     55.32   
   637. D(H 123,C  45,C  43,C  42)   -124.12  0.000003   -0.03   -124.15   
   638. D(H 122,C  45,C  43,C  44)    172.00  0.000004   -0.04    171.96   
   639. D(H 122,C  45,C  43,C  42)     -7.48  0.000001   -0.03     -7.52   
   640. D(C  46,C  45,C  43,C  44)    -65.19  0.000011   -0.04    -65.23   
   641. D(C  46,C  45,C  43,C  42)    115.33  0.000009   -0.04    115.30   
   642. D(H 125,C  46,C  45,H 122)   -177.17  0.000001   -0.01   -177.18   
   643. D(H 125,C  46,C  45,C  43)     59.32 -0.000004   -0.01     59.31   
   644. D(H 124,C  46,C  45,H 123)     52.54  0.000004   -0.01     52.52   
   645. D(H 124,C  46,C  45,H 122)    -62.62  0.000000   -0.01    -62.63   
   646. D(H 124,C  46,C  45,C  43)    173.87 -0.000005   -0.01    173.86   
   647. D(C  47,C  46,C  45,H 123)    176.46  0.000004   -0.01    176.45   
   648. D(C  47,C  46,C  45,H 122)     61.30  0.000001   -0.01     61.30   
   649. D(H 125,C  46,C  45,H 123)    -62.01  0.000004   -0.01    -62.02   
   650. D(C  47,C  46,C  45,C  43)    -62.21 -0.000004   -0.00    -62.21   
   651. D(H 126,C  47,C  46,H 125)    -61.80 -0.000002   -0.00    -61.81   
   652. D(H 126,C  47,C  46,H 124)   -178.55 -0.000001   -0.00   -178.56   
   653. D(H 126,C  47,C  46,C  45)     59.45 -0.000005   -0.01     59.45   
   654. D(C  48,C  47,C  46,H 125)    119.00 -0.000005   -0.01    118.99   
   655. D(C  48,C  47,C  46,H 124)      2.25 -0.000004   -0.01      2.24   
   656. D(C  48,C  47,C  46,C  45)   -119.75 -0.000008   -0.01   -119.76   
   657. D(C  56,C  48,C  47,H 126)   -179.52 -0.000009    0.01   -179.52   
   658. D(C  56,C  48,C  47,C  46)     -0.35 -0.000006    0.01     -0.34   
   659. D(C  49,C  48,C  47,H 126)     -1.11 -0.000006    0.00     -1.11   
   660. D(C  49,C  48,C  47,C  46)    178.06 -0.000003    0.00    178.07   
   661. D(H 128,C  49,C  48,C  56)    -46.16 -0.000001    0.03    -46.13   
   662. D(H 128,C  49,C  48,C  47)    135.26 -0.000004    0.03    135.29   
   663. D(H 127,C  49,C  48,C  56)     66.53 -0.000001    0.03     66.56   
   664. D(H 127,C  49,C  48,C  47)   -112.05 -0.000003    0.03   -112.02   
   665. D(C  50,C  49,C  48,C  56)   -170.16 -0.000004    0.03   -170.13   
   666. D(C  50,C  49,C  48,C  47)     11.26 -0.000007    0.03     11.29   
   667. D(H 130,C  50,C  49,H 128)     69.71 -0.000000   -0.00     69.70   
   668. D(H 130,C  50,C  49,H 127)    -43.50 -0.000000   -0.00    -43.51   
   669. D(H 130,C  50,C  49,C  48)   -166.34 -0.000000   -0.00   -166.35   
   670. D(H 129,C  50,C  49,H 128)   -176.05 -0.000002   -0.00   -176.05   
   671. D(H 129,C  50,C  49,H 127)     70.74 -0.000002   -0.00     70.74   
   672. D(H 129,C  50,C  49,C  48)    -52.10 -0.000002   -0.00    -52.10   
   673. D(C  51,C  50,C  49,H 128)    -53.11 -0.000002   -0.00    -53.11   
   674. D(C  51,C  50,C  49,H 127)   -166.32 -0.000003   -0.00   -166.32   
   675. D(C  51,C  50,C  49,C  48)     70.84 -0.000002   -0.00     70.84   
   676. D(H 131,C  51,C  50,H 130)   -176.82 -0.000001   -0.01   -176.83   
   677. D(H 131,C  51,C  50,H 129)     66.86  0.000000   -0.01     66.85   
   678. D(H 131,C  51,C  50,C  49)    -55.60 -0.000001   -0.01    -55.61   
   679. D(C  52,C  51,C  50,H 130)      2.44  0.000002   -0.02      2.42   
   680. D(C  52,C  51,C  50,H 129)   -113.88  0.000002   -0.01   -113.89   
   681. D(C  52,C  51,C  50,C  49)    123.66  0.000002   -0.01    123.64   
   682. D(C  54,C  52,C  51,H 131)     -0.23 -0.000001    0.00     -0.23   
   683. D(C  54,C  52,C  51,C  50)   -179.48 -0.000003    0.00   -179.47   
   684. D(C  53,C  52,C  51,H 131)   -179.95 -0.000000    0.00   -179.95   
   685. D(C  53,C  52,C  51,C  50)      0.81 -0.000002    0.00      0.81   
   686. D(H 134,C  53,C  52,C  54)    -60.00  0.000000   -0.02    -60.02   
   687. D(H 134,C  53,C  52,C  51)    119.73 -0.000000   -0.02    119.72   
   688. D(H 133,C  53,C  52,C  54)     57.26 -0.000000   -0.02     57.25   
   689. D(H 133,C  53,C  52,C  51)   -123.00 -0.000001   -0.02   -123.02   
   690. D(H 132,C  53,C  52,C  54)    178.72  0.000002   -0.02    178.70   
   691. D(H 132,C  53,C  52,C  51)     -1.55  0.000001   -0.02     -1.57   
   692. D(H 136,C  54,C  52,C  53)     58.93 -0.000001   -0.00     58.93   
   693. D(H 136,C  54,C  52,C  51)   -120.82 -0.000001    0.00   -120.82   
   694. D(H 135,C  54,C  52,C  53)    179.92 -0.000000   -0.00    179.92   
   695. D(H 135,C  54,C  52,C  51)      0.17  0.000000   -0.00      0.17   
   696. D(H  55,C  54,C  52,C  53)    -59.07 -0.000000   -0.00    -59.07   
   697. D(H  55,C  54,C  52,C  51)    121.19  0.000000   -0.00    121.19   
   698. D(H 139,C  56,C  48,C  49)    -53.00 -0.000002    0.02    -52.98   
   699. D(H 139,C  56,C  48,C  47)    125.56  0.000000    0.02    125.58   
   700. D(H 138,C  56,C  48,C  49)     64.32 -0.000000    0.02     64.35   
   701. D(H 138,C  56,C  48,C  47)   -117.11  0.000002    0.02   -117.10   
   702. D(H 137,C  56,C  48,C  49)   -174.29 -0.000001    0.02   -174.27   
   703. D(H 137,C  56,C  48,C  47)      4.27  0.000001    0.02      4.29   
   704. D(O  58,C  57,C  10,C  11)     -1.91  0.000009   -0.01     -1.91   
   705. D(O  58,C  57,C  10,C   8)    179.75  0.000001   -0.00    179.75   
   706. D(C   5,C  57,C  10,C  11)    179.36  0.000008   -0.02    179.34   
   707. D(C   5,C  57,C  10,C   8)      1.02  0.000000   -0.01      1.01   
   708. D(O  58,C  57,C   5,O   6)      1.27 -0.000004    0.01      1.28   
   709. D(O  58,C  57,C   5,C   2)   -179.28  0.000004   -0.00   -179.28   
   710. D(C  10,C  57,C   5,O   6)   -179.96 -0.000003    0.01   -179.95   
   711. D(C  10,C  57,C   5,C   2)     -0.51  0.000005    0.01     -0.51   
    ----------------------------------------------------------------------------

Time needed for optimization step       :     1.06 sec

         *************************************************************
         *                GEOMETRY OPTIMIZATION CYCLE  16            *
         *************************************************************
---------------------------------
CARTESIAN COORDINATES (ANGSTROEM)
---------------------------------
  O    -13.775373    2.795683   -2.185966
  C    -13.013866    2.426248   -1.289667
  C    -12.941895    3.190708   -0.023160
  O    -13.714161    4.316488    0.069516
  C    -15.134590    4.104416    0.192106
  C    -12.041287    2.833841    0.934135
  O    -11.783177    3.404390    2.117589
  C    -12.585578    4.477015    2.644850
  C    -12.152312    1.217015   -1.496811
  C    -12.359134    0.522344   -2.814176
  C    -11.259975    0.846081   -0.547940
  C    -10.301129   -0.323664   -0.669408
  C     -9.018913    0.079265   -1.372023
  C     -7.766888    0.011389   -0.887930
  C     -6.598199    0.474697   -1.728465
  C     -7.424860   -0.508698    0.499149
  C     -7.339276   -2.058177    0.620423
  C     -6.313235   -2.707024   -0.272882
  C     -5.154576   -3.296911    0.073155
  C     -4.656721   -3.449094    1.492293
  C     -4.252526   -3.883179   -1.005220
  C     -3.276847   -2.871489   -1.674043
  C     -2.302252   -2.201832   -0.739702
  C     -0.972235   -2.382708   -0.645609
  C     -0.168032   -3.319980   -1.517203
  C     -0.172447   -1.596816    0.385198
  C     -0.115634   -2.230645    1.805874
  C      0.493025   -3.607836    1.876162
  C      1.685582   -3.970845    2.382526
  C      2.673319   -3.021290    3.021181
  C      2.110830   -5.432910    2.347936
  C      2.800560   -5.890359    1.029888
  C      4.052824   -5.132679    0.663814
  C      5.327146   -5.557676    0.726177
  C      5.742773   -6.929273    1.211834
  C      6.516832   -4.698607    0.316178
  C      6.197699   -3.306944   -0.238650
  C      7.297612   -2.390629   -0.741558
  C      8.639900   -2.452801   -0.784341
  C      9.522391   -3.576557   -0.281603
  C      9.481523   -1.324505   -1.380985
  C      8.733772   -0.124621   -1.969447
  C      9.491912    1.033200   -2.588897
  C     10.790333    1.350437   -2.748891
  C     11.997134    0.544822   -2.316770
  C     11.144369    2.654873   -3.451351
  C     11.872773    3.708143   -2.570593
  C     11.048030    4.178937   -1.399812
  C     10.632482    5.425566   -1.116942
  C      9.761368    5.759118    0.087465
  C      9.549122    4.680494    1.172064
  C     10.779177    4.407285    2.001943
  C     10.917076    4.478194    3.337512
  C      9.819894    4.843691    4.310182
  C     12.247396    4.175247    3.991190
  H     12.607478    5.037621    4.571023
  C     10.940464    6.641545   -1.963276
  C    -11.148316    1.639515    0.711639
  O    -10.352920    1.326417    1.591814
  H    -15.583601    5.099546    0.199423
  H    -15.363163    3.590535    1.133657
  H    -15.520090    3.529435   -0.652729
  H    -12.165965    4.673978    3.632777
  H    -13.630125    4.168383    2.740638
  H    -12.512544    5.367235    2.018592
  H    -13.408639    0.226806   -2.928997
  H    -11.730820   -0.362308   -2.921533
  H    -12.137582    1.207315   -3.641368
  H    -10.787495   -1.131721   -1.228734
  H    -10.090827   -0.707863    0.330148
  H     -9.159447    0.471896   -2.380218
  H     -6.913316    0.798744   -2.726294
  H     -5.851943   -0.322883   -1.843214
  H     -6.080576    1.314078   -1.242070
  H     -8.171266   -0.157224    1.220528
  H     -6.460842   -0.086152    0.810738
  H     -8.329023   -2.472382    0.379320
  H     -7.150859   -2.298732    1.672493
  H     -6.560222   -2.687949   -1.336770
  H     -5.297532   -2.961324    2.231558
  H     -3.644813   -3.036172    1.595657
  H     -4.582502   -4.513645    1.757900
  H     -4.871349   -4.310474   -1.804852
  H     -3.662732   -4.708511   -0.583992
  H     -3.887962   -2.096539   -2.160202
  H     -2.748967   -3.399284   -2.476295
  H     -2.750360   -1.472364   -0.061458
  H     -0.782511   -3.907725   -2.204188
  H      0.415469   -4.017864   -0.902760
  H      0.561131   -2.753385   -2.114376
  H     -0.607730   -0.595318    0.497033
  H      0.856096   -1.458227    0.025386
  H     -1.146768   -2.282146    2.185571
  H      0.421098   -1.533410    2.459171
  H     -0.131202   -4.403559    1.463752
  H      2.367355   -1.973427    2.962519
  H      3.660195   -3.113751    2.549423
  H      2.815102   -3.274812    4.081904
  H      1.230235   -6.072642    2.490270
  H      2.791272   -5.637570    3.185623
  H      2.070128   -5.770482    0.216327
  H      2.997720   -6.964856    1.113030
  H      3.868885   -4.121198    0.306261
  H      4.900610   -7.556053    1.514446
  H      6.421870   -6.842279    2.071913
  H      6.301285   -7.464692    0.430813
  H      7.176100   -4.609420    1.192058
  H      7.096106   -5.267755   -0.425925
  H      5.636707   -2.742504    0.523270
  H      5.485126   -3.421190   -1.070277
  H      6.853044   -1.485091   -1.153559
  H      8.980508   -4.399013    0.179832
  H     10.240917   -3.190337    0.455712
  H     10.122761   -3.986923   -1.106485
  H     10.172587   -0.980007   -0.597583
  H     10.122262   -1.771088   -2.155721
  H      8.085612    0.306470   -1.190050
  H      8.032246   -0.488974   -2.736213
  H      8.789236    1.770942   -2.984811
  H     11.754605   -0.448176   -1.944205
  H     12.555761    1.067996   -1.528312
  H     12.693080    0.430000   -3.159954
  H     10.236197    3.113586   -3.861122
  H     11.802751    2.429848   -4.304932
  H     12.165802    4.542839   -3.215500
  H     12.810348    3.268749   -2.198536
  H     10.757039    3.379858   -0.719563
  H      8.774323    6.067301   -0.294184
  H     10.170406    6.660223    0.569993
  H      9.207346    3.751017    0.691882
  H      8.720493    5.007364    1.808614
  H     11.664049    4.128462    1.428308
  H      8.869658    5.082334    3.826031
  H     10.117830    5.709772    4.918327
  H      9.641157    4.019402    5.015598
  H     13.014903    3.913826    3.254821
  H     12.157162    3.341615    4.702877
  H     11.480112    6.406465   -2.883738
  H     11.541921    7.365536   -1.394974
  H     10.012385    7.162030   -2.239618

----------------------------
CARTESIAN COORDINATES (A.U.)
----------------------------
  NO LB      ZA    FRAG     MASS         X           Y           Z
   0 O     8.0000    0    15.999  -26.031682    5.283076   -4.130877
   1 C     6.0000    0    12.011  -24.592643    4.584944   -2.437117
   2 C     6.0000    0    12.011  -24.456638    6.029564   -0.043766
   3 O     8.0000    0    15.999  -25.916009    8.156980    0.131367
   4 C     6.0000    0    12.011  -28.600231    7.756223    0.363028
   5 C     6.0000    0    12.011  -22.754734    5.355184    1.765259
   6 O     8.0000    0    15.999  -22.266977    6.433365    4.001664
   7 C     6.0000    0    12.011  -23.783295    8.460332    4.998041
   8 C     6.0000    0    12.011  -22.964541    2.299825   -2.828563
   9 C     6.0000    0    12.011  -23.355378    0.987087   -5.318021
  10 C     6.0000    0    12.011  -21.278268    1.598862   -1.035456
  11 C     6.0000    0    12.011  -19.466313   -0.611636   -1.264997
  12 C     6.0000    0    12.011  -17.043275    0.149789   -2.592748
  13 C     6.0000    0    12.011  -14.677291    0.021522   -1.677945
  14 C     6.0000    0    12.011  -12.468789    0.897047   -3.266326
  15 C     6.0000    0    12.011  -14.030952   -0.961299    0.943255
  16 C     6.0000    0    12.011  -13.869221   -3.889391    1.172429
  17 C     6.0000    0    12.011  -11.930285   -5.115534   -0.515672
  18 C     6.0000    0    12.011   -9.740738   -6.230258    0.138244
  19 C     6.0000    0    12.011   -8.799927   -6.517844    2.820025
  20 C     6.0000    0    12.011   -8.036109   -7.338146   -1.899591
  21 C     6.0000    0    12.011   -6.192343   -5.426327   -3.163482
  22 C     6.0000    0    12.011   -4.350625   -4.160860   -1.397833
  23 C     6.0000    0    12.011   -1.837258   -4.502666   -1.220025
  24 C     6.0000    0    12.011   -0.317535   -6.273853   -2.867099
  25 C     6.0000    0    12.011   -0.325877   -3.017544    0.727920
  26 C     6.0000    0    12.011   -0.218516   -4.215308    3.412607
  27 C     6.0000    0    12.011    0.931683   -6.817822    3.545431
  28 C     6.0000    0    12.011    3.185288   -7.503809    4.502321
  29 C     6.0000    0    12.011    5.051840   -5.709410    5.709206
  30 C     6.0000    0    12.011    3.988890  -10.266711    4.436957
  31 C     6.0000    0    12.011    5.292291  -11.131166    1.946207
  32 C     6.0000    0    12.011    7.658727   -9.699357    1.254427
  33 C     6.0000    0    12.011   10.066847  -10.502486    1.372275
  34 C     6.0000    0    12.011   10.852269  -13.094428    2.290035
  35 C     6.0000    0    12.011   12.315028   -8.879080    0.597490
  36 C     6.0000    0    12.011   11.711954   -6.249218   -0.450982
  37 C     6.0000    0    12.011   13.790489   -4.517635   -1.401342
  38 C     6.0000    0    12.011   16.327044   -4.635123   -1.482190
  39 C     6.0000    0    12.011   17.994712   -6.758713   -0.532152
  40 C     6.0000    0    12.011   17.917482   -2.502952   -2.609684
  41 C     6.0000    0    12.011   16.504437   -0.235499   -3.721716
  42 C     6.0000    0    12.011   17.937115    1.952466   -4.892306
  43 C     6.0000    0    12.011   20.390775    2.551956   -5.194652
  44 C     6.0000    0    12.011   22.671297    1.029565   -4.378060
  45 C     6.0000    0    12.011   21.059805    5.016983   -6.522109
  46 C     6.0000    0    12.011   22.436289    7.007375   -4.857717
  47 C     6.0000    0    12.011   20.877751    7.897047   -2.645262
  48 C     6.0000    0    12.011   20.092479   10.252834   -2.110714
  49 C     6.0000    0    12.011   18.446313   10.883156    0.165285
  50 C     6.0000    0    12.011   18.045225    8.844852    2.214881
  51 C     6.0000    0    12.011   20.369692    8.328562    3.783124
  52 C     6.0000    0    12.011   20.630284    8.462561    6.306983
  53 C     6.0000    0    12.011   18.556910    9.153249    8.145063
  54 C     6.0000    0    12.011   23.144225    7.890073    7.542256
  55 H     1.0000    0     1.008   23.824680    9.519725    8.637982
  56 C     6.0000    0    12.011   20.674480   12.550700   -3.710054
  57 C     6.0000    0    12.011  -21.067264    3.098234    1.344802
  58 O     8.0000    0    15.999  -19.564184    2.506565    3.008093
  59 H     1.0000    0     1.008  -29.448738    9.636744    0.376855
  60 H     1.0000    0     1.008  -29.032170    6.785129    2.142302
  61 H     1.0000    0     1.008  -29.328720    6.669666   -1.233478
  62 H     1.0000    0     1.008  -22.990343    8.832537    6.864953
  63 H     1.0000    0     1.008  -25.757204    7.877103    5.179055
  64 H     1.0000    0     1.008  -23.645281   10.142603    3.814586
  65 H     1.0000    0     1.008  -25.338656    0.428602   -5.535001
  66 H     1.0000    0     1.008  -22.168037   -0.684664   -5.520897
  67 H     1.0000    0     1.008  -22.936705    2.281494   -6.881189
  68 H     1.0000    0     1.008  -20.385411   -2.138642   -2.321970
  69 H     1.0000    0     1.008  -19.068900   -1.337668    0.623889
  70 H     1.0000    0     1.008  -17.308846    0.891754   -4.497961
  71 H     1.0000    0     1.008  -13.064274    1.509407   -5.151950
  72 H     1.0000    0     1.008  -11.058570   -0.610161   -3.483170
  73 H     1.0000    0     1.008  -11.490623    2.483248   -2.347172
  74 H     1.0000    0     1.008  -15.441454   -0.297110    2.306465
  75 H     1.0000    0     1.008  -12.209221   -0.162803    1.532072
  76 H     1.0000    0     1.008  -15.739572   -4.672126    0.716810
  77 H     1.0000    0     1.008  -13.513166   -4.343974    3.160554
  78 H     1.0000    0     1.008  -12.397023   -5.079488   -2.526129
  79 H     1.0000    0     1.008  -10.010885   -5.596091    4.217033
  80 H     1.0000    0     1.008   -6.887699   -5.737533    3.015354
  81 H     1.0000    0     1.008   -8.659674   -8.529552    3.321949
  82 H     1.0000    0     1.008   -9.205515   -8.145616   -3.410676
  83 H     1.0000    0     1.008   -6.921560   -8.897797   -1.103586
  84 H     1.0000    0     1.008   -7.347184   -3.961884   -4.082191
  85 H     1.0000    0     1.008   -5.194795   -6.423716   -4.679519
  86 H     1.0000    0     1.008   -5.197428   -2.782364   -0.116139
  87 H     1.0000    0     1.008   -1.478731   -7.384530   -4.165312
  88 H     1.0000    0     1.008    0.785122   -7.592663   -1.705969
  89 H     1.0000    0     1.008    1.060383   -5.203143   -3.995591
  90 H     1.0000    0     1.008   -1.148443   -1.124989    0.939257
  91 H     1.0000    0     1.008    1.617787   -2.755650    0.047973
  92 H     1.0000    0     1.008   -2.167078   -4.312632    4.130130
  93 H     1.0000    0     1.008    0.795759   -2.897725    4.647159
  94 H     1.0000    0     1.008   -0.247937   -8.321520    2.766090
  95 H     1.0000    0     1.008    4.473653   -3.729236    5.598349
  96 H     1.0000    0     1.008    6.916766   -5.884137    4.817711
  97 H     1.0000    0     1.008    5.319771   -6.188498    7.713682
  98 H     1.0000    0     1.008    2.324807  -11.475631    4.705929
  99 H     1.0000    0     1.008    5.274740  -10.653463    6.019954
 100 H     1.0000    0     1.008    3.911974  -10.904630    0.408799
 101 H     1.0000    0     1.008    5.664870  -13.161671    2.103322
 102 H     1.0000    0     1.008    7.311134   -7.787935    0.578750
 103 H     1.0000    0     1.008    9.260811  -14.278871    2.861888
 104 H     1.0000    0     1.008   12.135576  -12.930033    3.915348
 105 H     1.0000    0     1.008   11.907703  -14.106223    0.814119
 106 H     1.0000    0     1.008   13.560864   -8.710542    2.252663
 107 H     1.0000    0     1.008   13.409697   -9.954615   -0.804882
 108 H     1.0000    0     1.008   10.651833   -5.182582    0.988837
 109 H     1.0000    0     1.008   10.365385   -6.465112   -2.022531
 110 H     1.0000    0     1.008   12.950377   -2.806415   -2.179910
 111 H     1.0000    0     1.008   16.970701   -8.312929    0.339834
 112 H     1.0000    0     1.008   19.352529   -6.028863    0.861171
 113 H     1.0000    0     1.008   19.129246   -7.534193   -2.090953
 114 H     1.0000    0     1.008   19.223403   -1.851945   -1.129269
 115 H     1.0000    0     1.008   19.128304   -3.346870   -4.073722
 116 H     1.0000    0     1.008   15.279593    0.579144   -2.248868
 117 H     1.0000    0     1.008   15.178746   -0.924027   -5.170692
 118 H     1.0000    0     1.008   16.609250    3.346596   -5.640475
 119 H     1.0000    0     1.008   22.212985   -0.846930   -3.674016
 120 H     1.0000    0     1.008   23.726950    2.018219   -2.888090
 121 H     1.0000    0     1.008   23.986445    0.812583   -5.971448
 122 H     1.0000    0     1.008   19.343608    5.883824   -7.296463
 123 H     1.0000    0     1.008   22.303968    4.591748   -8.135142
 124 H     1.0000    0     1.008   22.990034    8.584722   -6.076415
 125 H     1.0000    0     1.008   24.208049    6.177041   -4.154632
 126 H     1.0000    0     1.008   20.327858    6.387005   -1.359777
 127 H     1.0000    0     1.008   16.581067   11.465537   -0.555928
 128 H     1.0000    0     1.008   19.219282   12.585997    1.077131
 129 H     1.0000    0     1.008   17.399362    7.088395    1.307468
 130 H     1.0000    0     1.008   16.479344    9.462546    3.417784
 131 H     1.0000    0     1.008   22.041858    7.801662    2.699110
 132 H     1.0000    0     1.008   16.761224    9.604219    7.230150
 133 H     1.0000    0     1.008   19.119927   10.789905    9.294291
 134 H     1.0000    0     1.008   18.219146    7.595569    9.478107
 135 H     1.0000    0     1.008   24.594603    7.396060    6.150720
 136 H     1.0000    0     1.008   22.973707    6.314736    8.887149
 137 H     1.0000    0     1.008   21.694268   12.106465   -5.449475
 138 H     1.0000    0     1.008   21.811071   13.918847   -2.636118
 139 H     1.0000    0     1.008   18.920666   13.534275   -4.232264

--------------------------------
INTERNAL COORDINATES (ANGSTROEM)
--------------------------------
 O      0   0   0     0.000000000000     0.00000000     0.00000000
 C      1   0   0     1.232772201226     0.00000000     0.00000000
 C      2   1   0     1.481086856420   119.80578448     0.00000000
 O      3   2   1     1.368343575408   117.07411517   358.03337446
 C      4   3   2     1.441395595378   116.16023027    71.63815369
 C      3   2   1     1.361933540865   119.86420180   184.12426804
 O      6   3   2     1.338921474424   129.57570397   177.71931153
 C      7   6   3     1.439574031946   122.26181958     7.33457273
 C      2   1   3     1.499142400281   119.75327478   180.86946859
 C      9   2   1     1.503593372365   114.49873344   357.59236491
 C      9   2   1     1.354331633229   120.18335068   176.37567078
 C     11   9   2     1.517380124512   124.84815540   182.45509581
 C     12  11   9     1.516607981074   111.50133490    86.26538555
 C     13  12  11     1.344068209010   127.39280290   120.58817664
 C     14  13  12     1.512279108440   120.27965755   180.69738079
 C     14  13  12     1.520349051408   123.74063350     0.28746966
 C     16  14  13     1.556572600006   115.08580193    81.91339518
 C     17  16  14     1.507234630914   114.82070438    59.41172929
 C     18  17  16     1.345435701818   128.50255963   109.96202240
 C     19  18  17     1.511612241052   124.69666946     1.31870113
 C     19  18  17     1.523253528490   119.77822797   180.57169731
 C     21  19  18     1.556531694938   115.16559200    85.11759392
 C     22  21  19     1.507072904132   115.32620249    60.01428307
 C     23  22  21     1.345553129274   128.52357133   109.47304788
 C     24  23  22     1.511587528351   124.67440530     1.09613416
 C     24  23  22     1.523106517799   119.80209217   180.26488566
 C     26  24  23     1.556690527103   115.25969894    85.80134680
 C     27  26  24     1.507336142241   115.42331906    59.78699200
 C     28  27  26     1.345500299680   128.45845798   108.00898456
 C     29  28  27     1.511674473768   124.65672184     0.90342813
 C     29  28  27     1.523044729723   119.86226511   180.18593936
 C     31  29  28     1.556354108002   115.15864225    85.74077408
 C     32  31  29     1.508726528440   115.19592243    58.67370727
 C     33  32  31     1.344770638415   128.06582399   107.23607113
 C     34  33  32     1.513236954408   124.16731822   359.27076484
 C     34  33  32     1.523631325606   123.31539908   179.51119149
 C     36  34  33     1.531798495503   116.55395936   357.65303239
 C     37  36  34     1.517352399370   121.17612092   183.01293009
 C     38  37  36     1.344407302363   134.94009944   356.02736373
 C     39  38  37     1.514716001911   127.26051603   359.69698511
 C     39  38  37     1.528844863853   121.86490598   179.79283937
 C     41  39  38     1.531385462791   117.34927333   358.35639606
 C     42  41  39     1.516260267695   120.74028630   180.39773500
 C     43  42  41     1.346155335283   135.29875721   357.42719062
 C     44  43  42     1.513971939129   127.55483875     0.60323273
 C     44  43  42     1.523268158023   118.73717302   179.99596144
 C     46  44  43     1.554247324954   115.33540488   115.29722604
 C     47  46  44     1.507506324702   113.28733342   297.78840553
 C     48  47  46     1.344164809554   128.47762346   240.24401755
 C     49  48  47     1.523381660217   123.10858074   178.06745210
 C     50  49  48     1.544290787098   118.74624968    11.29330729
 C     51  50  49     1.508766642407   113.62409261    70.83548346
 C     52  51  50     1.344539890807   128.34784629   123.64318461
 C     53  52  51     1.511119670786   125.28670704     0.81110551
 C     53  52  51     1.512886455300   120.58499482   180.52652861
 H     55  53  52     1.099797662191   111.01904103   121.18739007
 C     49  48  47     1.513188147719   124.37820332   359.65807023
 C     11   9   2     1.492830407056   119.66056349     0.61938220
 O     58  11   9     1.226944928613   121.20775654   179.75399419
 H      5   4   3     1.091762947591   105.76854369   182.91786428
 H      5   4   3     1.096739278368   110.32423508    64.46198287
 H      5   4   3     1.092226828038   111.06841658   302.07668024
 H      8   7   6     1.091269536654   104.58014675   176.48536951
 H      8   7   6     1.093393095442   110.74782490    58.25086351
 H      8   7   6     1.090882257031   111.12844309   295.46874223
 H     10   9   2     1.096351846666   110.36343232   302.83185430
 H     10   9   2     1.090373306938   112.44785527   181.11905361
 H     10   9   2     1.096593749575   110.15278873    60.05913448
 H     12  11   9     1.096518348387   109.18654618   325.08645618
 H     12  11   9     1.091305129526   108.65389325   208.65185881
 H     13  12  11     1.091039071189   114.50746740   301.06779172
 H     15  14  13     1.095430553509   111.99991096   357.39844418
 H     15  14  13     1.098270838411   111.14251681   236.02332539
 H     15  14  13     1.099579435253   110.59751115   118.19172056
 H     16  14  13     1.095921084224   109.73142041   320.16693207
 H     16  14  13     1.097708766994   108.95707642   203.64622779
 H     17  16  14     1.099679834626   107.96138548   297.99506263
 H     17  16  14     1.095545627199   107.62885278   183.49036119
 H     18  17  16     1.092347678273   114.56958585   289.84640602
 H     20  19  18     1.093193067949   113.38396405   355.60551620
 H     20  19  18     1.097791566164   110.73921531   234.03816565
 H     20  19  18     1.099692015536   110.26971335   116.77638005
 H     21  19  18     1.097694899183   109.37119747   324.53528755
 H     21  19  18     1.098390680440   109.61435750   207.71715280
 H     22  21  19     1.100164037338   107.42883160   298.69204072
 H     22  21  19     1.095825506818   107.66663235   184.38303254
 H     23  22  21     1.092217954560   114.60992655   289.03653149
 H     25  24  23     1.093149380716   113.37128340   355.88605320
 H     25  24  23     1.097750371938   110.74717200   234.32860463
 H     25  24  23     1.099692553976   110.26794872   117.07088237
 H     26  24  23     1.097713642512   109.35871284   325.19510239
 H     26  24  23     1.098440549838   109.57856610   208.40564673
 H     27  26  24     1.100027577312   107.44942197   298.42842645
 H     27  26  24     1.095907855623   107.62989465   184.14304212
 H     28  27  26     1.092207258947   114.66126052   287.58308169
 H     30  29  28     1.093193676259   113.36294721   355.10028963
 H     30  29  28     1.097738742661   110.66754900   233.56422303
 H     30  29  28     1.099776893112   110.29874793   116.32758160
 H     31  29  28     1.097708465679   109.42215497   325.07326268
 H     31  29  28     1.098456251298   109.54177801   208.27552191
 H     32  31  29     1.099901578125   107.46190709   297.65954812
 H     32  31  29     1.095594996178   107.68286493   183.38219149
 H     33  32  31     1.088472151538   113.96124060   287.07006324
 H     35  34  33     1.092549918389   113.40110941   359.93145169
 H     35  34  33     1.099307015678   110.42869191   238.88845367
 H     35  34  33     1.099364463977   110.66916206   121.47116723
 H     36  34  33     1.099887936519   107.42475683   121.35090674
 H     36  34  33     1.100093886247   107.51625754   234.22343759
 H     37  36  34     1.101737281341   108.72605773    58.84055550
 H     37  36  34     1.101098375491   108.30803319   306.15277226
 H     38  37  36     1.089671900675   109.35481323   176.12093895
 H     40  39  38     1.087654769984   114.30181578   358.51406958
 H     40  39  38     1.099580841893   110.04026104   236.98699405
 H     40  39  38     1.099670369937   110.24082068   120.30065653
 H     41  39  38     1.099985001467   107.40001504   122.23190039
 H     41  39  38     1.100090127049   107.21011690   234.89775887
 H     42  41  39     1.101549309578   108.78731038    56.90292217
 H     42  41  39     1.101281120098   108.62426883   303.93108723
 H     43  42  41     1.093052900461   109.99436889   177.88678016
 H     45  44  43     1.087966375314   113.93630734     7.67398538
 H     45  44  43     1.098836050970   110.89682594   246.11620466
 H     45  44  43     1.099311436642   109.95527607   129.01979239
 H     46  44  43     1.096861891533   109.75317158   352.48474807
 H     46  44  43     1.101228081663   108.74864759   235.85048483
 H     47  46  44     1.094755113912   107.95745383   173.85932514
 H     47  46  44     1.100245621609   108.68441115    59.31233372
 H     48  47  46     1.089010407587   113.71298235    59.44754273
 H     50  49  48     1.102221385805   107.43012537   247.97706399
 H     50  49  48     1.100970179147   108.25612404   135.29102293
 H     51  50  49     1.100596844221   109.03360774   307.89877070
 H     51  50  49     1.094835027572   107.68803613   193.65227057
 H     52  51  50     1.090779267941   114.73348342   304.38650905
 H     54  53  52     1.092841055660   113.51461641   358.43248759
 H     54  53  52     1.099410397385   110.47684242   236.97878428
 H     54  53  52     1.099550805816   110.46621117   119.71518476
 H     55  53  52     1.095283985887   111.93064689     0.17484890
 H     55  53  52     1.099810475813   111.05297385   239.18097233
 H     57  49  48     1.092580830313   113.50470890     4.28676204
 H     57  49  48     1.099491946772   110.57245659   242.90468062
 H     57  49  48     1.099363327610   110.43968599   125.58088244

---------------------------
INTERNAL COORDINATES (A.U.)
---------------------------
 O      0   0   0     0.000000000000     0.00000000     0.00000000
 C      1   0   0     2.329601845828     0.00000000     0.00000000
 C      2   1   0     2.798848539183   119.80578448     0.00000000
 O      3   2   1     2.585794614633   117.07411517   358.03337446
 C      4   3   2     2.723842925904   116.16023027    71.63815369
 C      3   2   1     2.573681404837   119.86420180   184.12426804
 O      6   3   2     2.530194901488   129.57570397   177.71931153
 C      7   6   3     2.720400669883   122.26181958     7.33457273
 C      2   1   3     2.832968572281   119.75327478   180.86946859
 C      9   2   1     2.841379690549   114.49873344   357.59236491
 C      9   2   1     2.559315881308   120.18335068   176.37567078
 C     11   9   2     2.867432876383   124.84815540   182.45509581
 C     12  11   9     2.865973736749   111.50133490    86.26538555
 C     13  12  11     2.539920820338   127.39280290   120.58817664
 C     14  13  12     2.857793353003   120.27965755   180.69738079
 C     14  13  12     2.873043335129   123.74063350     0.28746966
 C     16  14  13     2.941495921577   115.08580193    81.91339518
 C     17  16  14     2.848260671990   114.82070438    59.41172929
 C     18  17  16     2.542505007237   128.50255963   109.96202240
 C     19  18  17     2.856533156271   124.69666946     1.31870113
 C     19  18  17     2.878532001376   119.77822797   180.57169731
 C     21  19  18     2.941418622202   115.16559200    85.11759392
 C     22  21  19     2.847955052663   115.32620249    60.01428307
 C     23  22  21     2.542726912968   128.52357133   109.47304788
 C     24  23  22     2.856486456035   124.67440530     1.09613416
 C     24  23  22     2.878254191430   119.80209217   180.26488566
 C     26  24  23     2.941718771494   115.25969894    85.80134680
 C     27  26  24     2.848452500597   115.42331906    59.78699200
 C     28  27  26     2.542627079504   128.45845798   108.00898456
 C     29  28  27     2.856650759062   124.65672184     0.90342813
 C     29  28  27     2.878137428888   119.86226511   180.18593936
 C     31  29  28     2.941083031527   115.15864225    85.74077408
 C     32  31  29     2.851079949733   115.19592243    58.67370727
 C     33  32  31     2.541248219543   128.06582399   107.23607113
 C     34  33  32     2.859603419560   124.16731822   359.27076484
 C     34  33  32     2.879245934459   123.31539908   179.51119149
 C     36  34  33     2.894679648853   116.55395936   357.65303239
 C     37  36  34     2.867380483458   121.17612092   183.01293009
 C     38  37  36     2.540561613910   134.94009944   356.02736373
 C     39  38  37     2.862398414280   127.26051603   359.69698511
 C     39  38  37     2.889098093935   121.86490598   179.79283937
 C     41  39  38     2.893899130144   117.34927333   358.35639606
 C     42  41  39     2.865316653690   120.74028630   180.39773500
 C     43  42  41     2.543864917401   135.29875721   357.42719062
 C     44  43  42     2.860992339396   127.55483875     0.60323273
 C     44  43  42     2.878559647186   118.73717302   179.99596144
 C     46  44  43     2.937101788542   115.33540488   115.29722604
 C     47  46  44     2.848774098842   113.28733342   297.78840553
 C     48  47  46     2.540103368912   128.47762346   240.24401755
 C     49  48  47     2.878774135248   123.10858074   178.06745210
 C     50  49  48     2.918286658753   118.74624968    11.29330729
 C     51  50  49     2.851155754145   113.62409261    70.83548346
 C     52  51  50     2.540812169757   128.34784629   123.64318461
 C     53  52  51     2.855602333367   125.28670704     0.81110551
 C     53  52  51     2.858941072236   120.58499482   180.52652861
 H     55  53  52     2.078316384268   111.01904103   121.18739007
 C     49  48  47     2.859511188284   124.37820332   359.65807023
 C     11   9   2     2.821040633726   119.66056349     0.61938220
 O     58  11   9     2.318589896482   121.20775654   179.75399419
 H      5   4   3     2.063132974110   105.76854369   182.91786428
 H      5   4   3     2.072536876431   110.32423508    64.46198287
 H      5   4   3     2.064009581113   111.06841658   302.07668024
 H      8   7   6     2.062200562568   104.58014675   176.48536951
 H      8   7   6     2.066213507106   110.74782490    58.25086351
 H      8   7   6     2.061468710143   111.12844309   295.46874223
 H     10   9   2     2.071804736618   110.36343232   302.83185430
 H     10   9   2     2.060506933850   112.44785527   181.11905361
 H     10   9   2     2.072261866866   110.15278873    60.05913448
 H     12  11   9     2.072119379271   109.18654618   325.08645618
 H     12  11   9     2.062267823348   108.65389325   208.65185881
 H     13  12  11     2.061765045956   114.50746740   301.06779172
 H     15  14  13     2.070063744862   111.99991096   357.39844418
 H     15  14  13     2.075431105469   111.14251681   236.02332539
 H     15  14  13     2.077903995120   110.59751115   118.19172056
 H     16  14  13     2.070990713574   109.73142041   320.16693207
 H     16  14  13     2.074368944422   108.95707642   203.64622779
 H     17  16  14     2.078093722439   107.96138548   297.99506263
 H     17  16  14     2.070281202622   107.62885278   183.49036119
 H     18  17  16     2.064237954961   114.56958585   289.84640602
 H     20  19  18     2.065835509924   113.38396405   355.60551620
 H     20  19  18     2.074525412178   110.73921531   234.03816565
 H     20  19  18     2.078116741023   110.26971335   116.77638005
 H     21  19  18     2.074342738058   109.37119747   324.53528755
 H     21  19  18     2.075657574084   109.61435750   207.71715280
 H     22  21  19     2.079008732958   107.42883160   298.69204072
 H     22  21  19     2.070810098452   107.66663235   184.38303254
 H     23  22  21     2.063992812671   114.60992655   289.03653149
 H     25  24  23     2.065752953019   113.37128340   355.88605320
 H     25  24  23     2.074447566374   110.74717200   234.32860463
 H     25  24  23     2.078117758526   110.26794872   117.07088237
 H     26  24  23     2.074378157817   109.35871284   325.19510239
 H     26  24  23     2.075751813587   109.57856610   208.40564673
 H     27  26  24     2.078750860880   107.44942197   298.42842645
 H     27  26  24     2.070965715141   107.62989465   184.14304212
 H     28  27  26     2.063972600890   114.66126052   287.58308169
 H     30  29  28     2.065836659465   113.36294721   355.10028963
 H     30  29  28     2.074425590225   110.66754900   233.56422303
 H     30  29  28     2.078277136396   110.29874793   116.32758160
 H     31  29  28     2.074368375020   109.42215497   325.07326268
 H     31  29  28     2.075781485046   109.54177801   208.27552191
 H     32  31  29     2.078512756924   107.46190709   297.65954812
 H     32  31  29     2.070374496471   107.68286493   183.38219149
 H     33  32  31     2.056914270807   113.96124060   287.07006324
 H     35  34  33     2.064620133394   113.40110941   359.93145169
 H     35  34  33     2.077389196729   110.42869191   238.88845367
 H     35  34  33     2.077497758281   110.66916206   121.47116723
 H     36  34  33     2.078486978025   107.42475683   121.35090674
 H     36  34  33     2.078876166608   107.51625754   234.22343759
 H     37  36  34     2.081981733265   108.72605773    58.84055550
 H     37  36  34     2.080774376184   108.30803319   306.15277226
 H     38  37  36     2.059181468106   109.35481323   176.12093895
 H     40  39  38     2.055369643523   114.30181578   358.51406958
 H     40  39  38     2.077906653284   110.04026104   236.98699405
 H     40  39  38     2.078075836768   110.24082068   120.30065653
 H     41  39  38     2.078670404194   107.40001504   122.23190039
 H     41  39  38     2.078869062753   107.21011690   234.89775887
 H     42  41  39     2.081626518112   108.78731038    56.90292217
 H     42  41  39     2.081119713443   108.62426883   303.93108723
 H     43  42  41     2.065570631759   109.99436889   177.88678016
 H     45  44  43     2.055958492259   113.93630734     7.67398538
 H     45  44  43     2.076499202414   110.89682594   246.11620466
 H     45  44  43     2.077397551140   109.95527607   129.01979239
 H     46  44  43     2.072768581733   109.75317158   352.48474807
 H     46  44  43     2.081019485326   108.74864759   235.85048483
 H     47  46  44     2.068787349004   107.95745383   173.85932514
 H     47  46  44     2.079162904887   108.68441115    59.31233372
 H     48  47  46     2.057931427329   113.71298235    59.44754273
 H     50  49  48     2.082896558123   107.43012537   247.97706399
 H     50  49  48     2.080532120203   108.25612404   135.29102293
 H     51  50  49     2.079826619435   109.03360774   307.89877070
 H     51  50  49     2.068938363935   107.68803613   193.65227057
 H     52  51  50     2.061274088967   114.73348342   304.38650905
 H     54  53  52     2.065170303103   113.51461641   358.43248759
 H     54  53  52     2.077584559843   110.47684242   236.97878428
 H     54  53  52     2.077849893325   110.46621117   119.71518476
 H     55  53  52     2.069786772197   111.93064689     0.17484890
 H     55  53  52     2.078340598504   111.05297385   239.18097233
 H     57  49  48     2.064678548464   113.50470890     4.28676204
 H     57  49  48     2.077738665851   110.57245659   242.90468062
 H     57  49  48     2.077495610860   110.43968599   125.58088244


           ************************************************************
           *        Program running with 8 parallel MPI-processes     *
           *              working on a common directory               *
           ************************************************************
------------------------------------------------------------------------------
                   ___                                                        
                  /   \      - P O W E R E D   B Y -                         
                 /     \                                                     
                 |  |  |   _    _      __       _____    __    __             
                 |  |  |  | |  | |    /  \     |  _  \  |  |  /  |          
                  \  \/   | |  | |   /    \    | | | |  |  | /  /          
                 / \  \   | |__| |  /  /\  \   | |_| |  |  |/  /          
                |  |  |   |  __  | /  /__\  \  |    /   |      \           
                |  |  |   | |  | | |   __   |  |    \   |  |\   \          
                \     /   | |  | | |  |  |  |  | |\  \  |  | \   \       
                 \___/    |_|  |_| |__|  |__|  |_| \__\ |__|  \__/        
                                                                              
                      - O R C A' S   B I G   F R I E N D -                    
                                      &                                       
                       - I N T E G R A L  F E E D E R -                       
                                                                              
 v1 FN, 2020, v2 2021                                                         
------------------------------------------------------------------------------


Reading SHARK input file UQ9_0e_0H_B3LYP_631Gd_opt.SHARKINP.tmp ... ok
----------------------
SHARK INTEGRAL PACKAGE
----------------------

Number of atoms                             ...    140
Number of basis functions                   ...    976
Number of shells                            ...    512
Maximum angular momentum                    ...      2
Integral batch strategy                     ... SHARK/LIBINT Hybrid
RI-J (if used) integral strategy            ... SPLIT-RIJ (Revised 2003 algorithm where possible)
Printlevel                                  ...      1
Contraction scheme used                     ... SEGMENTED contraction
Coulomb Range Separation                    ... NOT USED
Exchange Range Separation                   ... NOT USED
Finite Nucleus Model                        ... NOT USED
Auxiliary Coulomb fitting basis             ... AVAILABLE
   # of basis functions in Aux-J            ...   3744
   # of shells in Aux-J                     ...   1280
   Maximum angular momentum in Aux-J        ...      4
Auxiliary J/K fitting basis                 ... NOT available
Auxiliary Correlation fitting basis         ... NOT available
Auxiliary 'external' fitting basis          ... NOT available
Integral threshold                          ...     2.500000e-11
Primitive cut-off                           ...     2.500000e-12
Primitive pair pre-selection threshold      ...     2.500000e-12

Calculating pre-screening integrals         ... done (  0.4 sec) Dimension = 512
Organizing shell pair data                  ... done (  0.5 sec)
Shell pair information
Total number of shell pairs                 ...    131328
Shell pairs after pre-screening             ...     35894
Total number of primitive shell pairs       ...    719665
Primitive shell pairs kept                  ...    103878
          la=0 lb=0:  15153 shell pairs
          la=1 lb=0:  11749 shell pairs
          la=1 lb=1:   2332 shell pairs
          la=2 lb=0:   4484 shell pairs
          la=2 lb=1:   1828 shell pairs
          la=2 lb=2:    348 shell pairs

Calculating one electron integrals          ... done (  0.2 sec)
Calculating RI/J V-Matrix + Cholesky decomp.... done (  0.7 sec)
Calculating Nuclear repulsion               ... done (  0.0 sec) ENN=   6866.457892923412 Eh

SHARK setup successfully completed in   2.6 seconds

Maximum memory used throughout the entire GTOINT-calculation: 96.1 MB
[1718339062.011250] [eu-a2p-488:116587:0]          mpool.c:38   UCX  WARN  object 0x46b4c40 was not returned to mpool ucp_requests
[1718339062.011273] [eu-a2p-488:116587:0]          mpool.c:38   UCX  WARN  object 0x46b4e00 was not returned to mpool ucp_requests
[1718339062.011277] [eu-a2p-488:116587:0]          mpool.c:38   UCX  WARN  object 0x46b4fc0 was not returned to mpool ucp_requests
[1718339062.011280] [eu-a2p-488:116587:0]          mpool.c:38   UCX  WARN  object 0x46b5180 was not returned to mpool ucp_requests
[1718339062.011283] [eu-a2p-488:116587:0]          mpool.c:38   UCX  WARN  object 0x46b5340 was not returned to mpool ucp_requests
[1718339062.011285] [eu-a2p-488:116587:0]          mpool.c:38   UCX  WARN  object 0x46b5500 was not returned to mpool ucp_requests
[1718339062.011288] [eu-a2p-488:116587:0]          mpool.c:38   UCX  WARN  object 0x46b56c0 was not returned to mpool ucp_requests
[1718339062.011290] [eu-a2p-488:116587:0]          mpool.c:38   UCX  WARN  object 0x46b5880 was not returned to mpool ucp_requests
[1718339062.011293] [eu-a2p-488:116587:0]          mpool.c:38   UCX  WARN  object 0x46b5a40 was not returned to mpool ucp_requests
[1718339062.011296] [eu-a2p-488:116587:0]          mpool.c:38   UCX  WARN  object 0x46b5c00 was not returned to mpool ucp_requests
[1718339062.011298] [eu-a2p-488:116587:0]          mpool.c:38   UCX  WARN  object 0x46b5dc0 was not returned to mpool ucp_requests
[1718339062.011301] [eu-a2p-488:116587:0]          mpool.c:38   UCX  WARN  object 0x46b5f80 was not returned to mpool ucp_requests
[1718339062.011304] [eu-a2p-488:116587:0]          mpool.c:38   UCX  WARN  object 0x46b6140 was not returned to mpool ucp_requests
[1718339062.011306] [eu-a2p-488:116587:0]          mpool.c:38   UCX  WARN  object 0x46b6300 was not returned to mpool ucp_requests
[1718339062.011309] [eu-a2p-488:116587:0]          mpool.c:38   UCX  WARN  object 0x46b64c0 was not returned to mpool ucp_requests
[1718339062.011311] [eu-a2p-488:116587:0]          mpool.c:38   UCX  WARN  object 0x46b6680 was not returned to mpool ucp_requests
[1718339062.011314] [eu-a2p-488:116587:0]          mpool.c:38   UCX  WARN  object 0x46b6840 was not returned to mpool ucp_requests
[1718339062.011317] [eu-a2p-488:116587:0]          mpool.c:38   UCX  WARN  object 0x46b6a00 was not returned to mpool ucp_requests
[1718339062.011319] [eu-a2p-488:116587:0]          mpool.c:38   UCX  WARN  object 0x46b6bc0 was not returned to mpool ucp_requests
[1718339062.011322] [eu-a2p-488:116587:0]          mpool.c:38   UCX  WARN  object 0x46b6d80 was not returned to mpool ucp_requests
[1718339062.011324] [eu-a2p-488:116587:0]          mpool.c:38   UCX  WARN  object 0x46b6f40 was not returned to mpool ucp_requests
[1718339062.011327] [eu-a2p-488:116587:0]          mpool.c:38   UCX  WARN  object 0x46b7100 was not returned to mpool ucp_requests
[1718339062.011329] [eu-a2p-488:116587:0]          mpool.c:38   UCX  WARN  object 0x46b72c0 was not returned to mpool ucp_requests
[1718339062.011332] [eu-a2p-488:116587:0]          mpool.c:38   UCX  WARN  object 0x46b7480 was not returned to mpool ucp_requests
[1718339062.011334] [eu-a2p-488:116587:0]          mpool.c:38   UCX  WARN  object 0x46b7640 was not returned to mpool ucp_requests
[1718339062.011337] [eu-a2p-488:116587:0]          mpool.c:38   UCX  WARN  object 0x46b7800 was not returned to mpool ucp_requests
[1718339062.011339] [eu-a2p-488:116587:0]          mpool.c:38   UCX  WARN  object 0x46b79c0 was not returned to mpool ucp_requests
[1718339062.011342] [eu-a2p-488:116587:0]          mpool.c:38   UCX  WARN  object 0x46b7b80 was not returned to mpool ucp_requests
[1718339062.011344] [eu-a2p-488:116587:0]          mpool.c:38   UCX  WARN  object 0x46b7d40 was not returned to mpool ucp_requests
[1718339062.021017] [eu-a2p-488:116591:0]          mpool.c:38   UCX  WARN  object 0x36fec40 was not returned to mpool ucp_requests
[1718339062.021044] [eu-a2p-488:116591:0]          mpool.c:38   UCX  WARN  object 0x36fee00 was not returned to mpool ucp_requests
[1718339062.021048] [eu-a2p-488:116591:0]          mpool.c:38   UCX  WARN  object 0x36fefc0 was not returned to mpool ucp_requests
[1718339062.021051] [eu-a2p-488:116591:0]          mpool.c:38   UCX  WARN  object 0x36ff180 was not returned to mpool ucp_requests
[1718339062.021054] [eu-a2p-488:116591:0]          mpool.c:38   UCX  WARN  object 0x36ff340 was not returned to mpool ucp_requests
[1718339062.021057] [eu-a2p-488:116591:0]          mpool.c:38   UCX  WARN  object 0x36ff500 was not returned to mpool ucp_requests
[1718339062.021059] [eu-a2p-488:116591:0]          mpool.c:38   UCX  WARN  object 0x36ff6c0 was not returned to mpool ucp_requests
[1718339062.021062] [eu-a2p-488:116591:0]          mpool.c:38   UCX  WARN  object 0x36ff880 was not returned to mpool ucp_requests
[1718339062.021064] [eu-a2p-488:116591:0]          mpool.c:38   UCX  WARN  object 0x36ffa40 was not returned to mpool ucp_requests
[1718339062.021067] [eu-a2p-488:116591:0]          mpool.c:38   UCX  WARN  object 0x36ffc00 was not returned to mpool ucp_requests
[1718339062.021070] [eu-a2p-488:116591:0]          mpool.c:38   UCX  WARN  object 0x36ffdc0 was not returned to mpool ucp_requests
[1718339062.021072] [eu-a2p-488:116591:0]          mpool.c:38   UCX  WARN  object 0x36fff80 was not returned to mpool ucp_requests
[1718339062.021075] [eu-a2p-488:116591:0]          mpool.c:38   UCX  WARN  object 0x3700140 was not returned to mpool ucp_requests
[1718339062.021078] [eu-a2p-488:116591:0]          mpool.c:38   UCX  WARN  object 0x3700300 was not returned to mpool ucp_requests
[1718339062.021080] [eu-a2p-488:116591:0]          mpool.c:38   UCX  WARN  object 0x37004c0 was not returned to mpool ucp_requests
[1718339062.021083] [eu-a2p-488:116591:0]          mpool.c:38   UCX  WARN  object 0x3700680 was not returned to mpool ucp_requests
[1718339062.021092] [eu-a2p-488:116591:0]          mpool.c:38   UCX  WARN  object 0x3700840 was not returned to mpool ucp_requests
[1718339062.021094] [eu-a2p-488:116591:0]          mpool.c:38   UCX  WARN  object 0x3700a00 was not returned to mpool ucp_requests
[1718339062.021097] [eu-a2p-488:116591:0]          mpool.c:38   UCX  WARN  object 0x3700bc0 was not returned to mpool ucp_requests
[1718339062.021101] [eu-a2p-488:116591:0]          mpool.c:38   UCX  WARN  object 0x3700d80 was not returned to mpool ucp_requests
[1718339062.021103] [eu-a2p-488:116591:0]          mpool.c:38   UCX  WARN  object 0x3700f40 was not returned to mpool ucp_requests
[1718339062.021106] [eu-a2p-488:116591:0]          mpool.c:38   UCX  WARN  object 0x3701100 was not returned to mpool ucp_requests
[1718339062.021108] [eu-a2p-488:116591:0]          mpool.c:38   UCX  WARN  object 0x37012c0 was not returned to mpool ucp_requests
[1718339062.021111] [eu-a2p-488:116591:0]          mpool.c:38   UCX  WARN  object 0x3701480 was not returned to mpool ucp_requests
[1718339062.021114] [eu-a2p-488:116591:0]          mpool.c:38   UCX  WARN  object 0x3701640 was not returned to mpool ucp_requests
[1718339062.021116] [eu-a2p-488:116591:0]          mpool.c:38   UCX  WARN  object 0x3701800 was not returned to mpool ucp_requests
[1718339062.021119] [eu-a2p-488:116591:0]          mpool.c:38   UCX  WARN  object 0x37019c0 was not returned to mpool ucp_requests
[1718339062.021121] [eu-a2p-488:116591:0]          mpool.c:38   UCX  WARN  object 0x3701b80 was not returned to mpool ucp_requests
[1718339062.021124] [eu-a2p-488:116591:0]          mpool.c:38   UCX  WARN  object 0x3701d40 was not returned to mpool ucp_requests
[1718339062.029040] [eu-a2p-488:116589:0]          mpool.c:38   UCX  WARN  object 0x2a91c40 was not returned to mpool ucp_requests
[1718339062.029062] [eu-a2p-488:116589:0]          mpool.c:38   UCX  WARN  object 0x2a91e00 was not returned to mpool ucp_requests
[1718339062.029066] [eu-a2p-488:116589:0]          mpool.c:38   UCX  WARN  object 0x2a91fc0 was not returned to mpool ucp_requests
[1718339062.029069] [eu-a2p-488:116589:0]          mpool.c:38   UCX  WARN  object 0x2a92180 was not returned to mpool ucp_requests
[1718339062.029072] [eu-a2p-488:116589:0]          mpool.c:38   UCX  WARN  object 0x2a92340 was not returned to mpool ucp_requests
[1718339062.029075] [eu-a2p-488:116589:0]          mpool.c:38   UCX  WARN  object 0x2a92500 was not returned to mpool ucp_requests
[1718339062.029078] [eu-a2p-488:116589:0]          mpool.c:38   UCX  WARN  object 0x2a926c0 was not returned to mpool ucp_requests
[1718339062.029080] [eu-a2p-488:116589:0]          mpool.c:38   UCX  WARN  object 0x2a92880 was not returned to mpool ucp_requests
[1718339062.029083] [eu-a2p-488:116589:0]          mpool.c:38   UCX  WARN  object 0x2a92a40 was not returned to mpool ucp_requests
[1718339062.029093] [eu-a2p-488:116589:0]          mpool.c:38   UCX  WARN  object 0x2a92c00 was not returned to mpool ucp_requests
[1718339062.029096] [eu-a2p-488:116589:0]          mpool.c:38   UCX  WARN  object 0x2a92dc0 was not returned to mpool ucp_requests
[1718339062.029098] [eu-a2p-488:116589:0]          mpool.c:38   UCX  WARN  object 0x2a92f80 was not returned to mpool ucp_requests
[1718339062.029101] [eu-a2p-488:116589:0]          mpool.c:38   UCX  WARN  object 0x2a93140 was not returned to mpool ucp_requests
[1718339062.029104] [eu-a2p-488:116589:0]          mpool.c:38   UCX  WARN  object 0x2a93300 was not returned to mpool ucp_requests
[1718339062.029106] [eu-a2p-488:116589:0]          mpool.c:38   UCX  WARN  object 0x2a934c0 was not returned to mpool ucp_requests
[1718339062.029109] [eu-a2p-488:116589:0]          mpool.c:38   UCX  WARN  object 0x2a93680 was not returned to mpool ucp_requests
[1718339062.029111] [eu-a2p-488:116589:0]          mpool.c:38   UCX  WARN  object 0x2a93840 was not returned to mpool ucp_requests
[1718339062.029114] [eu-a2p-488:116589:0]          mpool.c:38   UCX  WARN  object 0x2a93a00 was not returned to mpool ucp_requests
[1718339062.029116] [eu-a2p-488:116589:0]          mpool.c:38   UCX  WARN  object 0x2a93bc0 was not returned to mpool ucp_requests
[1718339062.029119] [eu-a2p-488:116589:0]          mpool.c:38   UCX  WARN  object 0x2a93d80 was not returned to mpool ucp_requests
[1718339062.029121] [eu-a2p-488:116589:0]          mpool.c:38   UCX  WARN  object 0x2a93f40 was not returned to mpool ucp_requests
[1718339062.029124] [eu-a2p-488:116589:0]          mpool.c:38   UCX  WARN  object 0x2a94100 was not returned to mpool ucp_requests
[1718339062.029126] [eu-a2p-488:116589:0]          mpool.c:38   UCX  WARN  object 0x2a942c0 was not returned to mpool ucp_requests
[1718339062.029129] [eu-a2p-488:116589:0]          mpool.c:38   UCX  WARN  object 0x2a94480 was not returned to mpool ucp_requests
[1718339062.029131] [eu-a2p-488:116589:0]          mpool.c:38   UCX  WARN  object 0x2a94640 was not returned to mpool ucp_requests
[1718339062.029134] [eu-a2p-488:116589:0]          mpool.c:38   UCX  WARN  object 0x2a94800 was not returned to mpool ucp_requests
[1718339062.029136] [eu-a2p-488:116589:0]          mpool.c:38   UCX  WARN  object 0x2a949c0 was not returned to mpool ucp_requests
[1718339062.029139] [eu-a2p-488:116589:0]          mpool.c:38   UCX  WARN  object 0x2a94b80 was not returned to mpool ucp_requests
[1718339062.029141] [eu-a2p-488:116589:0]          mpool.c:38   UCX  WARN  object 0x2a94d40 was not returned to mpool ucp_requests
[1718339062.040338] [eu-a2p-488:116590:0]          mpool.c:38   UCX  WARN  object 0x2cc0480 was not returned to mpool ucp_requests
[1718339062.040364] [eu-a2p-488:116590:0]          mpool.c:38   UCX  WARN  object 0x2cc0640 was not returned to mpool ucp_requests
[1718339062.040368] [eu-a2p-488:116590:0]          mpool.c:38   UCX  WARN  object 0x2cc0800 was not returned to mpool ucp_requests
[1718339062.040371] [eu-a2p-488:116590:0]          mpool.c:38   UCX  WARN  object 0x2cc09c0 was not returned to mpool ucp_requests
[1718339062.040374] [eu-a2p-488:116590:0]          mpool.c:38   UCX  WARN  object 0x2cc0b80 was not returned to mpool ucp_requests
[1718339062.040376] [eu-a2p-488:116590:0]          mpool.c:38   UCX  WARN  object 0x2cc0d40 was not returned to mpool ucp_requests
[1718339062.040379] [eu-a2p-488:116590:0]          mpool.c:38   UCX  WARN  object 0x2cc0f00 was not returned to mpool ucp_requests
[1718339062.040381] [eu-a2p-488:116590:0]          mpool.c:38   UCX  WARN  object 0x2cc10c0 was not returned to mpool ucp_requests
[1718339062.040384] [eu-a2p-488:116590:0]          mpool.c:38   UCX  WARN  object 0x2cc1280 was not returned to mpool ucp_requests
[1718339062.040386] [eu-a2p-488:116590:0]          mpool.c:38   UCX  WARN  object 0x2cc1440 was not returned to mpool ucp_requests
[1718339062.040389] [eu-a2p-488:116590:0]          mpool.c:38   UCX  WARN  object 0x2cc1600 was not returned to mpool ucp_requests
[1718339062.040391] [eu-a2p-488:116590:0]          mpool.c:38   UCX  WARN  object 0x2cc17c0 was not returned to mpool ucp_requests
[1718339062.040394] [eu-a2p-488:116590:0]          mpool.c:38   UCX  WARN  object 0x2cc1980 was not returned to mpool ucp_requests
[1718339062.040396] [eu-a2p-488:116590:0]          mpool.c:38   UCX  WARN  object 0x2cc1b40 was not returned to mpool ucp_requests
[1718339062.040399] [eu-a2p-488:116590:0]          mpool.c:38   UCX  WARN  object 0x2cc1d00 was not returned to mpool ucp_requests
[1718339062.040401] [eu-a2p-488:116590:0]          mpool.c:38   UCX  WARN  object 0x2cc1ec0 was not returned to mpool ucp_requests
[1718339062.040404] [eu-a2p-488:116590:0]          mpool.c:38   UCX  WARN  object 0x2cc2080 was not returned to mpool ucp_requests
[1718339062.040406] [eu-a2p-488:116590:0]          mpool.c:38   UCX  WARN  object 0x2cc2240 was not returned to mpool ucp_requests
[1718339062.040409] [eu-a2p-488:116590:0]          mpool.c:38   UCX  WARN  object 0x2cc2400 was not returned to mpool ucp_requests
[1718339062.040411] [eu-a2p-488:116590:0]          mpool.c:38   UCX  WARN  object 0x2cc25c0 was not returned to mpool ucp_requests
[1718339062.040414] [eu-a2p-488:116590:0]          mpool.c:38   UCX  WARN  object 0x2cc2780 was not returned to mpool ucp_requests
[1718339062.040416] [eu-a2p-488:116590:0]          mpool.c:38   UCX  WARN  object 0x2cc2940 was not returned to mpool ucp_requests
[1718339062.040419] [eu-a2p-488:116590:0]          mpool.c:38   UCX  WARN  object 0x2cc2b00 was not returned to mpool ucp_requests
[1718339062.040421] [eu-a2p-488:116590:0]          mpool.c:38   UCX  WARN  object 0x2cc2cc0 was not returned to mpool ucp_requests
[1718339062.040424] [eu-a2p-488:116590:0]          mpool.c:38   UCX  WARN  object 0x2cc2e80 was not returned to mpool ucp_requests
[1718339062.040426] [eu-a2p-488:116590:0]          mpool.c:38   UCX  WARN  object 0x2cc3040 was not returned to mpool ucp_requests
[1718339062.040429] [eu-a2p-488:116590:0]          mpool.c:38   UCX  WARN  object 0x2cc3200 was not returned to mpool ucp_requests
[1718339062.040431] [eu-a2p-488:116590:0]          mpool.c:38   UCX  WARN  object 0x2cc33c0 was not returned to mpool ucp_requests
[1718339062.040434] [eu-a2p-488:116590:0]          mpool.c:38   UCX  WARN  object 0x2cc3580 was not returned to mpool ucp_requests
[1718339062.041457] [eu-a2p-488:116592:0]          mpool.c:38   UCX  WARN  object 0x288d480 was not returned to mpool ucp_requests
[1718339062.041477] [eu-a2p-488:116592:0]          mpool.c:38   UCX  WARN  object 0x288d640 was not returned to mpool ucp_requests
[1718339062.041481] [eu-a2p-488:116592:0]          mpool.c:38   UCX  WARN  object 0x288d800 was not returned to mpool ucp_requests
[1718339062.041484] [eu-a2p-488:116592:0]          mpool.c:38   UCX  WARN  object 0x288d9c0 was not returned to mpool ucp_requests
[1718339062.041487] [eu-a2p-488:116592:0]          mpool.c:38   UCX  WARN  object 0x288db80 was not returned to mpool ucp_requests
[1718339062.041490] [eu-a2p-488:116592:0]          mpool.c:38   UCX  WARN  object 0x288dd40 was not returned to mpool ucp_requests
[1718339062.041493] [eu-a2p-488:116592:0]          mpool.c:38   UCX  WARN  object 0x288df00 was not returned to mpool ucp_requests
[1718339062.041495] [eu-a2p-488:116592:0]          mpool.c:38   UCX  WARN  object 0x288e0c0 was not returned to mpool ucp_requests
[1718339062.041498] [eu-a2p-488:116592:0]          mpool.c:38   UCX  WARN  object 0x288e280 was not returned to mpool ucp_requests
[1718339062.041501] [eu-a2p-488:116592:0]          mpool.c:38   UCX  WARN  object 0x288e440 was not returned to mpool ucp_requests
[1718339062.041504] [eu-a2p-488:116592:0]          mpool.c:38   UCX  WARN  object 0x288e600 was not returned to mpool ucp_requests
[1718339062.041506] [eu-a2p-488:116592:0]          mpool.c:38   UCX  WARN  object 0x288e7c0 was not returned to mpool ucp_requests
[1718339062.041509] [eu-a2p-488:116592:0]          mpool.c:38   UCX  WARN  object 0x288e980 was not returned to mpool ucp_requests
[1718339062.041511] [eu-a2p-488:116592:0]          mpool.c:38   UCX  WARN  object 0x288eb40 was not returned to mpool ucp_requests
[1718339062.041514] [eu-a2p-488:116592:0]          mpool.c:38   UCX  WARN  object 0x288ed00 was not returned to mpool ucp_requests
[1718339062.041517] [eu-a2p-488:116592:0]          mpool.c:38   UCX  WARN  object 0x288eec0 was not returned to mpool ucp_requests
[1718339062.041519] [eu-a2p-488:116592:0]          mpool.c:38   UCX  WARN  object 0x288f080 was not returned to mpool ucp_requests
[1718339062.041522] [eu-a2p-488:116592:0]          mpool.c:38   UCX  WARN  object 0x288f240 was not returned to mpool ucp_requests
[1718339062.041524] [eu-a2p-488:116592:0]          mpool.c:38   UCX  WARN  object 0x288f400 was not returned to mpool ucp_requests
[1718339062.041527] [eu-a2p-488:116592:0]          mpool.c:38   UCX  WARN  object 0x288f5c0 was not returned to mpool ucp_requests
[1718339062.041529] [eu-a2p-488:116592:0]          mpool.c:38   UCX  WARN  object 0x288f780 was not returned to mpool ucp_requests
[1718339062.041532] [eu-a2p-488:116592:0]          mpool.c:38   UCX  WARN  object 0x288f940 was not returned to mpool ucp_requests
[1718339062.041536] [eu-a2p-488:116592:0]          mpool.c:38   UCX  WARN  object 0x288fb00 was not returned to mpool ucp_requests
[1718339062.041539] [eu-a2p-488:116592:0]          mpool.c:38   UCX  WARN  object 0x288fcc0 was not returned to mpool ucp_requests
[1718339062.041541] [eu-a2p-488:116592:0]          mpool.c:38   UCX  WARN  object 0x288fe80 was not returned to mpool ucp_requests
[1718339062.041544] [eu-a2p-488:116592:0]          mpool.c:38   UCX  WARN  object 0x2890040 was not returned to mpool ucp_requests
[1718339062.041546] [eu-a2p-488:116592:0]          mpool.c:38   UCX  WARN  object 0x2890200 was not returned to mpool ucp_requests
[1718339062.041549] [eu-a2p-488:116592:0]          mpool.c:38   UCX  WARN  object 0x28903c0 was not returned to mpool ucp_requests
[1718339062.041552] [eu-a2p-488:116592:0]          mpool.c:38   UCX  WARN  object 0x2890580 was not returned to mpool ucp_requests
[1718339062.042994] [eu-a2p-488:116586:0]          mpool.c:38   UCX  WARN  object 0x435a880 was not returned to mpool ucp_requests
[1718339062.043013] [eu-a2p-488:116586:0]          mpool.c:38   UCX  WARN  object 0x435aa40 was not returned to mpool ucp_requests
[1718339062.043017] [eu-a2p-488:116586:0]          mpool.c:38   UCX  WARN  object 0x435ac00 was not returned to mpool ucp_requests
[1718339062.043020] [eu-a2p-488:116586:0]          mpool.c:38   UCX  WARN  object 0x435adc0 was not returned to mpool ucp_requests
[1718339062.043023] [eu-a2p-488:116586:0]          mpool.c:38   UCX  WARN  object 0x435af80 was not returned to mpool ucp_requests
[1718339062.043026] [eu-a2p-488:116586:0]          mpool.c:38   UCX  WARN  object 0x435b140 was not returned to mpool ucp_requests
[1718339062.043028] [eu-a2p-488:116586:0]          mpool.c:38   UCX  WARN  object 0x435b300 was not returned to mpool ucp_requests
[1718339062.043031] [eu-a2p-488:116586:0]          mpool.c:38   UCX  WARN  object 0x435b4c0 was not returned to mpool ucp_requests
[1718339062.043033] [eu-a2p-488:116586:0]          mpool.c:38   UCX  WARN  object 0x435b680 was not returned to mpool ucp_requests
[1718339062.043036] [eu-a2p-488:116586:0]          mpool.c:38   UCX  WARN  object 0x435b840 was not returned to mpool ucp_requests
[1718339062.043038] [eu-a2p-488:116586:0]          mpool.c:38   UCX  WARN  object 0x435ba00 was not returned to mpool ucp_requests
[1718339062.043041] [eu-a2p-488:116586:0]          mpool.c:38   UCX  WARN  object 0x435bbc0 was not returned to mpool ucp_requests
[1718339062.043043] [eu-a2p-488:116586:0]          mpool.c:38   UCX  WARN  object 0x435bd80 was not returned to mpool ucp_requests
[1718339062.043046] [eu-a2p-488:116586:0]          mpool.c:38   UCX  WARN  object 0x435bf40 was not returned to mpool ucp_requests
[1718339062.043048] [eu-a2p-488:116586:0]          mpool.c:38   UCX  WARN  object 0x435c100 was not returned to mpool ucp_requests
[1718339062.043051] [eu-a2p-488:116586:0]          mpool.c:38   UCX  WARN  object 0x435c2c0 was not returned to mpool ucp_requests
[1718339062.043053] [eu-a2p-488:116586:0]          mpool.c:38   UCX  WARN  object 0x435c480 was not returned to mpool ucp_requests
[1718339062.043056] [eu-a2p-488:116586:0]          mpool.c:38   UCX  WARN  object 0x435c640 was not returned to mpool ucp_requests
[1718339062.043058] [eu-a2p-488:116586:0]          mpool.c:38   UCX  WARN  object 0x435c800 was not returned to mpool ucp_requests
[1718339062.043061] [eu-a2p-488:116586:0]          mpool.c:38   UCX  WARN  object 0x435c9c0 was not returned to mpool ucp_requests
[1718339062.043063] [eu-a2p-488:116586:0]          mpool.c:38   UCX  WARN  object 0x435cb80 was not returned to mpool ucp_requests
[1718339062.043066] [eu-a2p-488:116586:0]          mpool.c:38   UCX  WARN  object 0x435cd40 was not returned to mpool ucp_requests
[1718339062.043802] [eu-a2p-488:116588:0]          mpool.c:38   UCX  WARN  object 0x413cc40 was not returned to mpool ucp_requests
[1718339062.043821] [eu-a2p-488:116588:0]          mpool.c:38   UCX  WARN  object 0x413ce00 was not returned to mpool ucp_requests
[1718339062.043825] [eu-a2p-488:116588:0]          mpool.c:38   UCX  WARN  object 0x413cfc0 was not returned to mpool ucp_requests
[1718339062.043828] [eu-a2p-488:116588:0]          mpool.c:38   UCX  WARN  object 0x413d180 was not returned to mpool ucp_requests
[1718339062.043831] [eu-a2p-488:116588:0]          mpool.c:38   UCX  WARN  object 0x413d340 was not returned to mpool ucp_requests
[1718339062.043833] [eu-a2p-488:116588:0]          mpool.c:38   UCX  WARN  object 0x413d500 was not returned to mpool ucp_requests
[1718339062.043836] [eu-a2p-488:116588:0]          mpool.c:38   UCX  WARN  object 0x413d6c0 was not returned to mpool ucp_requests
[1718339062.043838] [eu-a2p-488:116588:0]          mpool.c:38   UCX  WARN  object 0x413d880 was not returned to mpool ucp_requests
[1718339062.043841] [eu-a2p-488:116588:0]          mpool.c:38   UCX  WARN  object 0x413da40 was not returned to mpool ucp_requests
[1718339062.043843] [eu-a2p-488:116588:0]          mpool.c:38   UCX  WARN  object 0x413dc00 was not returned to mpool ucp_requests
[1718339062.043846] [eu-a2p-488:116588:0]          mpool.c:38   UCX  WARN  object 0x413ddc0 was not returned to mpool ucp_requests
[1718339062.043848] [eu-a2p-488:116588:0]          mpool.c:38   UCX  WARN  object 0x413df80 was not returned to mpool ucp_requests
[1718339062.043851] [eu-a2p-488:116588:0]          mpool.c:38   UCX  WARN  object 0x413e140 was not returned to mpool ucp_requests
[1718339062.043853] [eu-a2p-488:116588:0]          mpool.c:38   UCX  WARN  object 0x413e300 was not returned to mpool ucp_requests
[1718339062.043856] [eu-a2p-488:116588:0]          mpool.c:38   UCX  WARN  object 0x413e4c0 was not returned to mpool ucp_requests
[1718339062.043858] [eu-a2p-488:116588:0]          mpool.c:38   UCX  WARN  object 0x413e680 was not returned to mpool ucp_requests
[1718339062.043861] [eu-a2p-488:116588:0]          mpool.c:38   UCX  WARN  object 0x413e840 was not returned to mpool ucp_requests
[1718339062.043863] [eu-a2p-488:116588:0]          mpool.c:38   UCX  WARN  object 0x413ea00 was not returned to mpool ucp_requests
[1718339062.043866] [eu-a2p-488:116588:0]          mpool.c:38   UCX  WARN  object 0x413ebc0 was not returned to mpool ucp_requests
[1718339062.043868] [eu-a2p-488:116588:0]          mpool.c:38   UCX  WARN  object 0x413ed80 was not returned to mpool ucp_requests
[1718339062.043871] [eu-a2p-488:116588:0]          mpool.c:38   UCX  WARN  object 0x413ef40 was not returned to mpool ucp_requests
[1718339062.043873] [eu-a2p-488:116588:0]          mpool.c:38   UCX  WARN  object 0x413f100 was not returned to mpool ucp_requests
[1718339062.043876] [eu-a2p-488:116588:0]          mpool.c:38   UCX  WARN  object 0x413f2c0 was not returned to mpool ucp_requests
[1718339062.043878] [eu-a2p-488:116588:0]          mpool.c:38   UCX  WARN  object 0x413f480 was not returned to mpool ucp_requests
[1718339062.043881] [eu-a2p-488:116588:0]          mpool.c:38   UCX  WARN  object 0x413f640 was not returned to mpool ucp_requests
[1718339062.043883] [eu-a2p-488:116588:0]          mpool.c:38   UCX  WARN  object 0x413f800 was not returned to mpool ucp_requests
[1718339062.043886] [eu-a2p-488:116588:0]          mpool.c:38   UCX  WARN  object 0x413f9c0 was not returned to mpool ucp_requests
[1718339062.043888] [eu-a2p-488:116588:0]          mpool.c:38   UCX  WARN  object 0x413fb80 was not returned to mpool ucp_requests
[1718339062.043891] [eu-a2p-488:116588:0]          mpool.c:38   UCX  WARN  object 0x413fd40 was not returned to mpool ucp_requests


           ************************************************************
           *        Program running with 8 parallel MPI-processes     *
           *              working on a common directory               *
           ************************************************************

Diagonalization of the overlap matrix:
Smallest eigenvalue                        ... 4.354e-04
Time for diagonalization                   ...    0.420 sec
Threshold for overlap eigenvalues          ... 1.000e-08
Number of eigenvalues below threshold      ... 0
Time for construction of square roots      ...    0.352 sec
Total time needed                          ...    0.951 sec

-------------------
DFT GRID GENERATION
-------------------

General Integration Accuracy     IntAcc      ... 4.959
Radial Grid Type                 RadialGrid  ... OptM3 with GC (2021)
Angular Grid (max. ang.)         AngularGrid ... 6 (Lebedev-590)
Angular grid pruning method      GridPruning ... 4 (adaptive)
Weight generation scheme         WeightScheme... Becke
Basis function cutoff            BFCut       ... 1.0000e-11
Integration weight cutoff        WCut        ... 1.0000e-14
Angular grids for H and He will be reduced by one unit
Partially contracted basis set               ... off
Rotationally invariant grid construction     ... off

Total number of grid points                  ...  1510953
Total number of batches                      ...    23678
Average number of points per batch           ...       63
Average number of grid points per atom       ...    10793
Time for grid setup =   30.281 sec

--------------------
COSX GRID GENERATION
--------------------

GRIDX 1
-------
General Integration Accuracy     IntAcc      ... 4.020
Radial Grid Type                 RadialGrid  ... OptM3 with GC (2021)
Angular Grid (max. ang.)         AngularGrid ... 2 (Lebedev-110)
Angular grid pruning method      GridPruning ... 4 (adaptive)
Weight generation scheme         WeightScheme... Becke
Basis function cutoff            BFCut       ... 1.0000e-11
Integration weight cutoff        WCut        ... 1.0000e-14
Angular grids for H and He will be reduced by one unit
Partially contracted basis set               ... on
Rotationally invariant grid construction     ... off

Total number of grid points                  ...   159926
Total number of batches                      ...     2571
Average number of points per batch           ...       62
Average number of grid points per atom       ...     1142
UseSFitting                                  ... on

GRIDX 2
-------
General Integration Accuracy     IntAcc      ... 4.338
Radial Grid Type                 RadialGrid  ... OptM3 with GC (2021)
Angular Grid (max. ang.)         AngularGrid ... 3 (Lebedev-194)
Angular grid pruning method      GridPruning ... 4 (adaptive)
Weight generation scheme         WeightScheme... Becke
Basis function cutoff            BFCut       ... 1.0000e-11
Integration weight cutoff        WCut        ... 1.0000e-14
Angular grids for H and He will be reduced by one unit
Partially contracted basis set               ... on
Rotationally invariant grid construction     ... off

Total number of grid points                  ...   346247
Total number of batches                      ...     5483
Average number of points per batch           ...       63
Average number of grid points per atom       ...     2473
UseSFitting                                  ... on

GRIDX 3
-------
General Integration Accuracy     IntAcc      ... 4.871
Radial Grid Type                 RadialGrid  ... OptM3 with GC (2021)
Angular Grid (max. ang.)         AngularGrid ... 4 (Lebedev-302)
Angular grid pruning method      GridPruning ... 4 (adaptive)
Weight generation scheme         WeightScheme... Becke
Basis function cutoff            BFCut       ... 1.0000e-11
Integration weight cutoff        WCut        ... 1.0000e-14
Angular grids for H and He will be reduced by one unit
Partially contracted basis set               ... on
Rotationally invariant grid construction     ... off

Total number of grid points                  ...   666936
Total number of batches                      ...    10486
Average number of points per batch           ...       63
Average number of grid points per atom       ...     4764
UseSFitting                                  ... on

Time for X-Grid setup             =   20.994 sec


--------------------
CPCM SOLVATION MODEL
--------------------
CPCM parameters:
  Epsilon                                         ...      80.4000
  Refrac                                          ...       1.3300
  Rsolv                                           ...       1.3000
  Surface type                                    ... GAUSSIAN VDW
  Epsilon function type                           ...         CPCM
Radii:
 Radius for O  used is    3.4469 Bohr (=   1.8240 Ang.)
 Radius for C  used is    3.8550 Bohr (=   2.0400 Ang.)
 Radius for H  used is    2.4944 Bohr (=   1.3200 Ang.)
Calculating surface                               ...        done! (  0.0s)
GEPOL surface points                              ...         7370
GEPOL Volume                                      ...    7421.7845
GEPOL Surface-area                                ...    3765.4508
Calculating surface distance matrix               ...        done! (  0.5s)
Performing Cholesky decomposition & store         ...        done! (  2.8s)
Overall time for CPCM initialization              ...                 3.3s
--------------
SCF ITERATIONS
--------------
ITER       Energy         Delta-E        Max-DP      RMS-DP      [F,P]     Damp
               ***  Starting incremental Fock matrix formation  ***
                      *** Initiating the SOSCF procedure ***
                      *** Re-Reading the Fockian *** 
                      *** Removing any level shift *** 
ITER      Energy       Delta-E        Grad      Rot      Max-DP    RMS-DP
  0  -2406.21126879 -2406.2112687866  0.000346  0.000346  0.001123  0.000012
               *** Restarting incremental Fock matrix formation ***
  1  -2406.21137708  -0.0001082956  0.000143  0.000287  0.000479  0.000007
  2  -2406.21138874  -0.0000116603  0.000022  0.000065  0.000152  0.000001
  3  -2406.21138880  -0.0000000573  0.000032  0.000051  0.000124  0.000001
  4  -2406.21138893  -0.0000001298  0.000009  0.000016  0.000035  0.000000
  5  -2406.21138894  -0.0000000134  0.000005  0.000012  0.000017  0.000000
                  ***Gradient check signals convergence***
              ***Rediagonalizing the Fockian in SOSCF/NRSCF***

               *****************************************************
               *                     SUCCESS                       *
               *           SCF CONVERGED AFTER   6 CYCLES          *
               *****************************************************

Old exchange energy                            =    -68.441174653 Eh
New exchange energy                            =    -68.441199156 Eh
Exchange energy change after final integration =     -0.000024502 Eh
Total energy after final integration           =  -2406.211413424 Eh
Final COS-X integration done in                =    68.086 sec
Total Energy       :        -2406.21141342 Eh          -65476.34131 eV
  Last Energy change         ...    2.1642e-08  Tolerance :   1.0000e-08
  Last MAX-Density change    ...    6.2172e-15  Tolerance :   1.0000e-07
             **** THE GBW FILE WAS UPDATED (UQ9_0e_0H_B3LYP_631Gd_opt.gbw) ****
             **** DENSITY UQ9_0e_0H_B3LYP_631Gd_opt.scfp WAS UPDATED ****
             **** ENERGY FILE WAS UPDATED (UQ9_0e_0H_B3LYP_631Gd_opt.en.tmp) ****
             **** THE GBW FILE WAS UPDATED (UQ9_0e_0H_B3LYP_631Gd_opt.gbw) ****
             **** DENSITY UQ9_0e_0H_B3LYP_631Gd_opt.scfp WAS UPDATED ****
Total SCF time: 0 days 0 hours 5 min 53 sec 

Maximum memory used throughout the entire SCF-calculation: 1110.2 MB

-------------------------   --------------------
FINAL SINGLE POINT ENERGY     -2406.211413423674
-------------------------   --------------------


           ************************************************************
           *        Program running with 8 parallel MPI-processes     *
           *              working on a common directory               *
           ************************************************************
------------------------------------------------------------------------------
                         ORCA SCF GRADIENT CALCULATION
------------------------------------------------------------------------------

 ... reading COSX grid (gridx3)
Gradient of the Kohn-Sham DFT energy:
Kohn-Sham wavefunction type      ... RKS
Hartree-Fock exchange scaling    ...    0.200
Number of operators              ...    1
Number of atoms                  ...  140
Basis set dimensions             ...  976
Integral neglect threshold       ... 2.5e-11
Integral primitive cutoff        ... 2.5e-12
SHARK Integral package           ... ON

Nuc. rep. gradient       (SHARK) ... done (  0.0 sec)
HCore & Overlap gradient (SHARK) ... done (  2.0 sec)
RI-J gradient            (SHARK) ... done (  7.1 sec)
COSX-gradient                    ... done ( 90.7 sec)
Exchange-correlation gradient    ... done

------------------
CARTESIAN GRADIENT
------------------

   1   O   :    0.000004680    0.000004356   -0.000005537
   2   C   :   -0.000006115   -0.000008893    0.000008518
   3   C   :    0.000000395    0.000003627   -0.000003838
   4   O   :   -0.000000538   -0.000002137    0.000002315
   5   C   :    0.000001267    0.000001015   -0.000002033
   6   C   :    0.000006545    0.000007007   -0.000005212
   7   O   :   -0.000003501   -0.000000275   -0.000002154
   8   C   :    0.000000033   -0.000000225   -0.000001505
   9   C   :   -0.000000481    0.000006337   -0.000006676
  10   C   :   -0.000000069    0.000000044   -0.000000560
  11   C   :    0.000005022    0.000002818    0.000000367
  12   C   :    0.000002241    0.000000370   -0.000002325
  13   C   :    0.000001150   -0.000000066    0.000000163
  14   C   :   -0.000005045   -0.000000622   -0.000001337
  15   C   :   -0.000000108    0.000000220    0.000000364
  16   C   :   -0.000000191    0.000001489    0.000001783
  17   C   :    0.000000460    0.000004659    0.000000181
  18   C   :   -0.000001640   -0.000000519   -0.000002067
  19   C   :   -0.000001349   -0.000001466    0.000000300
  20   C   :   -0.000001677   -0.000000748    0.000001463
  21   C   :    0.000001539    0.000003559   -0.000001221
  22   C   :   -0.000000746   -0.000000496   -0.000000013
  23   C   :    0.000001580   -0.000001707    0.000002405
  24   C   :   -0.000002624    0.000000401   -0.000001134
  25   C   :   -0.000000398    0.000001891   -0.000000176
  26   C   :    0.000000792    0.000001207    0.000002230
  27   C   :    0.000000644    0.000003766   -0.000001828
  28   C   :    0.000000295   -0.000002665    0.000000861
  29   C   :   -0.000000560    0.000002636   -0.000001991
  30   C   :   -0.000003502    0.000000949    0.000005697
  31   C   :    0.000000811   -0.000000010   -0.000001491
  32   C   :   -0.000002902    0.000000193    0.000002498
  33   C   :    0.000003385    0.000002240    0.000003303
  34   C   :   -0.000002644    0.000000819   -0.000002326
  35   C   :   -0.000000918    0.000000537   -0.000000093
  36   C   :   -0.000001753   -0.000000910    0.000004532
  37   C   :   -0.000000555    0.000000307    0.000004482
  38   C   :    0.000000276    0.000002550   -0.000000325
  39   C   :   -0.000001331   -0.000000900   -0.000003584
  40   C   :   -0.000000697   -0.000002334    0.000000975
  41   C   :   -0.000000231   -0.000000938    0.000004115
  42   C   :   -0.000000597    0.000000888    0.000004780
  43   C   :   -0.000001148   -0.000002836   -0.000006598
  44   C   :    0.000000593    0.000002552    0.000000903
  45   C   :   -0.000001488   -0.000001585    0.000000300
  46   C   :    0.000000879    0.000002918    0.000003260
  47   C   :    0.000000716   -0.000002887   -0.000002635
  48   C   :    0.000000524    0.000001564    0.000000621
  49   C   :   -0.000002346   -0.000000138    0.000000346
  50   C   :   -0.000001055    0.000001191   -0.000001161
  51   C   :    0.000000062   -0.000000251   -0.000001566
  52   C   :   -0.000001504    0.000001050    0.000000010
  53   C   :   -0.000000003    0.000000623    0.000001226
  54   C   :   -0.000000454    0.000001594   -0.000000580
  55   C   :   -0.000000353    0.000001024    0.000000009
  56   H   :   -0.000001044    0.000001326   -0.000000141
  57   C   :   -0.000000171   -0.000000154    0.000000848
  58   C   :   -0.000020773   -0.000010922    0.000011134
  59   O   :    0.000005477    0.000004284   -0.000002392
  60   H   :    0.000000457    0.000000250   -0.000001264
  61   H   :   -0.000001038    0.000000386   -0.000001783
  62   H   :   -0.000000567    0.000000538   -0.000000369
  63   H   :   -0.000000466    0.000000887   -0.000001424
  64   H   :   -0.000000371    0.000001634   -0.000001027
  65   H   :   -0.000000167    0.000001084   -0.000002761
  66   H   :   -0.000000417   -0.000000455   -0.000000362
  67   H   :   -0.000000229   -0.000001387   -0.000000103
  68   H   :   -0.000000299   -0.000000166   -0.000000344
  69   H   :   -0.000001641   -0.000001221   -0.000001027
  70   H   :    0.000000684    0.000000869    0.000000505
  71   H   :    0.000000679   -0.000000671    0.000001502
  72   H   :   -0.000000530    0.000000354   -0.000002090
  73   H   :    0.000000358   -0.000001661   -0.000000254
  74   H   :    0.000000791    0.000001212    0.000000938
  75   H   :    0.000000434   -0.000000932   -0.000001323
  76   H   :   -0.000001971    0.000000367    0.000000192
  77   H   :   -0.000001022   -0.000000506   -0.000000032
  78   H   :    0.000000002   -0.000000382    0.000000828
  79   H   :   -0.000000083    0.000000173    0.000001796
  80   H   :   -0.000000151    0.000001060   -0.000000111
  81   H   :    0.000000197    0.000000972    0.000000553
  82   H   :   -0.000000188    0.000001066    0.000001444
  83   H   :   -0.000000900   -0.000001048    0.000000957
  84   H   :    0.000000202    0.000000471    0.000002192
  85   H   :    0.000000328    0.000000261    0.000000775
  86   H   :   -0.000001254    0.000000171    0.000000381
  87   H   :   -0.000000768    0.000000735    0.000001741
  88   H   :    0.000000090   -0.000000369    0.000000384
  89   H   :   -0.000000236    0.000000001    0.000003363
  90   H   :   -0.000000178   -0.000000300    0.000000739
  91   H   :   -0.000000521    0.000000611    0.000000088
  92   H   :   -0.000000374   -0.000000023    0.000001166
  93   H   :   -0.000000683   -0.000000327   -0.000000581
  94   H   :   -0.000000687   -0.000000263    0.000002412
  95   H   :   -0.000002098   -0.000000058    0.000001345
  96   H   :   -0.000000409    0.000001267    0.000000676
  97   H   :   -0.000000442   -0.000000545   -0.000001789
  98   H   :    0.000000635    0.000001345    0.000001004
  99   H   :   -0.000000423    0.000001144    0.000003966
 100   H   :   -0.000000297    0.000001167    0.000000644
 101   H   :   -0.000000432   -0.000000458    0.000000181
 102   H   :    0.000000556    0.000000008    0.000001496
 103   H   :   -0.000001462    0.000000590    0.000003526
 104   H   :   -0.000001566   -0.000000525    0.000002676
 105   H   :    0.000000178    0.000001165    0.000002473
 106   H   :    0.000000246   -0.000000382    0.000001156
 107   H   :   -0.000001919    0.000000713    0.000000141
 108   H   :   -0.000001822    0.000000158    0.000001955
 109   H   :   -0.000001904   -0.000000465    0.000000898
 110   H   :   -0.000000407    0.000000392    0.000000923
 111   H   :    0.000000720    0.000000964    0.000001681
 112   H   :    0.000003248    0.000003439    0.000001429
 113   H   :    0.000000726    0.000001597    0.000001502
 114   H   :    0.000000266   -0.000001011    0.000000777
 115   H   :   -0.000003155   -0.000001023    0.000000777
 116   H   :    0.000000008    0.000000192    0.000001346
 117   H   :   -0.000000673   -0.000001179    0.000002722
 118   H   :   -0.000000732    0.000001281    0.000001014
 119   H   :   -0.000000138   -0.000001375   -0.000001299
 120   H   :    0.000001061    0.000002170    0.000001854
 121   H   :    0.000000226    0.000002054    0.000000716
 122   H   :    0.000000646   -0.000001382   -0.000000050
 123   H   :    0.000001944   -0.000001629    0.000000724
 124   H   :   -0.000002028   -0.000001506    0.000002649
 125   H   :   -0.000001649   -0.000000391    0.000000198
 126   H   :    0.000000537    0.000001134   -0.000000527
 127   H   :   -0.000000517   -0.000000572    0.000001519
 128   H   :    0.000000921   -0.000001123    0.000000170
 129   H   :   -0.000001423   -0.000000579   -0.000001639
 130   H   :   -0.000000941    0.000000098    0.000000158
 131   H   :   -0.000000711    0.000001487   -0.000000283
 132   H   :    0.000000845    0.000000744   -0.000000687
 133   H   :   -0.000000799    0.000000476   -0.000000073
 134   H   :   -0.000001131    0.000001031   -0.000000330
 135   H   :   -0.000000502    0.000001222   -0.000000123
 136   H   :   -0.000000627    0.000000931    0.000000417
 137   H   :   -0.000000482    0.000001681    0.000000351
 138   H   :    0.000000290   -0.000001077   -0.000001248
 139   H   :    0.000000265    0.000000628   -0.000000510
 140   H   :   -0.000000862    0.000000141   -0.000000689

Difference to translation invariance:
           :   -0.0000579010    0.0000456546    0.0000484079

Difference to rotation invariance:
           :   -0.0008620221   -0.0010714334   -0.0000115539

Norm of the cartesian gradient     ...    0.0000462129
RMS gradient                       ...    0.0000022550
MAX gradient                       ...    0.0000207732

-------
TIMINGS
-------

Total SCF gradient time            ...      150.930 sec

One electron gradient       ....       1.951 sec  (  1.3%)
RI-J Coulomb gradient       ....       7.147 sec  (  4.7%)
COSX gradient               ....      90.681 sec  ( 60.1%)
XC gradient                 ....      41.005 sec  ( 27.2%)
CPCM gradient               ....       5.142 sec  (  3.4%)
   A-Matrix (El+Nuc)        ....       1.983 sec  (  1.3%)
   Potential                ....       3.159 sec  (  2.1%)

Maximum memory used throughout the entire SCFGRAD-calculation: 315.4 MB
------------------------------------------------------------------------------
                         ORCA GEOMETRY RELAXATION STEP
------------------------------------------------------------------------------

Reading the OPT-File                    .... done
Getting information on internals        .... done
Copying old internal coords+grads       .... done
Making the new internal coordinates     .... (new redundants).... done
Validating the new internal coordinates .... (new redundants).... done
Calculating the B-matrix                .... done
Calculating the G,G- and P matrices     .... done
Transforming gradient to internals      .... done
Projecting the internal gradient        .... done
Number of atoms                         .... 140
Number of internal coordinates          .... 711
Current Energy                          .... -2406.211413424 Eh
Current gradient norm                   ....     0.000046213 Eh/bohr
Maximum allowed component of the step   ....  0.300
Current trust radius                    ....  0.300
Updating the Hessian (BFGS)             .... done
Forming the augmented Hessian           .... done
Diagonalizing the augmented Hessian     .... done
Last element of RFO vector              ....  0.999986142
Lowest eigenvalues of augmented Hessian:
 -0.000000120  0.000726363  0.002925950  0.009010635  0.009394168
Length of the computed step             ....  0.005264676
The final length of the internal step   ....  0.005264676
Converting the step to cartesian space:
 Initial RMS(Int)=    0.0001974408
Transforming coordinates:
 Iter   0:  RMS(Cart)=    0.0053749790 RMS(Int)=    0.0001974533
 Iter   1:  RMS(Cart)=    0.0000027005 RMS(Int)=    0.0000003958
 Iter   2:  RMS(Cart)=    0.0000000033 RMS(Int)=    0.0000000002
done
Storing new coordinates                 .... done

                                .--------------------.
          ----------------------|Geometry convergence|-------------------------
          Item                value                   Tolerance       Converged
          ---------------------------------------------------------------------
          Energy change       0.0000005968            0.0000002000      NO
          RMS gradient        0.0000039861            0.0000080000      YES
          MAX gradient        0.0000204512            0.0000300000      YES
          RMS step            0.0001974408            0.0001000000      NO
          MAX step            0.0031627928            0.0002000000      NO
          ........................................................
          Max(Bonds)      0.0017      Max(Angles)    0.00
          Max(Dihed)        0.06      Max(Improp)    0.00
          ---------------------------------------------------------------------

The optimization has not yet converged - more geometry cycles are needed


    ---------------------------------------------------------------------------
                         Redundant Internal Coordinates
                            (Angstroem and degrees)

        Definition                    Value    dE/dq     Step     New-Value
    ----------------------------------------------------------------------------
     1. B(C   1,O   0)                1.2328  0.000002  0.0000    1.2328   
     2. B(C   2,C   1)                1.4811 -0.000001  0.0000    1.4811   
     3. B(O   3,C   2)                1.3683 -0.000002  0.0000    1.3683   
     4. B(C   4,O   3)                1.4414 -0.000002  0.0000    1.4414   
     5. B(C   5,C   2)                1.3619 -0.000003 -0.0000    1.3619   
     6. B(O   6,C   5)                1.3389 -0.000004  0.0000    1.3389   
     7. B(C   7,O   6)                1.4396 -0.000001  0.0000    1.4396   
     8. B(C   8,C   1)                1.4991 -0.000002 -0.0000    1.4991   
     9. B(C   9,C   8)                1.5036  0.000000 -0.0000    1.5036   
    10. B(C  10,C   8)                1.3543  0.000004  0.0000    1.3543   
    11. B(C  11,C  10)                1.5174  0.000003  0.0000    1.5174   
    12. B(C  12,C  11)                1.5166 -0.000000 -0.0000    1.5166   
    13. B(C  13,C  12)                1.3441 -0.000003  0.0000    1.3441   
    14. B(C  14,C  13)                1.5123  0.000002 -0.0000    1.5123   
    15. B(C  15,C  13)                1.5203 -0.000000 -0.0000    1.5203   
    16. B(C  16,C  15)                1.5566 -0.000001  0.0000    1.5566   
    17. B(C  17,C  16)                1.5072  0.000001  0.0000    1.5072   
    18. B(C  18,C  17)                1.3454  0.000001  0.0000    1.3454   
    19. B(C  19,C  18)                1.5116  0.000001  0.0000    1.5116   
    20. B(C  20,C  18)                1.5233  0.000001 -0.0000    1.5233   
    21. B(C  21,C  20)                1.5565 -0.000001  0.0000    1.5565   
    22. B(C  22,C  21)                1.5071  0.000000  0.0000    1.5071   
    23. B(C  23,C  22)                1.3456 -0.000002 -0.0000    1.3456   
    24. B(C  24,C  23)                1.5116 -0.000001 -0.0000    1.5116   
    25. B(C  25,C  23)                1.5231 -0.000001  0.0000    1.5231   
    26. B(C  26,C  25)                1.5567 -0.000002 -0.0000    1.5567   
    27. B(C  27,C  26)                1.5073  0.000004  0.0000    1.5073   
    28. B(C  28,C  27)                1.3455  0.000002  0.0000    1.3455   
    29. B(C  29,C  28)                1.5117 -0.000000  0.0000    1.5117   
    30. B(C  30,C  28)                1.5230  0.000002 -0.0000    1.5230   
    31. B(C  31,C  30)                1.5564  0.000001  0.0000    1.5564   
    32. B(C  32,C  31)                1.5087  0.000003  0.0000    1.5087   
    33. B(C  33,C  32)                1.3448  0.000001  0.0000    1.3448   
    34. B(C  34,C  33)                1.5132  0.000001  0.0000    1.5132   
    35. B(C  35,C  33)                1.5236  0.000002 -0.0000    1.5236   
    36. B(C  36,C  35)                1.5318 -0.000001 -0.0000    1.5318   
    37. B(C  37,C  36)                1.5174  0.000006  0.0000    1.5174   
    38. B(C  38,C  37)                1.3444  0.000004  0.0000    1.3444   
    39. B(C  39,C  38)                1.5147  0.000002  0.0000    1.5147   
    40. B(C  40,C  38)                1.5288 -0.000002 -0.0000    1.5288   
    41. B(C  41,C  40)                1.5314  0.000000 -0.0000    1.5314   
    42. B(C  42,C  41)                1.5163  0.000004  0.0000    1.5163   
    43. B(C  43,C  42)                1.3462  0.000004  0.0000    1.3462   
    44. B(C  44,C  43)                1.5140  0.000000  0.0000    1.5140   
    45. B(C  45,C  43)                1.5233 -0.000001 -0.0000    1.5233   
    46. B(C  46,C  45)                1.5542 -0.000003 -0.0000    1.5542   
    47. B(C  47,C  46)                1.5075  0.000000  0.0000    1.5075   
    48. B(C  48,C  47)                1.3442 -0.000001 -0.0000    1.3442   
    49. B(C  49,C  48)                1.5234 -0.000002 -0.0000    1.5234   
    50. B(C  50,C  49)                1.5443 -0.000002 -0.0000    1.5443   
    51. B(C  51,C  50)                1.5088  0.000000  0.0000    1.5088   
    52. B(C  52,C  51)                1.3445  0.000001 -0.0000    1.3445   
    53. B(C  53,C  52)                1.5111 -0.000000  0.0000    1.5111   
    54. B(C  54,C  52)                1.5129 -0.000000 -0.0000    1.5129   
    55. B(H  55,C  54)                1.0998 -0.000000 -0.0000    1.0998   
    56. B(C  56,C  48)                1.5132 -0.000000  0.0000    1.5132   
    57. B(C  57,C  10)                1.4928  0.000002  0.0000    1.4928   
    58. B(C  57,C   5)                1.5078 -0.000001 -0.0000    1.5078   
    59. B(O  58,C  57)                1.2269  0.000002 -0.0000    1.2269   
    60. B(H  59,C   4)                1.0918 -0.000001 -0.0000    1.0918   
    61. B(H  60,C   4)                1.0967 -0.000000 -0.0000    1.0967   
    62. B(H  61,C   4)                1.0922 -0.000001 -0.0000    1.0922   
    63. B(H  62,C   7)                1.0913 -0.000000 -0.0000    1.0913   
    64. B(H  63,C   7)                1.0934 -0.000000  0.0000    1.0934   
    65. B(H  64,C   7)                1.0909  0.000001 -0.0000    1.0909   
    66. B(H  65,C   9)                1.0964  0.000000 -0.0000    1.0964   
    67. B(H  66,C   9)                1.0904  0.000001 -0.0000    1.0904   
    68. B(H  67,C   9)                1.0966 -0.000000 -0.0000    1.0966   
    69. B(H  68,C  11)                1.0965  0.000002 -0.0000    1.0965   
    70. B(H  69,C  11)                1.0913  0.000001  0.0000    1.0913   
    71. B(H  70,C  12)                1.0910 -0.000002  0.0000    1.0910   
    72. B(H  71,C  14)                1.0954  0.000002 -0.0000    1.0954   
    73. B(H  72,C  14)                1.0983  0.000002 -0.0000    1.0983   
    74. B(H  73,C  14)                1.0996  0.000002 -0.0000    1.0996   
    75. B(H  74,C  15)                1.0959 -0.000002 -0.0000    1.0959   
    76. B(H  75,C  15)                1.0977 -0.000001  0.0000    1.0977   
    77. B(H  76,C  16)                1.0997  0.000001 -0.0000    1.0997   
    78. B(H  77,C  16)                1.0955  0.000001 -0.0000    1.0955   
    79. B(H  78,C  17)                1.0923 -0.000001  0.0000    1.0923   
    80. B(H  79,C  19)                1.0932 -0.000001 -0.0000    1.0932   
    81. B(H  80,C  19)                1.0978  0.000001 -0.0000    1.0978   
    82. B(H  81,C  19)                1.0997 -0.000000 -0.0000    1.0997   
    83. B(H  82,C  20)                1.0977  0.000001 -0.0000    1.0977   
    84. B(H  83,C  20)                1.0984  0.000001  0.0000    1.0984   
    85. B(H  84,C  21)                1.1002 -0.000000 -0.0000    1.1002   
    86. B(H  85,C  21)                1.0958 -0.000000  0.0000    1.0958   
    87. B(H  86,C  22)                1.0922  0.000001 -0.0000    1.0922   
    88. B(H  87,C  24)                1.0931  0.000000  0.0000    1.0931   
    89. B(H  88,C  24)                1.0978  0.000001 -0.0000    1.0978   
    90. B(H  89,C  24)                1.0997 -0.000000 -0.0000    1.0997   
    91. B(H  90,C  25)                1.0977  0.000000 -0.0000    1.0977   
    92. B(H  91,C  25)                1.0984 -0.000003 -0.0000    1.0984   
    93. B(H  92,C  26)                1.1000 -0.000000  0.0000    1.1000   
    94. B(H  93,C  26)                1.0959  0.000000 -0.0000    1.0959   
    95. B(H  94,C  27)                1.0922  0.000001 -0.0000    1.0922   
    96. B(H  95,C  29)                1.0932  0.000000 -0.0000    1.0932   
    97. B(H  96,C  29)                1.0977  0.000001 -0.0000    1.0977   
    98. B(H  97,C  29)                1.0998  0.000000 -0.0000    1.0998   
    99. B(H  98,C  30)                1.0977  0.000000  0.0000    1.0977   
   100. B(H  99,C  30)                1.0985 -0.000000  0.0000    1.0985   
   101. B(H 100,C  31)                1.0999  0.000001 -0.0000    1.0999   
   102. B(H 101,C  31)                1.0956  0.000001  0.0000    1.0956   
   103. B(H 102,C  32)                1.0885 -0.000000  0.0000    1.0885   
   104. B(H 103,C  34)                1.0925  0.000002 -0.0000    1.0925   
   105. B(H 104,C  34)                1.0993  0.000001 -0.0000    1.0993   
   106. B(H 105,C  34)                1.0994  0.000001 -0.0000    1.0994   
   107. B(H 106,C  35)                1.0999 -0.000002 -0.0000    1.0999   
   108. B(H 107,C  35)                1.1001 -0.000001  0.0000    1.1001   
   109. B(H 108,C  36)                1.1017 -0.000002 -0.0000    1.1017   
   110. B(H 108,H  91)                4.9751 -0.000004  0.0017    4.9768   
   111. B(H 109,C  36)                1.1011  0.000000  0.0000    1.1011   
   112. B(H 110,C  37)                1.0897 -0.000000  0.0000    1.0897   
   113. B(H 111,C  39)                1.0877 -0.000004 -0.0000    1.0877   
   114. B(H 112,C  39)                1.0996  0.000001  0.0000    1.0996   
   115. B(H 113,C  39)                1.0997  0.000001  0.0000    1.0997   
   116. B(H 114,C  40)                1.1000 -0.000002 -0.0000    1.1000   
   117. B(H 115,C  40)                1.1001 -0.000000 -0.0000    1.1001   
   118. B(H 116,C  41)                1.1015  0.000001 -0.0000    1.1015   
   119. B(H 117,C  41)                1.1013 -0.000000  0.0000    1.1013   
   120. B(H 118,C  42)                1.0931 -0.000000  0.0000    1.0931   
   121. B(H 119,C  44)                1.0880 -0.000002 -0.0000    1.0880   
   122. B(H 120,C  44)                1.0988  0.000001  0.0000    1.0988   
   123. B(H 121,C  44)                1.0993  0.000001 -0.0000    1.0993   
   124. B(H 122,C  45)                1.0969 -0.000002  0.0000    1.0969   
   125. B(H 123,C  45)                1.1012 -0.000003  0.0000    1.1012   
   126. B(H 124,C  46)                1.0948 -0.000001 -0.0000    1.0948   
   127. B(H 125,C  46)                1.1002 -0.000000 -0.0000    1.1002   
   128. B(H 126,C  47)                1.0890  0.000001 -0.0000    1.0890   
   129. B(H 127,C  49)                1.1022 -0.000002 -0.0000    1.1022   
   130. B(H 128,C  49)                1.1010 -0.000002 -0.0000    1.1010   
   131. B(H 129,C  50)                1.1006  0.000000 -0.0000    1.1006   
   132. B(H 130,C  50)                1.0948  0.000000  0.0000    1.0948   
   133. B(H 131,C  51)                1.0908  0.000001  0.0000    1.0908   
   134. B(H 132,C  53)                1.0928  0.000000  0.0000    1.0928   
   135. B(H 133,C  53)                1.0994 -0.000000  0.0000    1.0994   
   136. B(H 134,C  53)                1.0996 -0.000000  0.0000    1.0996   
   137. B(H 135,C  54)                1.0953 -0.000000 -0.0000    1.0953   
   138. B(H 136,C  54)                1.0998 -0.000000 -0.0000    1.0998   
   139. B(H 137,C  56)                1.0926  0.000001  0.0000    1.0926   
   140. B(H 138,C  56)                1.0995  0.000001  0.0000    1.0995   
   141. B(H 139,C  56)                1.0994  0.000001  0.0000    1.0994   
   142. A(O   0,C   1,C   2)          119.81  0.000000    0.00    119.81   
   143. A(C   2,C   1,C   8)          120.44  0.000001   -0.00    120.44   
   144. A(O   0,C   1,C   8)          119.75 -0.000002   -0.00    119.75   
   145. A(C   1,C   2,C   5)          119.86 -0.000000   -0.00    119.86   
   146. A(C   1,C   2,O   3)          117.07  0.000005    0.00    117.08   
   147. A(O   3,C   2,C   5)          122.76 -0.000004   -0.00    122.76   
   148. A(C   2,O   3,C   4)          116.16  0.000003    0.00    116.16   
   149. A(H  59,C   4,H  60)          109.61  0.000000   -0.00    109.61   
   150. A(O   3,C   4,H  61)          111.07  0.000001    0.00    111.07   
   151. A(O   3,C   4,H  60)          110.32  0.000001   -0.00    110.32   
   152. A(O   3,C   4,H  59)          105.77 -0.000001    0.00    105.77   
   153. A(H  59,C   4,H  61)          109.87  0.000000    0.00    109.87   
   154. A(H  60,C   4,H  61)          110.11 -0.000001    0.00    110.11   
   155. A(C   2,C   5,O   6)          129.58 -0.000004   -0.00    129.58   
   156. A(O   6,C   5,C  57)          110.72  0.000002    0.00    110.72   
   157. A(C   2,C   5,C  57)          119.70  0.000002    0.00    119.70   
   158. A(C   5,O   6,C   7)          122.26 -0.000002   -0.00    122.26   
   159. A(O   6,C   7,H  64)          111.13 -0.000002    0.00    111.13   
   160. A(H  63,C   7,H  64)          110.16 -0.000000   -0.00    110.16   
   161. A(O   6,C   7,H  63)          110.75  0.000001   -0.00    110.75   
   162. A(H  62,C   7,H  64)          110.28  0.000001    0.00    110.28   
   163. A(O   6,C   7,H  62)          104.58 -0.000000    0.00    104.58   
   164. A(H  62,C   7,H  63)          109.81  0.000000    0.00    109.81   
   165. A(C   1,C   8,C  10)          120.18 -0.000000   -0.00    120.18   
   166. A(C   1,C   8,C   9)          114.50  0.000001    0.00    114.50   
   167. A(C   9,C   8,C  10)          125.31 -0.000001   -0.00    125.31   
   168. A(C   8,C   9,H  66)          112.45  0.000000   -0.00    112.45   
   169. A(H  65,C   9,H  67)          106.43  0.000000    0.00    106.43   
   170. A(C   8,C   9,H  67)          110.15 -0.000000    0.00    110.15   
   171. A(C   8,C   9,H  65)          110.36 -0.000000   -0.00    110.36   
   172. A(H  66,C   9,H  67)          108.43  0.000000   -0.00    108.43   
   173. A(H  65,C   9,H  66)          108.82 -0.000000    0.00    108.82   
   174. A(C  11,C  10,C  57)          115.47  0.000005    0.00    115.47   
   175. A(C   8,C  10,C  57)          119.66 -0.000001    0.00    119.66   
   176. A(C   8,C  10,C  11)          124.85 -0.000003   -0.00    124.85   
   177. A(C  10,C  11,C  12)          111.50 -0.000014    0.00    111.50   
   178. A(C  12,C  11,H  69)          110.79  0.000006   -0.00    110.79   
   179. A(C  10,C  11,H  68)          109.19  0.000004   -0.00    109.19   
   180. A(C  10,C  11,H  69)          108.65  0.000004   -0.00    108.65   
   181. A(H  68,C  11,H  69)          107.05 -0.000001   -0.00    107.05   
   182. A(C  12,C  11,H  68)          109.54  0.000001    0.00    109.54   
   183. A(C  11,C  12,H  70)          114.51 -0.000008    0.00    114.51   
   184. A(C  13,C  12,H  70)          118.10 -0.000010    0.00    118.10   
   185. A(C  11,C  12,C  13)          127.39  0.000018   -0.00    127.39   
   186. A(C  12,C  13,C  14)          120.28 -0.000008    0.00    120.28   
   187. A(C  12,C  13,C  15)          123.74  0.000019   -0.00    123.74   
   188. A(C  14,C  13,C  15)          115.98 -0.000011    0.00    115.98   
   189. A(H  71,C  14,H  72)          108.37 -0.000000    0.00    108.37   
   190. A(H  71,C  14,H  73)          108.21  0.000000   -0.00    108.21   
   191. A(C  13,C  14,H  71)          112.00  0.000001   -0.00    112.00   
   192. A(H  72,C  14,H  73)          106.30  0.000000    0.00    106.30   
   193. A(C  13,C  14,H  73)          110.60 -0.000000   -0.00    110.60   
   194. A(C  13,C  14,H  72)          111.14 -0.000001   -0.00    111.14   
   195. A(C  16,C  15,H  74)          107.78  0.000001   -0.00    107.78   
   196. A(C  13,C  15,H  74)          109.73  0.000002   -0.00    109.73   
   197. A(C  13,C  15,C  16)          115.09  0.000004    0.00    115.09   
   198. A(C  16,C  15,H  75)          108.23 -0.000003    0.00    108.23   
   199. A(C  13,C  15,H  75)          108.96 -0.000004    0.00    108.96   
   200. A(H  74,C  15,H  75)          106.73  0.000001   -0.00    106.73   
   201. A(C  15,C  16,H  76)          107.96  0.000007   -0.00    107.96   
   202. A(C  15,C  16,C  17)          114.82 -0.000009    0.00    114.82   
   203. A(C  17,C  16,H  76)          108.70 -0.000001   -0.00    108.70   
   204. A(C  15,C  16,H  77)          107.63 -0.000001   -0.00    107.63   
   205. A(C  17,C  16,H  77)          110.95  0.000005   -0.00    110.95   
   206. A(H  76,C  16,H  77)          106.42 -0.000001   -0.00    106.42   
   207. A(C  16,C  17,C  18)          128.50  0.000008   -0.00    128.50   
   208. A(C  18,C  17,H  78)          116.93 -0.000004    0.00    116.93   
   209. A(C  16,C  17,H  78)          114.57 -0.000004    0.00    114.57   
   210. A(C  19,C  18,C  20)          115.52  0.000005   -0.00    115.52   
   211. A(C  17,C  18,C  19)          124.70  0.000004   -0.00    124.70   
   212. A(C  17,C  18,C  20)          119.78 -0.000008    0.00    119.78   
   213. A(C  18,C  19,H  79)          113.38 -0.000001    0.00    113.38   
   214. A(C  18,C  19,H  80)          110.74 -0.000000   -0.00    110.74   
   215. A(H  79,C  19,H  80)          107.99  0.000000    0.00    107.99   
   216. A(C  18,C  19,H  81)          110.27  0.000001    0.00    110.27   
   217. A(H  80,C  19,H  81)          106.21 -0.000000    0.00    106.21   
   218. A(H  79,C  19,H  81)          107.95 -0.000000    0.00    107.95   
   219. A(C  18,C  20,H  83)          109.61  0.000000   -0.00    109.61   
   220. A(C  21,C  20,H  82)          107.06 -0.000003   -0.00    107.06   
   221. A(C  18,C  20,H  82)          109.37 -0.000000    0.00    109.37   
   222. A(C  18,C  20,C  21)          115.17 -0.000002    0.00    115.17   
   223. A(H  82,C  20,H  83)          106.83 -0.000000   -0.00    106.83   
   224. A(C  21,C  20,H  83)          108.46  0.000004   -0.00    108.46   
   225. A(C  20,C  21,C  22)          115.33  0.000014    0.00    115.33   
   226. A(H  84,C  21,H  85)          106.46  0.000002   -0.00    106.46   
   227. A(C  20,C  21,H  85)          107.67 -0.000002   -0.00    107.67   
   228. A(C  22,C  21,H  85)          110.88 -0.000004   -0.00    110.88   
   229. A(C  22,C  21,H  84)          108.67 -0.000004   -0.00    108.67   
   230. A(C  20,C  21,H  84)          107.43 -0.000006    0.00    107.43   
   231. A(C  21,C  22,C  23)          128.52  0.000000   -0.00    128.52   
   232. A(C  23,C  22,H  86)          116.87 -0.000000    0.00    116.87   
   233. A(C  21,C  22,H  86)          114.61  0.000000    0.00    114.61   
   234. A(C  24,C  23,C  25)          115.52 -0.000003    0.00    115.52   
   235. A(C  22,C  23,C  25)          119.80 -0.000000    0.00    119.80   
   236. A(C  22,C  23,C  24)          124.67  0.000004   -0.00    124.67   
   237. A(C  23,C  24,H  89)          110.27  0.000001    0.00    110.27   
   238. A(H  88,C  24,H  89)          106.20  0.000001    0.00    106.20   
   239. A(H  87,C  24,H  89)          107.97 -0.000000    0.00    107.97   
   240. A(H  87,C  24,H  88)          107.98  0.000001   -0.00    107.98   
   241. A(C  23,C  24,H  88)          110.75 -0.000003   -0.00    110.75   
   242. A(C  23,C  24,H  87)          113.37  0.000001    0.00    113.37   
   243. A(C  23,C  25,C  26)          115.26  0.000013    0.00    115.26   
   244. A(H  90,C  25,H  91)          106.83  0.000001   -0.00    106.83   
   245. A(C  26,C  25,H  91)          108.43 -0.000005    0.00    108.43   
   246. A(C  23,C  25,H  91)          109.58 -0.000003   -0.00    109.58   
   247. A(C  26,C  25,H  90)          107.04 -0.000001   -0.00    107.04   
   248. A(C  23,C  25,H  90)          109.36 -0.000005   -0.00    109.36   
   249. A(H  92,C  26,H  93)          106.45  0.000001   -0.00    106.45   
   250. A(C  27,C  26,H  93)          110.84 -0.000004    0.00    110.84   
   251. A(C  25,C  26,H  93)          107.63 -0.000003    0.00    107.63   
   252. A(C  27,C  26,H  92)          108.64 -0.000002   -0.00    108.64   
   253. A(C  25,C  26,H  92)          107.45  0.000000   -0.00    107.45   
   254. A(C  25,C  26,C  27)          115.42  0.000008    0.00    115.42   
   255. A(C  28,C  27,H  94)          116.88  0.000007   -0.00    116.88   
   256. A(C  26,C  27,H  94)          114.66  0.000006   -0.00    114.66   
   257. A(C  26,C  27,C  28)          128.46 -0.000013    0.00    128.46   
   258. A(C  29,C  28,C  30)          115.48 -0.000008    0.00    115.48   
   259. A(C  27,C  28,C  30)          119.86  0.000013   -0.00    119.86   
   260. A(C  27,C  28,C  29)          124.66 -0.000006    0.00    124.66   
   261. A(H  96,C  29,H  97)          106.21  0.000001   -0.00    106.21   
   262. A(H  95,C  29,H  97)          107.99 -0.000000   -0.00    107.99   
   263. A(C  28,C  29,H  97)          110.30  0.000002   -0.00    110.30   
   264. A(H  95,C  29,H  96)          108.02  0.000001    0.00    108.02   
   265. A(C  28,C  29,H  96)          110.67 -0.000004    0.00    110.67   
   266. A(C  28,C  29,H  95)          113.36  0.000001   -0.00    113.36   
   267. A(C  31,C  30,H  99)          108.45 -0.000005   -0.00    108.45   
   268. A(H  98,C  30,H  99)          106.83  0.000002    0.00    106.83   
   269. A(C  28,C  30,H  99)          109.54 -0.000007    0.00    109.54   
   270. A(C  31,C  30,H  98)          107.10 -0.000004   -0.00    107.10   
   271. A(C  28,C  30,H  98)          109.42 -0.000004   -0.00    109.42   
   272. A(C  28,C  30,C  31)          115.16  0.000016    0.00    115.16   
   273. A(H 100,C  31,H 101)          106.41  0.000001   -0.00    106.41   
   274. A(C  30,C  31,H 101)          107.68 -0.000005   -0.00    107.68   
   275. A(C  32,C  31,H 101)          111.20 -0.000003   -0.00    111.20   
   276. A(C  32,C  31,H 100)          108.48 -0.000005    0.00    108.48   
   277. A(C  30,C  31,H 100)          107.46  0.000000    0.00    107.46   
   278. A(C  30,C  31,C  32)          115.20  0.000010    0.00    115.20   
   279. A(C  33,C  32,H 102)          117.97  0.000001   -0.00    117.97   
   280. A(C  31,C  32,H 102)          113.96 -0.000001    0.00    113.96   
   281. A(C  31,C  32,C  33)          128.07  0.000000   -0.00    128.06   
   282. A(C  34,C  33,C  35)          112.52 -0.000001   -0.00    112.52   
   283. A(C  32,C  33,C  35)          123.32  0.000001    0.00    123.32   
   284. A(C  32,C  33,C  34)          124.17 -0.000000   -0.00    124.17   
   285. A(H 104,C  34,H 105)          106.29  0.000000    0.00    106.29   
   286. A(C  33,C  34,H 105)          110.67  0.000000    0.00    110.67   
   287. A(H 103,C  34,H 105)          108.00 -0.000000    0.00    108.00   
   288. A(H 103,C  34,H 104)          107.75  0.000000   -0.00    107.75   
   289. A(C  33,C  34,H 104)          110.43 -0.000001   -0.00    110.43   
   290. A(C  33,C  34,H 103)          113.40  0.000001    0.00    113.40   
   291. A(C  36,C  35,H 107)          109.60 -0.000003   -0.00    109.60   
   292. A(C  36,C  35,H 106)          109.86  0.000005   -0.00    109.85   
   293. A(H 106,C  35,H 107)          105.28 -0.000000    0.00    105.28   
   294. A(C  33,C  35,H 107)          107.52 -0.000000   -0.00    107.52   
   295. A(C  33,C  35,H 106)          107.42  0.000003    0.00    107.43   
   296. A(C  33,C  35,C  36)          116.55 -0.000004    0.00    116.56   
   297. A(H 108,C  36,H 109)          104.24  0.000003    0.00    104.24   
   298. A(C  37,C  36,H 109)          106.35 -0.000007    0.00    106.35   
   299. A(C  35,C  36,H 109)          108.31 -0.000009    0.00    108.31   
   300. A(C  37,C  36,H 108)          106.79 -0.000004   -0.00    106.79   
   301. A(C  35,C  36,H 108)          108.73 -0.000002   -0.00    108.73   
   302. A(C  35,C  36,C  37)          121.18  0.000018   -0.00    121.18   
   303. A(C  38,C  37,H 110)          115.71 -0.000011   -0.00    115.70   
   304. A(C  36,C  37,H 110)          109.35 -0.000009    0.00    109.36   
   305. A(C  36,C  37,C  38)          134.94  0.000020   -0.00    134.94   
   306. A(C  39,C  38,C  40)          110.87 -0.000002   -0.00    110.87   
   307. A(C  37,C  38,C  40)          121.86 -0.000014    0.00    121.87   
   308. A(C  37,C  38,C  39)          127.26  0.000016    0.00    127.26   
   309. A(H 112,C  39,H 113)          106.10 -0.000000   -0.00    106.10   
   310. A(H 111,C  39,H 113)          107.94 -0.000001   -0.00    107.94   
   311. A(C  38,C  39,H 113)          110.24  0.000001   -0.00    110.24   
   312. A(H 111,C  39,H 112)          107.86 -0.000001    0.00    107.86   
   313. A(C  38,C  39,H 112)          110.04 -0.000002    0.00    110.04   
   314. A(C  38,C  39,H 111)          114.30  0.000003    0.00    114.30   
   315. A(C  41,C  40,H 115)          109.38 -0.000003    0.00    109.38   
   316. A(H 114,C  40,H 115)          105.24 -0.000001   -0.00    105.23   
   317. A(C  38,C  40,H 115)          107.21  0.000003   -0.00    107.21   
   318. A(C  41,C  40,H 114)          109.58  0.000009   -0.00    109.57   
   319. A(C  38,C  40,H 114)          107.40  0.000003    0.00    107.40   
   320. A(C  38,C  40,C  41)          117.35 -0.000010    0.00    117.35   
   321. A(C  40,C  41,H 117)          108.62 -0.000008    0.00    108.63   
   322. A(H 116,C  41,H 117)          104.32  0.000002   -0.00    104.32   
   323. A(C  42,C  41,H 117)          106.66 -0.000006    0.00    106.66   
   324. A(C  42,C  41,H 116)          106.52 -0.000002   -0.00    106.52   
   325. A(C  40,C  41,H 116)          108.79 -0.000001   -0.00    108.79   
   326. A(C  40,C  41,C  42)          120.74  0.000014   -0.00    120.74   
   327. A(C  43,C  42,H 118)          114.71 -0.000008    0.00    114.71   
   328. A(C  41,C  42,H 118)          109.99 -0.000008    0.00    109.99   
   329. A(C  41,C  42,C  43)          135.30  0.000015   -0.00    135.30   
   330. A(C  44,C  43,C  45)          113.71 -0.000000   -0.00    113.70   
   331. A(C  42,C  43,C  44)          127.55  0.000009   -0.00    127.55   
   332. A(C  42,C  43,C  45)          118.74 -0.000009    0.00    118.74   
   333. A(H 120,C  44,H 121)          106.16  0.000000    0.00    106.16   
   334. A(C  43,C  44,H 121)          109.96  0.000001   -0.00    109.95   
   335. A(H 119,C  44,H 121)          107.97 -0.000001   -0.00    107.96   
   336. A(H 119,C  44,H 120)          107.59 -0.000000    0.00    107.59   
   337. A(C  43,C  44,H 120)          110.90 -0.000002    0.00    110.90   
   338. A(C  43,C  44,H 119)          113.94  0.000002   -0.00    113.94   
   339. A(C  43,C  45,C  46)          115.34  0.000016   -0.00    115.33   
   340. A(H 122,C  45,H 123)          106.91  0.000002    0.00    106.91   
   341. A(C  46,C  45,H 123)          107.31 -0.000001   -0.00    107.31   
   342. A(C  43,C  45,H 123)          108.75 -0.000006   -0.00    108.75   
   343. A(C  46,C  45,H 122)          108.44 -0.000007    0.00    108.44   
   344. A(C  43,C  45,H 122)          109.75 -0.000004    0.00    109.75   
   345. A(C  45,C  46,C  47)          113.29 -0.000008   -0.00    113.29   
   346. A(H 124,C  46,H 125)          106.00 -0.000001    0.00    106.00   
   347. A(C  47,C  46,H 125)          109.17  0.000003    0.00    109.17   
   348. A(C  45,C  46,H 125)          108.68  0.000006   -0.00    108.68   
   349. A(C  47,C  46,H 124)          111.46  0.000001   -0.00    111.46   
   350. A(C  45,C  46,H 124)          107.96 -0.000001    0.00    107.96   
   351. A(C  46,C  47,C  48)          128.48 -0.000005   -0.00    128.48   
   352. A(C  48,C  47,H 126)          117.80  0.000002   -0.00    117.80   
   353. A(C  46,C  47,H 126)          113.71  0.000003    0.00    113.71   
   354. A(C  47,C  48,C  49)          123.11  0.000002    0.00    123.11   
   355. A(C  49,C  48,C  56)          112.50  0.000000   -0.00    112.50   
   356. A(C  47,C  48,C  56)          124.38 -0.000002   -0.00    124.38   
   357. A(C  48,C  49,C  50)          118.75  0.000001    0.00    118.75   
   358. A(H 127,C  49,H 128)          104.81  0.000000   -0.00    104.81   
   359. A(C  50,C  49,H 128)          108.36 -0.000001    0.00    108.36   
   360. A(C  48,C  49,H 128)          108.26  0.000001   -0.00    108.26   
   361. A(C  50,C  49,H 127)          108.38  0.000001   -0.00    108.38   
   362. A(C  48,C  49,H 127)          107.43 -0.000001   -0.00    107.43   
   363. A(C  49,C  50,C  51)          113.62 -0.000004    0.00    113.62   
   364. A(H 129,C  50,H 130)          105.71 -0.000000    0.00    105.71   
   365. A(C  51,C  50,H 130)          110.57  0.000000   -0.00    110.57   
   366. A(C  49,C  50,H 130)          107.69  0.000001   -0.00    107.69   
   367. A(C  51,C  50,H 129)          109.89  0.000002   -0.00    109.89   
   368. A(C  49,C  50,H 129)          109.03  0.000001   -0.00    109.03   
   369. A(C  50,C  51,C  52)          128.35 -0.000003   -0.00    128.35   
   370. A(C  52,C  51,H 131)          116.91  0.000001   -0.00    116.91   
   371. A(C  50,C  51,H 131)          114.73  0.000001    0.00    114.73   
   372. A(C  51,C  52,C  54)          120.58  0.000002    0.00    120.59   
   373. A(C  51,C  52,C  53)          125.29 -0.000002    0.00    125.29   
   374. A(C  53,C  52,C  54)          114.13  0.000000   -0.00    114.13   
   375. A(H 132,C  53,H 134)          107.85 -0.000000   -0.00    107.85   
   376. A(C  52,C  53,H 134)          110.47 -0.000000   -0.00    110.47   
   377. A(H 132,C  53,H 133)          107.98 -0.000000    0.00    107.98   
   378. A(H 133,C  53,H 134)          106.24 -0.000000   -0.00    106.24   
   379. A(C  52,C  53,H 133)          110.48  0.000001    0.00    110.48   
   380. A(C  52,C  53,H 132)          113.51  0.000000    0.00    113.51   
   381. A(H 135,C  54,H 136)          108.16 -0.000000    0.00    108.16   
   382. A(H  55,C  54,H 136)          106.26 -0.000000    0.00    106.26   
   383. A(C  52,C  54,H 136)          111.05  0.000000   -0.00    111.05   
   384. A(H  55,C  54,H 135)          108.19  0.000000    0.00    108.19   
   385. A(C  52,C  54,H 135)          111.93  0.000000   -0.00    111.93   
   386. A(C  52,C  54,H  55)          111.02 -0.000001    0.00    111.02   
   387. A(H 138,C  56,H 139)          106.26 -0.000000    0.00    106.26   
   388. A(H 137,C  56,H 139)          107.88  0.000000   -0.00    107.88   
   389. A(C  48,C  56,H 139)          110.44  0.000000    0.00    110.44   
   390. A(H 137,C  56,H 138)          107.87  0.000000    0.00    107.87   
   391. A(C  48,C  56,H 138)          110.57  0.000001    0.00    110.57   
   392. A(C  48,C  56,H 137)          113.50 -0.000001   -0.00    113.50   
   393. A(C  10,C  57,O  58)          121.21  0.000000   -0.00    121.21   
   394. A(C   5,C  57,O  58)          118.70  0.000001    0.00    118.70   
   395. A(C   5,C  57,C  10)          120.08 -0.000001   -0.00    120.08   
   396. D(O   3,C   2,C   1,O   0)     -1.97  0.000003    0.00     -1.96   
   397. D(O   3,C   2,C   1,C   8)    177.16 -0.000004    0.00    177.16   
   398. D(C   5,C   2,C   1,O   0)   -175.88  0.000004    0.00   -175.87   
   399. D(C   5,C   2,C   1,C   8)      3.25 -0.000003    0.01      3.25   
   400. D(C   4,O   3,C   2,C   1)     71.64 -0.000001    0.00     71.64   
   401. D(C   4,O   3,C   2,C   5)   -114.64 -0.000001    0.00   -114.64   
   402. D(H  59,C   4,O   3,C   2)   -177.08 -0.000000   -0.00   -177.08   
   403. D(H  60,C   4,O   3,C   2)     64.46 -0.000000   -0.00     64.46   
   404. D(H  61,C   4,O   3,C   2)    -57.92 -0.000001   -0.00    -57.92   
   405. D(O   6,C   5,C   2,O   3)      4.17 -0.000001    0.00      4.17   
   406. D(O   6,C   5,C   2,C   1)    177.72 -0.000001    0.00    177.72   
   407. D(C  57,C   5,C   2,O   3)   -175.15 -0.000000    0.00   -175.15   
   408. D(C  57,C   5,C   2,C   1)     -1.60 -0.000000    0.00     -1.60   
   409. D(C   7,O   6,C   5,C  57)   -173.30 -0.000003    0.01   -173.29   
   410. D(C   7,O   6,C   5,C   2)      7.33 -0.000002    0.01      7.34   
   411. D(H  62,C   7,O   6,C   5)    176.49  0.000001   -0.00    176.48   
   412. D(H  63,C   7,O   6,C   5)     58.25 -0.000000   -0.00     58.25   
   413. D(H  64,C   7,O   6,C   5)    -64.53  0.000000   -0.00    -64.53   
   414. D(C  10,C   8,C   1,C   2)     -2.75  0.000002   -0.01     -2.75   
   415. D(C  10,C   8,C   1,O   0)    176.38 -0.000005   -0.00    176.37   
   416. D(C   9,C   8,C   1,C   2)    178.47  0.000003   -0.01    178.46   
   417. D(C   9,C   8,C   1,O   0)     -2.41 -0.000004   -0.00     -2.41   
   418. D(H  65,C   9,C   8,C   1)    -57.17 -0.000001    0.00    -57.16   
   419. D(H  66,C   9,C   8,C  10)      2.41  0.000001    0.00      2.41   
   420. D(H  67,C   9,C   8,C   1)     60.06 -0.000001    0.00     60.06   
   421. D(H  67,C   9,C   8,C  10)   -118.65  0.000001    0.00   -118.65   
   422. D(H  65,C   9,C   8,C  10)    124.12  0.000001    0.00    124.12   
   423. D(H  66,C   9,C   8,C   1)   -178.88 -0.000000    0.00   -178.88   
   424. D(C  57,C  10,C   8,C   9)    179.26  0.000001   -0.00    179.26   
   425. D(C  57,C  10,C   8,C   1)      0.62  0.000002   -0.00      0.62   
   426. D(C  11,C  10,C   8,C   9)      1.10  0.000003   -0.00      1.09   
   427. D(C  11,C  10,C   8,C   1)   -177.54  0.000005   -0.00   -177.55   
   428. D(C  12,C  11,C  10,C  57)    -91.97 -0.000004   -0.00    -91.97   
   429. D(H  69,C  11,C  10,C   8)   -151.35 -0.000005    0.00   -151.35   
   430. D(H  69,C  11,C  10,C  57)     30.42 -0.000003   -0.00     30.42   
   431. D(H  68,C  11,C  10,C  57)    146.85  0.000001   -0.00    146.85   
   432. D(H  68,C  11,C  10,C   8)    -34.91 -0.000002    0.00    -34.91   
   433. D(C  12,C  11,C  10,C   8)     86.27 -0.000007    0.00     86.27   
   434. D(H  70,C  12,C  11,H  69)    179.92  0.000001   -0.01    179.91   
   435. D(H  70,C  12,C  11,H  68)     62.04 -0.000002   -0.00     62.04   
   436. D(H  70,C  12,C  11,C  10)    -58.93  0.000001   -0.01    -58.94   
   437. D(C  13,C  12,C  11,H  69)     -0.56 -0.000001   -0.00     -0.56   
   438. D(C  13,C  12,C  11,H  68)   -118.44 -0.000004   -0.00   -118.44   
   439. D(C  13,C  12,C  11,C  10)    120.59 -0.000001   -0.00    120.59   
   440. D(C  15,C  13,C  12,H  70)    179.79  0.000000   -0.00    179.79   
   441. D(C  15,C  13,C  12,C  11)      0.29  0.000002   -0.00      0.28   
   442. D(C  14,C  13,C  12,H  70)      0.20  0.000001   -0.00      0.20   
   443. D(C  14,C  13,C  12,C  11)   -179.30  0.000003   -0.00   -179.31   
   444. D(H  73,C  14,C  13,C  15)    -61.43  0.000001   -0.00    -61.43   
   445. D(H  73,C  14,C  13,C  12)    118.19  0.000000   -0.00    118.19   
   446. D(H  72,C  14,C  13,C  15)     56.40  0.000001   -0.00     56.40   
   447. D(H  71,C  14,C  13,C  15)    177.78  0.000000   -0.00    177.78   
   448. D(H  71,C  14,C  13,C  12)     -2.60 -0.000000   -0.00     -2.60   
   449. D(H  72,C  14,C  13,C  12)   -123.98 -0.000000   -0.00   -123.98   
   450. D(H  75,C  15,C  13,C  14)     23.25  0.000001   -0.00     23.25   
   451. D(H  75,C  15,C  13,C  12)   -156.35  0.000002   -0.00   -156.36   
   452. D(H  74,C  15,C  13,C  14)    139.77  0.000000   -0.00    139.77   
   453. D(H  74,C  15,C  13,C  12)    -39.83  0.000001   -0.00    -39.84   
   454. D(C  16,C  15,C  13,C  14)    -98.48  0.000005   -0.01    -98.49   
   455. D(C  16,C  15,C  13,C  12)     81.91  0.000006   -0.01     81.91   
   456. D(C  17,C  16,C  15,H  75)    -62.72 -0.000002    0.00    -62.71   
   457. D(C  17,C  16,C  15,H  74)   -177.79 -0.000001    0.00   -177.79   
   458. D(C  17,C  16,C  15,C  13)     59.41 -0.000006    0.01     59.42   
   459. D(H  77,C  16,C  15,H  74)    -53.72 -0.000001    0.00    -53.71   
   460. D(H  77,C  16,C  15,C  13)   -176.51 -0.000006    0.01   -176.50   
   461. D(H  76,C  16,C  15,H  75)    175.87  0.000000    0.00    175.87   
   462. D(H  76,C  16,C  15,H  74)     60.79  0.000001    0.00     60.79   
   463. D(H  76,C  16,C  15,C  13)    -62.00 -0.000005    0.00    -62.00   
   464. D(H  77,C  16,C  15,H  75)     61.36 -0.000002    0.00     61.37   
   465. D(H  78,C  17,C  16,H  76)     50.86 -0.000002   -0.00     50.86   
   466. D(H  78,C  17,C  16,H  77)    167.55 -0.000001   -0.00    167.54   
   467. D(H  78,C  17,C  16,C  15)    -70.15 -0.000004   -0.00    -70.16   
   468. D(C  18,C  17,C  16,H  77)    -12.34 -0.000004   -0.00    -12.34   
   469. D(C  18,C  17,C  16,H  76)   -129.02 -0.000005   -0.00   -129.03   
   470. D(C  18,C  17,C  16,C  15)    109.96 -0.000008   -0.00    109.96   
   471. D(C  20,C  18,C  17,H  78)      0.69 -0.000003   -0.00      0.69   
   472. D(C  20,C  18,C  17,C  16)   -179.43  0.000001   -0.00   -179.43   
   473. D(C  19,C  18,C  17,C  16)      1.32 -0.000002   -0.00      1.32   
   474. D(C  19,C  18,C  17,H  78)   -178.56 -0.000005    0.00   -178.56   
   475. D(H  81,C  19,C  18,C  20)    -62.51 -0.000001    0.00    -62.50   
   476. D(H  81,C  19,C  18,C  17)    116.78  0.000001    0.00    116.78   
   477. D(H  80,C  19,C  18,C  20)     54.76 -0.000001    0.00     54.76   
   478. D(H  80,C  19,C  18,C  17)   -125.96  0.000001    0.00   -125.96   
   479. D(H  79,C  19,C  18,C  20)    176.32 -0.000002    0.00    176.33   
   480. D(H  79,C  19,C  18,C  17)     -4.39  0.000001    0.00     -4.39   
   481. D(H  83,C  20,C  18,C  19)     27.04 -0.000002    0.00     27.04   
   482. D(H  83,C  20,C  18,C  17)   -152.28 -0.000004    0.01   -152.28   
   483. D(H  82,C  20,C  18,C  19)    143.85 -0.000002    0.00    143.86   
   484. D(H  82,C  20,C  18,C  17)    -35.46 -0.000004    0.01    -35.46   
   485. D(C  21,C  20,C  18,C  19)    -95.56 -0.000006    0.00    -95.56   
   486. D(C  21,C  20,C  18,C  17)     85.12 -0.000008    0.01     85.12   
   487. D(H  85,C  21,C  20,H  83)     61.17  0.000002   -0.01     61.16   
   488. D(H  85,C  21,C  20,H  82)    -53.78  0.000001   -0.00    -53.78   
   489. D(H  85,C  21,C  20,C  18)   -175.62  0.000004   -0.01   -175.62   
   490. D(H  84,C  21,C  20,H  83)    175.48 -0.000001   -0.01    175.47   
   491. D(H  84,C  21,C  20,H  82)     60.53 -0.000001   -0.01     60.52   
   492. D(H  84,C  21,C  20,C  18)    -61.31  0.000002   -0.01    -61.31   
   493. D(C  22,C  21,C  20,H  83)    -63.20 -0.000001   -0.01    -63.21   
   494. D(C  22,C  21,C  20,H  82)   -178.15 -0.000002   -0.01   -178.15   
   495. D(C  22,C  21,C  20,C  18)     60.01  0.000001   -0.01     60.01   
   496. D(H  86,C  22,C  21,H  85)    166.36 -0.000002   -0.01    166.35   
   497. D(H  86,C  22,C  21,H  84)     49.68  0.000001   -0.01     49.67   
   498. D(H  86,C  22,C  21,C  20)    -70.96  0.000003   -0.01    -70.98   
   499. D(C  23,C  22,C  21,H  85)    -13.20  0.000003   -0.01    -13.21   
   500. D(C  23,C  22,C  21,H  84)   -129.88  0.000006   -0.01   -129.89   
   501. D(C  23,C  22,C  21,C  20)    109.47  0.000007   -0.01    109.46   
   502. D(C  25,C  23,C  22,H  86)      0.71 -0.000002   -0.00      0.71   
   503. D(C  25,C  23,C  22,C  21)   -179.74 -0.000007   -0.00   -179.74   
   504. D(C  24,C  23,C  22,H  86)   -178.46  0.000002   -0.00   -178.46   
   505. D(C  24,C  23,C  22,C  21)      1.10 -0.000003   -0.00      1.09   
   506. D(H  89,C  24,C  23,C  25)    -62.13  0.000002   -0.00    -62.13   
   507. D(H  89,C  24,C  23,C  22)    117.07 -0.000001   -0.00    117.07   
   508. D(H  88,C  24,C  23,C  25)     55.13  0.000001   -0.00     55.13   
   509. D(H  88,C  24,C  23,C  22)   -125.67 -0.000002   -0.00   -125.67   
   510. D(H  87,C  24,C  23,C  25)    176.69  0.000001   -0.00    176.68   
   511. D(H  87,C  24,C  23,C  22)     -4.11 -0.000002   -0.00     -4.11   
   512. D(H  91,C  25,C  23,C  24)     27.65  0.000002   -0.00     27.64   
   513. D(H  91,C  25,C  23,C  22)   -151.59  0.000005   -0.00   -151.60   
   514. D(H  90,C  25,C  23,C  24)    144.44 -0.000001   -0.00    144.43   
   515. D(H  90,C  25,C  23,C  22)    -34.80  0.000002   -0.00    -34.81   
   516. D(C  26,C  25,C  23,C  24)    -94.96  0.000003   -0.00    -94.96   
   517. D(C  26,C  25,C  23,C  22)     85.80  0.000006   -0.00     85.80   
   518. D(H  92,C  26,C  25,H  90)     60.29  0.000001    0.00     60.30   
   519. D(H  92,C  26,C  25,C  23)    -61.57 -0.000000    0.00    -61.57   
   520. D(C  27,C  26,C  25,H  91)    -63.43  0.000002    0.00    -63.43   
   521. D(C  27,C  26,C  25,H  90)   -178.35  0.000004    0.00   -178.35   
   522. D(C  27,C  26,C  25,C  23)     59.79  0.000003    0.00     59.79   
   523. D(H  93,C  26,C  25,H  91)     60.93 -0.000001    0.00     60.93   
   524. D(H  93,C  26,C  25,H  90)    -53.99  0.000001    0.00    -53.99   
   525. D(H  93,C  26,C  25,C  23)   -175.86 -0.000000    0.00   -175.86   
   526. D(H  92,C  26,C  25,H  91)    175.21 -0.000001    0.00    175.21   
   527. D(H  94,C  27,C  26,H  93)    164.92 -0.000004    0.00    164.92   
   528. D(H  94,C  27,C  26,H  92)     48.30 -0.000002    0.00     48.30   
   529. D(H  94,C  27,C  26,C  25)    -72.42 -0.000006    0.00    -72.41   
   530. D(C  28,C  27,C  26,H  93)    -14.66 -0.000003    0.00    -14.65   
   531. D(C  28,C  27,C  26,H  92)   -131.28 -0.000001    0.00   -131.27   
   532. D(C  28,C  27,C  26,C  25)    108.01 -0.000005    0.00    108.01   
   533. D(C  30,C  28,C  27,H  94)      0.62 -0.000005   -0.00      0.62   
   534. D(C  30,C  28,C  27,C  26)   -179.81 -0.000006   -0.00   -179.82   
   535. D(C  29,C  28,C  27,H  94)   -178.66 -0.000004    0.00   -178.66   
   536. D(C  29,C  28,C  27,C  26)      0.90 -0.000004    0.00      0.90   
   537. D(H  97,C  29,C  28,C  30)    -62.98  0.000002   -0.00    -62.98   
   538. D(H  97,C  29,C  28,C  27)    116.33  0.000001   -0.00    116.32   
   539. D(H  96,C  29,C  28,C  30)     54.25  0.000002   -0.00     54.25   
   540. D(H  96,C  29,C  28,C  27)   -126.44  0.000000   -0.00   -126.44   
   541. D(H  95,C  29,C  28,C  30)    175.79  0.000000   -0.00    175.79   
   542. D(H  95,C  29,C  28,C  27)     -4.90 -0.000001   -0.00     -4.90   
   543. D(H  99,C  30,C  28,C  29)     27.62 -0.000001    0.01     27.63   
   544. D(H  99,C  30,C  28,C  27)   -151.72  0.000001    0.01   -151.71   
   545. D(H  98,C  30,C  28,C  29)    144.42 -0.000005    0.01    144.43   
   546. D(H  98,C  30,C  28,C  27)    -34.93 -0.000003    0.01    -34.91   
   547. D(C  31,C  30,C  28,C  29)    -94.91 -0.000001    0.01    -94.90   
   548. D(C  31,C  30,C  28,C  27)     85.74 -0.000000    0.01     85.75   
   549. D(H 101,C  31,C  30,H  99)     60.27 -0.000001    0.01     60.28   
   550. D(H 101,C  31,C  30,H  98)    -54.69  0.000001    0.01    -54.68   
   551. D(H 101,C  31,C  30,C  28)   -176.62 -0.000002    0.01   -176.60   
   552. D(H 100,C  31,C  30,H  99)    174.54 -0.000003    0.01    174.56   
   553. D(H 100,C  31,C  30,H  98)     59.59 -0.000000    0.01     59.60   
   554. D(H 100,C  31,C  30,C  28)    -62.34 -0.000003    0.01    -62.33   
   555. D(C  32,C  31,C  30,H  99)    -64.44 -0.000001    0.01    -64.43   
   556. D(C  32,C  31,C  30,H  98)   -179.40  0.000001    0.01   -179.38   
   557. D(C  32,C  31,C  30,C  28)     58.67 -0.000002    0.02     58.69   
   558. D(H 102,C  32,C  31,H 101)    164.22 -0.000004   -0.02    164.20   
   559. D(H 102,C  32,C  31,H 100)     47.53 -0.000001   -0.02     47.51   
   560. D(H 102,C  32,C  31,C  30)    -72.93 -0.000005   -0.02    -72.95   
   561. D(C  33,C  32,C  31,H 101)    -15.62 -0.000002   -0.02    -15.63   
   562. D(C  33,C  32,C  31,H 100)   -132.31  0.000001   -0.02   -132.32   
   563. D(C  33,C  32,C  31,C  30)    107.24 -0.000003   -0.02    107.22   
   564. D(C  35,C  33,C  32,H 102)     -0.32 -0.000007   -0.00     -0.32   
   565. D(C  35,C  33,C  32,C  31)    179.51 -0.000009   -0.00    179.51   
   566. D(C  34,C  33,C  32,H 102)    179.44 -0.000006    0.00    179.44   
   567. D(C  34,C  33,C  32,C  31)     -0.73 -0.000007   -0.00     -0.73   
   568. D(H 105,C  34,C  33,C  35)    -58.75  0.000001    0.01    -58.74   
   569. D(H 105,C  34,C  33,C  32)    121.47 -0.000001    0.00    121.48   
   570. D(H 104,C  34,C  33,C  35)     58.67  0.000000    0.01     58.68   
   571. D(H 104,C  34,C  33,C  32)   -121.11 -0.000001    0.00   -121.11   
   572. D(H 103,C  34,C  33,C  35)    179.71  0.000000    0.01    179.72   
   573. D(H 103,C  34,C  33,C  32)     -0.07 -0.000001    0.00     -0.06   
   574. D(H 107,C  35,C  33,C  34)     54.44 -0.000003    0.01     54.45   
   575. D(H 107,C  35,C  33,C  32)   -125.78 -0.000001    0.01   -125.77   
   576. D(H 106,C  35,C  33,C  34)    -58.43 -0.000003    0.01    -58.43   
   577. D(H 106,C  35,C  33,C  32)    121.35 -0.000002    0.01    121.36   
   578. D(C  36,C  35,C  33,C  34)    177.87 -0.000010    0.01    177.88   
   579. D(C  36,C  35,C  33,C  32)     -2.35 -0.000008    0.01     -2.34   
   580. D(H 109,C  36,C  35,H 107)     68.50 -0.000002   -0.01     68.50   
   581. D(H 109,C  36,C  35,H 106)   -176.29 -0.000001   -0.01   -176.29   
   582. D(H 109,C  36,C  35,C  33)    -53.85  0.000004   -0.00    -53.85   
   583. D(H 108,C  36,C  35,H 107)   -178.81 -0.000004   -0.01   -178.82   
   584. D(H 108,C  36,C  35,H 106)    -63.60 -0.000003   -0.01    -63.60   
   585. D(H 108,C  36,C  35,C  33)     58.84  0.000002   -0.00     58.84   
   586. D(C  37,C  36,C  35,H 107)    -54.64  0.000002   -0.01    -54.64   
   587. D(C  37,C  36,C  35,H 106)     60.57  0.000003   -0.01     60.57   
   588. D(C  37,C  36,C  35,C  33)   -176.99  0.000008   -0.01   -176.99   
   589. D(H 110,C  37,C  36,H 109)     52.06 -0.000004    0.01     52.07   
   590. D(H 110,C  37,C  36,H 108)    -58.81 -0.000003    0.01    -58.80   
   591. D(H 110,C  37,C  36,C  35)    176.12 -0.000010    0.01    176.13   
   592. D(C  38,C  37,C  36,H 109)   -128.03 -0.000004    0.01   -128.02   
   593. D(C  38,C  37,C  36,H 108)    121.10 -0.000002    0.01    121.11   
   594. D(C  38,C  37,C  36,C  35)     -3.97 -0.000009    0.01     -3.96   
   595. D(C  40,C  38,C  37,H 110)     -0.31 -0.000009   -0.00     -0.31   
   596. D(C  40,C  38,C  37,C  36)    179.79 -0.000010   -0.00    179.79   
   597. D(C  39,C  38,C  37,H 110)    179.60 -0.000009    0.00    179.60   
   598. D(C  39,C  38,C  37,C  36)     -0.30 -0.000010    0.00     -0.30   
   599. D(H 113,C  39,C  38,C  40)    -59.79  0.000000    0.02    -59.76   
   600. D(H 113,C  39,C  38,C  37)    120.30 -0.000000    0.02    120.32   
   601. D(H 112,C  39,C  38,C  40)     56.90 -0.000001    0.02     56.92   
   602. D(H 112,C  39,C  38,C  37)   -123.01 -0.000001    0.02   -123.00   
   603. D(H 111,C  39,C  38,C  40)    178.43 -0.000001    0.02    178.45   
   604. D(H 111,C  39,C  38,C  37)     -1.49 -0.000002    0.02     -1.47   
   605. D(H 115,C  40,C  38,C  39)     54.98 -0.000003    0.03     55.01   
   606. D(H 115,C  40,C  38,C  37)   -125.10 -0.000002    0.04   -125.07   
   607. D(H 114,C  40,C  38,C  39)    -57.69 -0.000004    0.03    -57.65   
   608. D(H 114,C  40,C  38,C  37)    122.23 -0.000004    0.04    122.27   
   609. D(C  41,C  40,C  38,C  39)    178.44 -0.000011    0.03    178.47   
   610. D(C  41,C  40,C  38,C  37)     -1.64 -0.000011    0.04     -1.61   
   611. D(H 117,C  41,C  40,H 115)     66.28 -0.000003   -0.03     66.25   
   612. D(H 117,C  41,C  40,H 114)   -178.84 -0.000000   -0.03   -178.87   
   613. D(H 117,C  41,C  40,C  38)    -56.07  0.000003   -0.03    -56.10   
   614. D(H 116,C  41,C  40,H 115)    179.25 -0.000005   -0.03    179.22   
   615. D(H 116,C  41,C  40,H 114)    -65.87 -0.000003   -0.03    -65.90   
   616. D(H 116,C  41,C  40,C  38)     56.90  0.000001   -0.03     56.87   
   617. D(C  42,C  41,C  40,H 115)    -57.25  0.000003   -0.04    -57.29   
   618. D(C  42,C  41,C  40,H 114)     57.63  0.000005   -0.04     57.59   
   619. D(C  42,C  41,C  40,C  38)   -179.60  0.000008   -0.04   -179.64   
   620. D(H 118,C  42,C  41,H 117)     53.43 -0.000005    0.05     53.48   
   621. D(H 118,C  42,C  41,H 116)    -57.55 -0.000003    0.05    -57.50   
   622. D(H 118,C  42,C  41,C  40)    177.89 -0.000011    0.06    177.94   
   623. D(C  43,C  42,C  41,H 117)   -127.03 -0.000004    0.06   -126.98   
   624. D(C  43,C  42,C  41,H 116)    121.99 -0.000002    0.06    122.04   
   625. D(C  43,C  42,C  41,C  40)     -2.57 -0.000010    0.06     -2.51   
   626. D(C  45,C  43,C  42,H 118)     -0.48 -0.000008    0.00     -0.47   
   627. D(C  45,C  43,C  42,C  41)    180.00 -0.000009   -0.00    180.00   
   628. D(C  44,C  43,C  42,H 118)   -179.87 -0.000007    0.00   -179.87   
   629. D(C  44,C  43,C  42,C  41)      0.60 -0.000008   -0.00      0.60   
   630. D(H 121,C  44,C  43,C  45)    -50.40 -0.000000    0.03    -50.37   
   631. D(H 121,C  44,C  43,C  42)    129.02 -0.000001    0.03    129.05   
   632. D(H 120,C  44,C  43,C  45)     66.70 -0.000001    0.03     66.73   
   633. D(H 120,C  44,C  43,C  42)   -113.88 -0.000002    0.03   -113.85   
   634. D(H 119,C  44,C  43,C  45)   -171.74 -0.000001    0.03   -171.71   
   635. D(H 119,C  44,C  43,C  42)      7.67 -0.000002    0.04      7.71   
   636. D(H 123,C  45,C  43,C  44)     55.32 -0.000000    0.01     55.34   
   637. D(H 123,C  45,C  43,C  42)   -124.15  0.000000    0.01   -124.14   
   638. D(H 122,C  45,C  43,C  44)    171.96 -0.000004    0.01    171.97   
   639. D(H 122,C  45,C  43,C  42)     -7.52 -0.000003    0.01     -7.50   
   640. D(C  46,C  45,C  43,C  44)    -65.23 -0.000006    0.01    -65.22   
   641. D(C  46,C  45,C  43,C  42)    115.30 -0.000005    0.01    115.31   
   642. D(H 125,C  46,C  45,H 122)   -177.18  0.000001   -0.00   -177.18   
   643. D(H 125,C  46,C  45,C  43)     59.31  0.000001   -0.00     59.31   
   644. D(H 124,C  46,C  45,H 123)     52.52  0.000000   -0.00     52.52   
   645. D(H 124,C  46,C  45,H 122)    -62.63  0.000002   -0.00    -62.63   
   646. D(H 124,C  46,C  45,C  43)    173.86  0.000002   -0.00    173.86   
   647. D(C  47,C  46,C  45,H 123)    176.45 -0.000004   -0.00    176.45   
   648. D(C  47,C  46,C  45,H 122)     61.30 -0.000002   -0.00     61.29   
   649. D(H 125,C  46,C  45,H 123)    -62.02 -0.000001   -0.00    -62.02   
   650. D(C  47,C  46,C  45,C  43)    -62.21 -0.000002   -0.00    -62.21   
   651. D(H 126,C  47,C  46,H 125)    -61.81 -0.000000    0.00    -61.80   
   652. D(H 126,C  47,C  46,H 124)   -178.56 -0.000001    0.00   -178.56   
   653. D(H 126,C  47,C  46,C  45)     59.45  0.000005    0.00     59.45   
   654. D(C  48,C  47,C  46,H 125)    118.99  0.000003    0.00    118.99   
   655. D(C  48,C  47,C  46,H 124)      2.24  0.000002    0.00      2.24   
   656. D(C  48,C  47,C  46,C  45)   -119.76  0.000008    0.00   -119.75   
   657. D(C  56,C  48,C  47,H 126)   -179.52  0.000002   -0.00   -179.52   
   658. D(C  56,C  48,C  47,C  46)     -0.34 -0.000001   -0.00     -0.34   
   659. D(C  49,C  48,C  47,H 126)     -1.11  0.000000    0.00     -1.11   
   660. D(C  49,C  48,C  47,C  46)    178.07 -0.000003    0.00    178.07   
   661. D(H 128,C  49,C  48,C  56)    -46.13  0.000001   -0.01    -46.14   
   662. D(H 128,C  49,C  48,C  47)    135.29  0.000003   -0.01    135.28   
   663. D(H 127,C  49,C  48,C  56)     66.56  0.000001   -0.01     66.55   
   664. D(H 127,C  49,C  48,C  47)   -112.02  0.000003   -0.01   -112.03   
   665. D(C  50,C  49,C  48,C  56)   -170.13  0.000002   -0.01   -170.14   
   666. D(C  50,C  49,C  48,C  47)     11.29  0.000003   -0.01     11.28   
   667. D(H 130,C  50,C  49,H 128)     69.70 -0.000000    0.00     69.70   
   668. D(H 130,C  50,C  49,H 127)    -43.51 -0.000000    0.00    -43.50   
   669. D(H 130,C  50,C  49,C  48)   -166.35  0.000000    0.00   -166.35   
   670. D(H 129,C  50,C  49,H 128)   -176.05  0.000000    0.00   -176.05   
   671. D(H 129,C  50,C  49,H 127)     70.74  0.000000    0.00     70.74   
   672. D(H 129,C  50,C  49,C  48)    -52.10  0.000001    0.00    -52.10   
   673. D(C  51,C  50,C  49,H 128)    -53.11  0.000002    0.00    -53.11   
   674. D(C  51,C  50,C  49,H 127)   -166.32  0.000002    0.00   -166.32   
   675. D(C  51,C  50,C  49,C  48)     70.84  0.000002    0.00     70.84   
   676. D(H 131,C  51,C  50,H 130)   -176.83  0.000002    0.00   -176.83   
   677. D(H 131,C  51,C  50,H 129)     66.85  0.000001    0.00     66.85   
   678. D(H 131,C  51,C  50,C  49)    -55.61 -0.000000    0.00    -55.61   
   679. D(C  52,C  51,C  50,H 130)      2.42  0.000001    0.00      2.43   
   680. D(C  52,C  51,C  50,H 129)   -113.89 -0.000000    0.00   -113.89   
   681. D(C  52,C  51,C  50,C  49)    123.64 -0.000001    0.00    123.65   
   682. D(C  54,C  52,C  51,H 131)     -0.23  0.000001   -0.00     -0.23   
   683. D(C  54,C  52,C  51,C  50)   -179.47  0.000002   -0.00   -179.48   
   684. D(C  53,C  52,C  51,H 131)   -179.95  0.000000   -0.00   -179.95   
   685. D(C  53,C  52,C  51,C  50)      0.81  0.000002   -0.00      0.81   
   686. D(H 134,C  53,C  52,C  54)    -60.02 -0.000000    0.01    -60.01   
   687. D(H 134,C  53,C  52,C  51)    119.72  0.000000    0.01    119.72   
   688. D(H 133,C  53,C  52,C  54)     57.25 -0.000000    0.01     57.25   
   689. D(H 133,C  53,C  52,C  51)   -123.02  0.000000    0.01   -123.02   
   690. D(H 132,C  53,C  52,C  54)    178.70  0.000000    0.01    178.71   
   691. D(H 132,C  53,C  52,C  51)     -1.57  0.000001    0.01     -1.56   
   692. D(H 136,C  54,C  52,C  53)     58.93 -0.000000    0.00     58.93   
   693. D(H 136,C  54,C  52,C  51)   -120.82 -0.000001    0.00   -120.82   
   694. D(H 135,C  54,C  52,C  53)    179.92  0.000000    0.00    179.92   
   695. D(H 135,C  54,C  52,C  51)      0.17 -0.000000    0.00      0.17   
   696. D(H  55,C  54,C  52,C  53)    -59.07  0.000000    0.00    -59.07   
   697. D(H  55,C  54,C  52,C  51)    121.19 -0.000000    0.00    121.19   
   698. D(H 139,C  56,C  48,C  49)    -52.98  0.000001   -0.01    -52.99   
   699. D(H 139,C  56,C  48,C  47)    125.58 -0.000001   -0.01    125.57   
   700. D(H 138,C  56,C  48,C  49)     64.35  0.000001   -0.01     64.34   
   701. D(H 138,C  56,C  48,C  47)   -117.10 -0.000001   -0.01   -117.10   
   702. D(H 137,C  56,C  48,C  49)   -174.27  0.000001   -0.01   -174.28   
   703. D(H 137,C  56,C  48,C  47)      4.29 -0.000001   -0.01      4.28   
   704. D(O  58,C  57,C  10,C  11)     -1.91  0.000001    0.00     -1.91   
   705. D(O  58,C  57,C  10,C   8)    179.75  0.000004   -0.00    179.75   
   706. D(C   5,C  57,C  10,C  11)    179.34 -0.000008    0.01    179.35   
   707. D(C   5,C  57,C  10,C   8)      1.01 -0.000005    0.01      1.02   
   708. D(O  58,C  57,C   5,O   6)      1.28 -0.000004    0.00      1.28   
   709. D(O  58,C  57,C   5,C   2)   -179.28 -0.000005    0.00   -179.28   
   710. D(C  10,C  57,C   5,O   6)   -179.95  0.000005   -0.01   -179.95   
   711. D(C  10,C  57,C   5,C   2)     -0.51  0.000004   -0.01     -0.51   
    ----------------------------------------------------------------------------

Time needed for optimization step       :     1.07 sec

         *************************************************************
         *                GEOMETRY OPTIMIZATION CYCLE  17            *
         *************************************************************
---------------------------------
CARTESIAN COORDINATES (ANGSTROEM)
---------------------------------
  O    -13.780517    2.791196   -2.185419
  C    -13.018477    2.422435   -1.289294
  C    -12.946546    3.187224   -0.022983
  O    -13.719508    4.312523    0.069745
  C    -15.139748    4.099562    0.193002
  C    -12.045344    2.831169    0.934054
  O    -11.787212    3.402136    2.117303
  C    -12.590264    4.474219    2.644674
  C    -12.156279    1.213663   -1.496440
  C    -12.363220    0.518483   -2.813516
  C    -11.263345    0.843531   -0.547817
  C    -10.303920   -0.325738   -0.669292
  C     -9.022185    0.077623   -1.372539
  C     -7.769946    0.010573   -0.888880
  C     -6.601792    0.474095   -1.730039
  C     -7.427167   -0.508769    0.498291
  C     -7.340915   -2.058162    0.620218
  C     -6.314888   -2.707023   -0.273095
  C     -5.155889   -3.296276    0.072882
  C     -4.657543   -3.447556    1.491945
  C     -4.253951   -3.882775   -1.005459
  C     -3.278777   -2.871101   -1.675043
  C     -2.304214   -2.200564   -0.741298
  C     -0.974145   -2.381078   -0.647251
  C     -0.169864   -3.318840   -1.518245
  C     -0.174383   -1.594233    0.382854
  C     -0.117313   -2.226922    1.804026
  C      0.491617   -3.603940    1.875352
  C      1.684256   -3.966346    2.381959
  C      2.671841   -3.016129    3.019869
  C      2.109722   -5.428369    2.348500
  C      2.799751   -5.886696    1.030913
  C      4.052188   -5.129387    0.664644
  C      5.326457   -5.554415    0.727892
  C      5.741796   -6.925593    1.214974
  C      6.516370   -4.695834    0.317535
  C      6.197604   -3.304591   -0.238554
  C      7.297828   -2.388819   -0.741778
  C      8.640114   -2.451292   -0.784186
  C      9.522269   -3.574910   -0.280546
  C      9.482119   -1.323597   -1.381424
  C      8.734823   -0.123556   -1.970138
  C      9.493448    1.034057   -2.589388
  C     10.792010    1.350455   -2.749896
  C     11.998466    0.543773   -2.318793
  C     11.146622    2.654992   -3.451873
  C     11.876499    3.707160   -2.571020
  C     11.052926    4.178008   -1.399436
  C     10.638606    5.424830   -1.115624
  C      9.768574    5.758475    0.089534
  C      9.555909    4.679371    1.173572
  C     10.786180    4.404397    2.002548
  C     10.924928    4.474277    3.338083
  C      9.828685    4.840246    4.311635
  C     12.255319    4.169549    3.990784
  H     12.616610    5.031169    4.570982
  C     10.947074    6.641007   -1.961498
  C    -11.151642    1.637403    0.711483
  O    -10.355748    1.324999    1.591453
  H    -15.589398    5.094402    0.200281
  H    -15.367572    3.585758    1.134776
  H    -15.525245    3.524132   -0.651526
  H    -12.170467    4.671660    3.632426
  H    -13.634538    4.164785    2.740866
  H    -12.518143    5.364398    2.018255
  H    -13.412608    0.222346   -2.927851
  H    -11.734471   -0.365862   -2.920839
  H    -12.142347    1.203318   -3.641002
  H    -10.790082   -1.134234   -1.228158
  H    -10.093021   -0.709504    0.330304
  H     -9.163294    0.469769   -2.380844
  H     -6.917431    0.797549   -2.727895
  H     -5.855182   -0.323164   -1.844707
  H     -6.084412    1.313945   -1.244197
  H     -8.173449   -0.157299    1.219799
  H     -6.463210   -0.085681    0.809337
  H     -8.330573   -2.472864    0.379602
  H     -7.152088   -2.298172    1.672340
  H     -6.562228   -2.688603   -1.336912
  H     -5.298329   -2.959685    2.231164
  H     -3.645774   -3.034165    1.594795
  H     -4.582805   -4.511944    1.758053
  H     -4.872854   -4.310661   -1.804713
  H     -3.663777   -4.707711   -0.583989
  H     -3.890271   -2.096635   -2.161497
  H     -2.750884   -3.399151   -2.477120
  H     -2.752398   -1.470717   -0.063513
  H     -0.784313   -3.907249   -2.204687
  H      0.413873   -4.016125   -0.903345
  H      0.559093   -2.752549   -2.115956
  H     -0.609828   -0.592723    0.493942
  H      0.854095   -1.455748    0.022821
  H     -1.148404   -2.278324    2.183856
  H      0.419338   -1.529066    2.456723
  H     -0.132480   -4.400098    1.463587
  H      2.365705   -1.968364    2.960380
  H      3.658739   -3.108797    2.548197
  H      2.813656   -3.268794    4.080792
  H      1.229180   -6.068110    2.491124
  H      2.790033   -5.632340    3.186463
  H      2.069533   -5.767291    0.217094
  H      2.996804   -6.961156    1.114798
  H      3.868457   -4.118224    0.306086
  H      4.899467   -7.552061    1.517771
  H      6.420503   -6.837850    2.075284
  H      6.300639   -7.461743    0.434693
  H      7.175398   -4.605998    1.193528
  H      7.095781   -5.265685   -0.423924
  H      5.636391   -2.739466    0.522694
  H      5.485332   -3.419427   -1.070360
  H      6.853549   -1.483472   -1.154512
  H      8.980106   -4.397124    0.180985
  H     10.240487   -3.188434    0.456935
  H     10.122986   -3.985682   -1.104974
  H     10.173545   -0.979120   -0.598332
  H     10.122452   -1.770799   -2.156137
  H      8.086638    0.307751   -1.190885
  H      8.033339   -0.487721   -2.737036
  H      8.791082    1.772456   -2.984629
  H     11.755472   -0.449461   -1.947160
  H     12.557549    1.065866   -1.529940
  H     12.694166    0.429389   -3.162238
  H     10.238552    3.114679   -3.860777
  H     11.804245    2.429892   -4.306020
  H     12.169807    4.541965   -3.215659
  H     12.813947    3.266762   -2.199830
  H     10.761714    3.378808   -0.719422
  H      8.781602    6.067887   -0.291307
  H     10.178808    6.658863    0.572383
  H      9.212918    3.750544    0.692999
  H      8.727988    5.006665    1.810823
  H     11.670441    4.125068    1.428214
  H      8.878382    5.080086    3.828203
  H     10.127819    5.705681    4.920118
  H      9.649587    4.015706    5.016670
  H     13.022131    3.907844    3.253796
  H     12.164652    3.335536    4.701965
  H     11.486048    6.405980   -2.882370
  H     11.549397    7.364242   -1.393147
  H     10.019249    7.162354   -2.237078

----------------------------
CARTESIAN COORDINATES (A.U.)
----------------------------
  NO LB      ZA    FRAG     MASS         X           Y           Z
   0 O     8.0000    0    15.999  -26.041402    5.274595   -4.129843
   1 C     6.0000    0    12.011  -24.601355    4.577739   -2.436412
   2 C     6.0000    0    12.011  -24.465427    6.022980   -0.043431
   3 O     8.0000    0    15.999  -25.926113    8.149487    0.131799
   4 C     6.0000    0    12.011  -28.609977    7.747049    0.364721
   5 C     6.0000    0    12.011  -22.762401    5.350134    1.765106
   6 O     8.0000    0    15.999  -22.274602    6.429106    4.001122
   7 C     6.0000    0    12.011  -23.792151    8.455048    4.997710
   8 C     6.0000    0    12.011  -22.972039    2.293492   -2.827861
   9 C     6.0000    0    12.011  -23.363101    0.979790   -5.316775
  10 C     6.0000    0    12.011  -21.284638    1.594043   -1.035224
  11 C     6.0000    0    12.011  -19.471586   -0.615555   -1.264779
  12 C     6.0000    0    12.011  -17.049459    0.146686   -2.593722
  13 C     6.0000    0    12.011  -14.683071    0.019980   -1.679739
  14 C     6.0000    0    12.011  -12.475578    0.895909   -3.269300
  15 C     6.0000    0    12.011  -14.035312   -0.961435    0.941634
  16 C     6.0000    0    12.011  -13.872319   -3.889363    1.172043
  17 C     6.0000    0    12.011  -11.933409   -5.115532   -0.516074
  18 C     6.0000    0    12.011   -9.743218   -6.229059    0.137728
  19 C     6.0000    0    12.011   -8.801480   -6.514936    2.819368
  20 C     6.0000    0    12.011   -8.038802   -7.337382   -1.900042
  21 C     6.0000    0    12.011   -6.195991   -5.425594   -3.165372
  22 C     6.0000    0    12.011   -4.354333   -4.158463   -1.400851
  23 C     6.0000    0    12.011   -1.840868   -4.499586   -1.223127
  24 C     6.0000    0    12.011   -0.320996   -6.271699   -2.869068
  25 C     6.0000    0    12.011   -0.329537   -3.012664    0.723490
  26 C     6.0000    0    12.011   -0.221689   -4.208272    3.409115
  27 C     6.0000    0    12.011    0.929022   -6.810460    3.543902
  28 C     6.0000    0    12.011    3.182783   -7.495308    4.501250
  29 C     6.0000    0    12.011    5.049048   -5.699658    5.706726
  30 C     6.0000    0    12.011    3.986796  -10.258130    4.438021
  31 C     6.0000    0    12.011    5.290764  -11.124244    1.948143
  32 C     6.0000    0    12.011    7.657525   -9.693137    1.255995
  33 C     6.0000    0    12.011   10.065545  -10.496323    1.375516
  34 C     6.0000    0    12.011   10.850421  -13.087475    2.295968
  35 C     6.0000    0    12.011   12.314155   -8.873840    0.600054
  36 C     6.0000    0    12.011   11.711773   -6.244771   -0.450802
  37 C     6.0000    0    12.011   13.790896   -4.514213   -1.401758
  38 C     6.0000    0    12.011   16.327448   -4.632270   -1.481898
  39 C     6.0000    0    12.011   17.994480   -6.755601   -0.530156
  40 C     6.0000    0    12.011   17.918608   -2.501236   -2.610513
  41 C     6.0000    0    12.011   16.506423   -0.233486   -3.723021
  42 C     6.0000    0    12.011   17.940016    1.954085   -4.893234
  43 C     6.0000    0    12.011   20.393943    2.551991   -5.196550
  44 C     6.0000    0    12.011   22.673815    1.027582   -4.381884
  45 C     6.0000    0    12.011   21.064064    5.017208   -6.523094
  46 C     6.0000    0    12.011   22.443331    7.005517   -4.858523
  47 C     6.0000    0    12.011   20.887003    7.895291   -2.644551
  48 C     6.0000    0    12.011   20.104051   10.251444   -2.108224
  49 C     6.0000    0    12.011   18.459929   10.881940    0.169194
  50 C     6.0000    0    12.011   18.058051    8.842730    2.217730
  51 C     6.0000    0    12.011   20.382926    8.323104    3.784268
  52 C     6.0000    0    12.011   20.645122    8.455159    6.308062
  53 C     6.0000    0    12.011   18.573524    9.146739    8.147810
  54 C     6.0000    0    12.011   23.159197    7.879305    7.541489
  55 H     1.0000    0     1.008   23.841937    9.507531    8.637904
  56 C     6.0000    0    12.011   20.686971   12.549685   -3.706695
  57 C     6.0000    0    12.011  -21.073550    3.094244    1.344508
  58 O     8.0000    0    15.999  -19.569528    2.503886    3.007409
  59 H     1.0000    0     1.008  -29.459693    9.627025    0.378476
  60 H     1.0000    0     1.008  -29.040503    6.776100    2.144415
  61 H     1.0000    0     1.008  -29.338460    6.659644   -1.231206
  62 H     1.0000    0     1.008  -22.998849    8.828158    6.864291
  63 H     1.0000    0     1.008  -25.765542    7.870302    5.179486
  64 H     1.0000    0     1.008  -23.655862   10.137243    3.813950
  65 H     1.0000    0     1.008  -25.346156    0.420174   -5.532837
  66 H     1.0000    0     1.008  -22.174936   -0.691379   -5.519586
  67 H     1.0000    0     1.008  -22.945711    2.273941   -6.880497
  68 H     1.0000    0     1.008  -20.390300   -2.143391   -2.320883
  69 H     1.0000    0     1.008  -19.073046   -1.340767    0.624185
  70 H     1.0000    0     1.008  -17.316116    0.887736   -4.499142
  71 H     1.0000    0     1.008  -13.072050    1.507150   -5.154974
  72 H     1.0000    0     1.008  -11.064691   -0.610691   -3.485991
  73 H     1.0000    0     1.008  -11.497873    2.482997   -2.351192
  74 H     1.0000    0     1.008  -15.445581   -0.297252    2.305087
  75 H     1.0000    0     1.008  -12.213696   -0.161915    1.529426
  76 H     1.0000    0     1.008  -15.742501   -4.673036    0.717343
  77 H     1.0000    0     1.008  -13.515489   -4.342915    3.160264
  78 H     1.0000    0     1.008  -12.400814   -5.080724   -2.526398
  79 H     1.0000    0     1.008  -10.012391   -5.592994    4.216289
  80 H     1.0000    0     1.008   -6.889515   -5.733741    3.013726
  81 H     1.0000    0     1.008   -8.660246   -8.526339    3.322239
  82 H     1.0000    0     1.008   -9.208359   -8.145968   -3.410414
  83 H     1.0000    0     1.008   -6.923535   -8.896285   -1.103579
  84 H     1.0000    0     1.008   -7.351547   -3.962067   -4.084637
  85 H     1.0000    0     1.008   -5.198418   -6.423465   -4.681077
  86 H     1.0000    0     1.008   -5.201278   -2.779252   -0.120021
  87 H     1.0000    0     1.008   -1.482136   -7.383631   -4.166255
  88 H     1.0000    0     1.008    0.782106   -7.589376   -1.707076
  89 H     1.0000    0     1.008    1.056533   -5.201563   -3.998577
  90 H     1.0000    0     1.008   -1.152408   -1.120085    0.933415
  91 H     1.0000    0     1.008    1.614006   -2.750965    0.043126
  92 H     1.0000    0     1.008   -2.170169   -4.305408    4.126889
  93 H     1.0000    0     1.008    0.792434   -2.889515    4.642534
  94 H     1.0000    0     1.008   -0.250350   -8.314980    2.765779
  95 H     1.0000    0     1.008    4.470535   -3.719670    5.594308
  96 H     1.0000    0     1.008    6.914014   -5.874775    4.815395
  97 H     1.0000    0     1.008    5.317038   -6.177125    7.711580
  98 H     1.0000    0     1.008    2.322814  -11.467066    4.707543
  99 H     1.0000    0     1.008    5.272399  -10.643581    6.021542
 100 H     1.0000    0     1.008    3.910851  -10.898600    0.410247
 101 H     1.0000    0     1.008    5.663138  -13.154678    2.106664
 102 H     1.0000    0     1.008    7.310325   -7.782315    0.578418
 103 H     1.0000    0     1.008    9.258651  -14.271326    2.868171
 104 H     1.0000    0     1.008   12.132993  -12.921665    3.921718
 105 H     1.0000    0     1.008   11.906483  -14.100651    0.821452
 106 H     1.0000    0     1.008   13.559537   -8.704074    2.255440
 107 H     1.0000    0     1.008   13.409082   -9.950702   -0.801101
 108 H     1.0000    0     1.008   10.651235   -5.176841    0.987748
 109 H     1.0000    0     1.008   10.365776   -6.461780   -2.022687
 110 H     1.0000    0     1.008   12.951330   -2.803355   -2.181711
 111 H     1.0000    0     1.008   16.969940   -8.309360    0.342011
 112 H     1.0000    0     1.008   19.351715   -6.025267    0.863483
 113 H     1.0000    0     1.008   19.129671   -7.531847   -2.088099
 114 H     1.0000    0     1.008   19.225214   -1.850268   -1.130685
 115 H     1.0000    0     1.008   19.128663   -3.346324   -4.074508
 116 H     1.0000    0     1.008   15.281532    0.581565   -2.250446
 117 H     1.0000    0     1.008   15.180810   -0.921658   -5.172248
 118 H     1.0000    0     1.008   16.612738    3.349456   -5.640132
 119 H     1.0000    0     1.008   22.214623   -0.849357   -3.679600
 120 H     1.0000    0     1.008   23.730329    2.014195   -2.891168
 121 H     1.0000    0     1.008   23.988498    0.811428   -5.975763
 122 H     1.0000    0     1.008   19.348058    5.885890   -7.295811
 123 H     1.0000    0     1.008   22.306790    4.591830   -8.137198
 124 H     1.0000    0     1.008   22.997602    8.583070   -6.076715
 125 H     1.0000    0     1.008   24.214850    6.173286   -4.157076
 126 H     1.0000    0     1.008   20.336693    6.385023   -1.359511
 127 H     1.0000    0     1.008   16.594822   11.466644   -0.550490
 128 H     1.0000    0     1.008   19.235160   12.583427    1.081646
 129 H     1.0000    0     1.008   17.409892    7.087501    1.309579
 130 H     1.0000    0     1.008   16.493507    9.461225    3.421960
 131 H     1.0000    0     1.008   22.053937    7.795249    2.698933
 132 H     1.0000    0     1.008   16.777710    9.599971    7.234256
 133 H     1.0000    0     1.008   19.138804   10.782174    9.297675
 134 H     1.0000    0     1.008   18.235077    7.588585    9.480133
 135 H     1.0000    0     1.008   24.608261    7.384754    6.148784
 136 H     1.0000    0     1.008   22.987862    6.303249    8.885427
 137 H     1.0000    0     1.008   21.705484   12.105547   -5.446890
 138 H     1.0000    0     1.008   21.825198   13.916401   -2.632667
 139 H     1.0000    0     1.008   18.933638   13.534887   -4.227466

--------------------------------
INTERNAL COORDINATES (ANGSTROEM)
--------------------------------
 O      0   0   0     0.000000000000     0.00000000     0.00000000
 C      1   0   0     1.232772790844     0.00000000     0.00000000
 C      2   1   0     1.481087390544   119.80598371     0.00000000
 O      3   2   1     1.368344080158   117.07505621   358.03578491
 C      4   3   2     1.441397337756   116.16055717    71.64233226
 C      3   2   1     1.361932394466   119.86404873   184.12760273
 O      6   3   2     1.338922782567   129.57508013   177.72159884
 C      7   6   3     1.439574283423   122.26096590     7.34060514
 C      2   1   3     1.499140473206   119.75321893   180.86736118
 C      9   2   1     1.503592744954   114.49884810   357.58815872
 C      9   2   1     1.354331654946   120.18333859   176.37255038
 C     11   9   2     1.517380450604   124.84812505   182.45011697
 C     12  11   9     1.516607892421   111.50266627    86.26715598
 C     13  12  11     1.344069635876   127.39184621   120.58647757
 C     14  13  12     1.512278921154   120.28001125   180.69255722
 C     14  13  12     1.520347722609   123.73986585     0.28346256
 C     16  14  13     1.556574763008   115.08612837    81.90741451
 C     17  16  14     1.507235775832   114.82235122    59.41705185
 C     18  17  16     1.345436173588   128.50183456   109.96054134
 C     19  18  17     1.511612852806   124.69655400     1.31773700
 C     19  18  17     1.523251175741   119.77886268   180.56820212
 C     21  19  18     1.556531744368   115.16586486    85.12319097
 C     22  21  19     1.507074469191   115.32738469    60.00836376
 C     23  22  21     1.345553031466   128.52330241   109.46023686
 C     24  23  22     1.511587524681   124.67413881     1.09299743
 C     24  23  22     1.523109220646   119.80222420   180.26208660
 C     26  24  23     1.556688829409   115.25998055    85.79739057
 C     27  26  24     1.507336674545   115.42342036    59.78829080
 C     28  27  26     1.345502547308   128.45924015   108.01328015
 C     29  28  27     1.511676434042   124.65695805     0.90356164
 C     29  28  27     1.523039745523   119.86110246   180.18377877
 C     31  29  28     1.556354783591   115.15970543    85.75366836
 C     32  31  29     1.508730114777   115.19820846    58.68918021
 C     33  32  31     1.344771625348   128.06396238   107.21864446
 C     34  33  32     1.513237137382   124.16707059   359.26922816
 C     34  33  32     1.523629718257   123.31618516   179.50801203
 C     36  34  33     1.531797896805   116.55507666   357.66141278
 C     37  36  34     1.517354841771   121.17531995   183.00778076
 C     38  37  36     1.344407860518   134.93994103   356.04135082
 C     39  38  37     1.514717525535   127.26137467   359.69874125
 C     39  38  37     1.528842718263   121.86530968   179.78877682
 C     41  39  38     1.531383451777   117.35080860   358.39413696
 C     42  41  39     1.516261651634   120.73898736   180.35970398
 C     43  42  41     1.346155360660   135.29810993   357.48972464
 C     44  43  42     1.513975753662   127.55482119     0.60172255
 C     44  43  42     1.523265612211   118.73788974   179.99538589
 C     46  44  43     1.554245375271   115.33466202   115.30944648
 C     47  46  44     1.507507668484   113.28720745   297.78577219
 C     48  47  46     1.344163719638   128.47730523   240.24512008
 C     49  48  47     1.523377893886   123.10898582   178.06748935
 C     50  49  48     1.544289367920   118.74671628    11.28141315
 C     51  50  49     1.508767534617   113.62497146    70.83660795
 C     52  51  50     1.344539448933   128.34776447   123.64504665
 C     53  52  51     1.511120435461   125.28675566     0.80905754
 C     53  52  51     1.512884743550   120.58500353   180.52488672
 H     55  53  52     1.099794922416   111.01910047   121.18753784
 C     49  48  47     1.513189223908   124.37797612   359.65641779
 C     11   9   2     1.492831648067   119.66061638     0.61794666
 O     58  11   9     1.226943684621   121.20773947   179.75110183
 H      5   4   3     1.091762559371   105.76855086   182.91687947
 H      5   4   3     1.096738903249   110.32384323    64.46120373
 H      5   4   3     1.092224796987   111.06855468   302.07586428
 H      8   7   6     1.091268631643   104.58021518   176.48172344
 H      8   7   6     1.093393849900   110.74745422    58.24718334
 H      8   7   6     1.090880926275   111.12865620   295.46536076
 H     10   9   2     1.096350471515   110.36326802   302.83608975
 H     10   9   2     1.090371647446   112.44774145   181.12333441
 H     10   9   2     1.096593496971   110.15308100    60.06345360
 H     12  11   9     1.096517519603   109.18617899   325.08749265
 H     12  11   9     1.091305342206   108.65358582   208.65369406
 H     13  12  11     1.091040560745   114.50814269   301.06253355
 H     15  14  13     1.095429927109   111.99988411   357.39786245
 H     15  14  13     1.098269392440   111.14242008   236.02264288
 H     15  14  13     1.099578344530   110.59745922   118.19106940
 H     16  14  13     1.095920513616   109.73104934   320.16265231
 H     16  14  13     1.097709871597   108.95753472   203.64202036
 H     17  16  14     1.099679776601   107.96072787   297.99985740
 H     17  16  14     1.095544870767   107.62842949   183.49585444
 H     18  17  16     1.092348175354   114.57004641   289.84193466
 H     20  19  18     1.093192536868   113.38410602   355.60624334
 H     20  19  18     1.097791225554   110.73895473   234.03893286
 H     20  19  18     1.099691969291   110.26971565   116.77722896
 H     21  19  18     1.097694747141   109.37153014   324.54050512
 H     21  19  18     1.098390760783   109.61394911   207.72245077
 H     22  21  19     1.100163085982   107.42901402   298.68634869
 H     22  21  19     1.095826236904   107.66629326   184.37747222
 H     23  22  21     1.092217638761   114.61010715   289.02380774
 H     25  24  23     1.093149428130   113.37131761   355.88525954
 H     25  24  23     1.097750274017   110.74667847   234.32842618
 H     25  24  23     1.099691836204   110.26831724   117.07069873
 H     26  24  23     1.097713131693   109.35861898   325.19129819
 H     26  24  23     1.098440031672   109.57843248   208.40219163
 H     27  26  24     1.100028020987   107.44916895   298.43010693
 H     27  26  24     1.095906712046   107.63023558   184.14479664
 H     28  27  26     1.092205947817   114.66089238   287.58610609
 H     30  29  28     1.093192463649   113.36267900   355.09768671
 H     30  29  28     1.097737680856   110.66829436   233.56121792
 H     30  29  28     1.099776513465   110.29848125   116.32452736
 H     31  29  28     1.097708708820   109.42105457   325.08722015
 H     31  29  28     1.098458036246   109.54232679   208.28957420
 H     32  31  29     1.099899396403   107.46209499   297.67310845
 H     32  31  29     1.095595347209   107.68174806   183.39651393
 H     33  32  31     1.088472875176   113.96311829   287.05099888
 H     35  34  33     1.092549239034   113.40131399   359.93543216
 H     35  34  33     1.099306703064   110.42830187   238.89274221
 H     35  34  33     1.099363818566   110.66926148   121.47552959
 H     36  34  33     1.099886941305   107.42540389   121.35983482
 H     36  34  33     1.100094716260   107.51518525   234.23228823
 H     37  36  34     1.101736433721   108.72585680    58.83635064
 H     37  36  34     1.101098874118   108.30866296   306.14830878
 H     38  37  36     1.089672550305   109.35519965   176.13242015
 H     40  39  38     1.087652253078   114.30245635   358.53191405
 H     40  39  38     1.099581916553   110.04026622   237.00415565
 H     40  39  38     1.099671006126   110.24038463   120.31812963
 H     41  39  38     1.099984929615   107.40215441   122.26971532
 H     41  39  38     1.100089371184   107.20729978   234.93495193
 H     42  41  39     1.101545856104   108.78522420    56.87151093
 H     42  41  39     1.101285190486   108.62742349   303.89917024
 H     43  42  41     1.093053313009   109.99458028   177.94428135
 H     45  44  43     1.087966221932   113.93590582     7.70915108
 H     45  44  43     1.098837625029   110.89812521   246.15020183
 H     45  44  43     1.099309243719   109.95455758   129.05309918
 H     46  44  43     1.096862323096   109.75401519   352.49586875
 H     46  44  43     1.101228923516   108.74775671   235.86137078
 H     47  46  44     1.094755017051   107.95761185   173.85697881
 H     47  46  44     1.100245468512   108.68402310    59.30987687
 H     48  47  46     1.089009898620   113.71338532    59.44833027
 H     50  49  48     1.102219765119   107.43003343   247.96549877
 H     50  49  48     1.100969640309   108.25594270   135.27973334
 H     51  50  49     1.100596834055   109.03334724   307.89964724
 H     51  50  49     1.094835087637   107.68753841   193.65335240
 H     52  51  50     1.090780538277   114.73374043   304.38731338
 H     54  53  52     1.092843578975   113.51473228   358.43810614
 H     54  53  52     1.099413176469   110.47692002   236.98425524
 H     54  53  52     1.099552858250   110.46609689   119.72070924
 H     55  53  52     1.095281031280   111.93062703     0.17495069
 H     55  53  52     1.099807535234   111.05282686   239.18106802
 H     57  49  48     1.092581971520   113.50443423     4.27956882
 H     57  49  48     1.099493358228   110.57248925   242.89762988
 H     57  49  48     1.099365400407   110.43989474   125.57363379

---------------------------
INTERNAL COORDINATES (A.U.)
---------------------------
 O      0   0   0     0.000000000000     0.00000000     0.00000000
 C      1   0   0     2.329602960044     0.00000000     0.00000000
 C      2   1   0     2.798849548533   119.80598371     0.00000000
 O      3   2   1     2.585795568471   117.07505621   358.03578491
 C      4   3   2     2.723846218522   116.16055717    71.64233226
 C      3   2   1     2.573679238457   119.86404873   184.12760273
 O      6   3   2     2.530197373519   129.57508013   177.72159884
 C      7   6   3     2.720401145106   122.26096590     7.34060514
 C      2   1   3     2.832964930636   119.75321893   180.86736118
 C      9   2   1     2.841378504914   114.49884810   357.58815872
 C      9   2   1     2.559315922349   120.18333859   176.37255038
 C     11   9   2     2.867433492607   124.84812505   182.45011697
 C     12  11   9     2.865973569218   111.50266627    86.26715598
 C     13  12  11     2.539923516724   127.39184621   120.58647757
 C     14  13  12     2.857792999083   120.28001125   180.69255722
 C     14  13  12     2.873040824062   123.73986585     0.28346256
 C     16  14  13     2.941500009059   115.08612837    81.90741451
 C     17  16  14     2.848262835571   114.82235122    59.41705185
 C     18  17  16     2.542505898751   128.50183456   109.96054134
 C     19  18  17     2.856534312319   124.69655400     1.31773700
 C     19  18  17     2.878527555323   119.77886268   180.56820212
 C     21  19  18     2.941418715610   115.16586486    85.12319097
 C     22  21  19     2.847958010195   115.32738469    60.00836376
 C     23  22  21     2.542726728138   128.52330241   109.46023686
 C     24  23  22     2.856486449098   124.67413881     1.09299743
 C     24  23  22     2.878259299071   119.80222420   180.26208660
 C     26  24  23     2.941715563317   115.25998055    85.79739057
 C     27  26  24     2.848453506506   115.42342036    59.78829080
 C     28  27  26     2.542631326906   128.45924015   108.01328015
 C     29  28  27     2.856654463443   124.65695805     0.90356164
 C     29  28  27     2.878128010115   119.86110246   180.18377877
 C     31  29  28     2.941084308205   115.15970543    85.75366836
 C     32  31  29     2.851086726928   115.19820846    58.68918021
 C     33  32  31     2.541250084576   128.06396238   107.21864446
 C     34  33  32     2.859603765331   124.16707059   359.26922816
 C     34  33  32     2.879242897010   123.31618516   179.50801203
 C     36  34  33     2.894678517478   116.55507666   357.66141278
 C     37  36  34     2.867385098926   121.17531995   183.00778076
 C     38  37  36     2.540562668669   134.93994103   356.04135082
 C     39  38  37     2.862401293512   127.26137467   359.69874125
 C     39  38  37     2.889094039356   121.86530968   179.78877682
 C     41  39  38     2.893895329877   117.35080860   358.39413696
 C     42  41  39     2.865319268955   120.73898736   180.35970398
 C     43  42  41     2.543864965357   135.29810993   357.48972464
 C     44  43  42     2.860999547818   127.55482119     0.60172255
 C     44  43  42     2.878554836300   118.73788974   179.99538589
 C     46  44  43     2.937098104176   115.33466202   115.30944648
 C     47  46  44     2.848776638222   113.28720745   297.78577219
 C     48  47  46     2.540101309269   128.47730523   240.24512008
 C     49  48  47     2.878767017915   123.10898582   178.06748935
 C     50  49  48     2.918283976895   118.74671628    11.28141315
 C     51  50  49     2.851157440178   113.62497146    70.83660795
 C     52  51  50     2.540811334737   128.34776447   123.64504665
 C     53  52  51     2.855603778393   125.28675566     0.80905754
 C     53  52  51     2.858937837497   120.58500353   180.52488672
 H     55  53  52     2.078311206844   111.01910047   121.18753784
 C     49  48  47     2.859513221988   124.37797612   359.65641779
 C     11   9   2     2.821042978896   119.66061638     0.61794666
 O     58  11   9     2.318587545678   121.20773947   179.75110183
 H      5   4   3     2.063132240480   105.76855086   182.91687947
 H      5   4   3     2.072536167557   110.32384323    64.46120373
 H      5   4   3     2.064005742982   111.06855468   302.07586428
 H      8   7   6     2.062198852344   104.58021518   176.48172344
 H      8   7   6     2.066214932825   110.74745422    58.24718334
 H      8   7   6     2.061466195377   111.12865620   295.46536076
 H     10   9   2     2.071802137958   110.36326802   302.83608975
 H     10   9   2     2.060503797866   112.44774145   181.12333441
 H     10   9   2     2.072261389515   110.15308100    60.06345360
 H     12  11   9     2.072117813096   109.18617899   325.08749265
 H     12  11   9     2.062268225255   108.65358582   208.65369406
 H     13  12  11     2.061767860807   114.50814269   301.06253355
 H     15  14  13     2.070062561137   111.99988411   357.39786245
 H     15  14  13     2.075428372980   111.14242008   236.02264288
 H     15  14  13     2.077901933952   110.59745922   118.19106940
 H     16  14  13     2.070989635280   109.73104934   320.16265231
 H     16  14  13     2.074371031819   108.95753472   203.64202036
 H     17  16  14     2.078093612788   107.96072787   297.99985740
 H     17  16  14     2.070279773172   107.62842949   183.49585444
 H     18  17  16     2.064238894307   114.57004641   289.84193466
 H     20  19  18     2.065834506326   113.38410602   355.60624334
 H     20  19  18     2.074524768519   110.73895473   234.03893286
 H     20  19  18     2.078116653633   110.26971565   116.77722896
 H     21  19  18     2.074342450741   109.37153014   324.54050512
 H     21  19  18     2.075657725910   109.61394911   207.72245077
 H     22  21  19     2.079006935155   107.42901402   298.68634869
 H     22  21  19     2.070811478113   107.66629326   184.37747222
 H     23  22  21     2.063992215897   114.61010715   289.02380774
 H     25  24  23     2.065753042618   113.37131761   355.88525954
 H     25  24  23     2.074447381329   110.74667847   234.32842618
 H     25  24  23     2.078116402135   110.26831724   117.07069873
 H     26  24  23     2.074377192508   109.35861898   325.19129819
 H     26  24  23     2.075750834395   109.57843248   208.40219163
 H     27  26  24     2.078751699306   107.44916895   298.43010693
 H     27  26  24     2.070963554093   107.63023558   184.14479664
 H     28  27  26     2.063970123214   114.66089238   287.58610609
 H     30  29  28     2.065834367963   113.36267900   355.09768671
 H     30  29  28     2.074423583704   110.66829436   233.56121792
 H     30  29  28     2.078276418968   110.29848125   116.32452736
 H     31  29  28     2.074368834489   109.42105457   325.08722015
 H     31  29  28     2.075784858109   109.54232679   208.28957420
 H     32  31  29     2.078508634066   107.46209499   297.67310845
 H     32  31  29     2.070375159823   107.68174806   183.39651393
 H     33  32  31     2.056915638285   113.96311829   287.05099888
 H     35  34  33     2.064618849598   113.40131399   359.93543216
 H     35  34  33     2.077388605974   110.42830187   238.89274221
 H     35  34  33     2.077496538631   110.66926148   121.47552959
 H     36  34  33     2.078485097343   107.42540389   121.35983482
 H     36  34  33     2.078877735106   107.51518525   234.23228823
 H     37  36  34     2.081980131496   108.72585680    58.83635064
 H     37  36  34     2.080775318453   108.30866296   306.14830878
 H     38  37  36     2.059182695728   109.35519965   176.13242015
 H     40  39  38     2.055364887261   114.30245635   358.53191405
 H     40  39  38     2.077908684097   110.04026622   237.00415565
 H     40  39  38     2.078077038991   110.24038463   120.31812963
 H     41  39  38     2.078670268413   107.40215441   122.26971532
 H     41  39  38     2.078867634375   107.20729978   234.93495193
 H     42  41  39     2.081619991992   108.78522420    56.87151093
 H     42  41  39     2.081127405362   108.62742349   303.89917024
 H     43  42  41     2.065571411362   109.99458028   177.94428135
 H     45  44  43     2.055958202409   113.93590582     7.70915108
 H     45  44  43     2.076502176952   110.89812521   246.15020183
 H     45  44  43     2.077393407117   109.95455758   129.05309918
 H     46  44  43     2.072769397268   109.75401519   352.49586875
 H     46  44  43     2.081021076197   108.74775671   235.86137078
 H     47  46  44     2.068787165964   107.95761185   173.85697881
 H     47  46  44     2.079162615576   108.68402310    59.30987687
 H     48  47  46     2.057930465521   113.71338532    59.44833027
 H     50  49  48     2.082893495471   107.43003343   247.96549877
 H     50  49  48     2.080531101945   108.25594270   135.27973334
 H     51  50  49     2.079826600225   109.03334724   307.89964724
 H     51  50  49     2.068938477442   107.68753841   193.65335240
 H     52  51  50     2.061276489555   114.73374043   304.38731338
 H     54  53  52     2.065175071476   113.51473228   358.43810614
 H     54  53  52     2.077589811551   110.47692002   236.98425524
 H     54  53  52     2.077853771862   110.46609689   119.72070924
 H     55  53  52     2.069781188797   111.93062703     0.17495069
 H     55  53  52     2.078335041615   111.05282686   239.18106802
 H     57  49  48     2.064680705033   113.50443423     4.27956882
 H     57  49  48     2.077741333117   110.57248925   242.89762988
 H     57  49  48     2.077499527878   110.43989474   125.57363379


           ************************************************************
           *        Program running with 8 parallel MPI-processes     *
           *              working on a common directory               *
           ************************************************************
------------------------------------------------------------------------------
                   ___                                                        
                  /   \      - P O W E R E D   B Y -                         
                 /     \                                                     
                 |  |  |   _    _      __       _____    __    __             
                 |  |  |  | |  | |    /  \     |  _  \  |  |  /  |          
                  \  \/   | |  | |   /    \    | | | |  |  | /  /          
                 / \  \   | |__| |  /  /\  \   | |_| |  |  |/  /          
                |  |  |   |  __  | /  /__\  \  |    /   |      \           
                |  |  |   | |  | | |   __   |  |    \   |  |\   \          
                \     /   | |  | | |  |  |  |  | |\  \  |  | \   \       
                 \___/    |_|  |_| |__|  |__|  |_| \__\ |__|  \__/        
                                                                              
                      - O R C A' S   B I G   F R I E N D -                    
                                      &                                       
                       - I N T E G R A L  F E E D E R -                       
                                                                              
 v1 FN, 2020, v2 2021                                                         
------------------------------------------------------------------------------


Reading SHARK input file UQ9_0e_0H_B3LYP_631Gd_opt.SHARKINP.tmp ... ok
----------------------
SHARK INTEGRAL PACKAGE
----------------------

Number of atoms                             ...    140
Number of basis functions                   ...    976
Number of shells                            ...    512
Maximum angular momentum                    ...      2
Integral batch strategy                     ... SHARK/LIBINT Hybrid
RI-J (if used) integral strategy            ... SPLIT-RIJ (Revised 2003 algorithm where possible)
Printlevel                                  ...      1
Contraction scheme used                     ... SEGMENTED contraction
Coulomb Range Separation                    ... NOT USED
Exchange Range Separation                   ... NOT USED
Finite Nucleus Model                        ... NOT USED
Auxiliary Coulomb fitting basis             ... AVAILABLE
   # of basis functions in Aux-J            ...   3744
   # of shells in Aux-J                     ...   1280
   Maximum angular momentum in Aux-J        ...      4
Auxiliary J/K fitting basis                 ... NOT available
Auxiliary Correlation fitting basis         ... NOT available
Auxiliary 'external' fitting basis          ... NOT available
Integral threshold                          ...     2.500000e-11
Primitive cut-off                           ...     2.500000e-12
Primitive pair pre-selection threshold      ...     2.500000e-12

Calculating pre-screening integrals         ... done (  0.2 sec) Dimension = 512
Organizing shell pair data                  ... done (  0.5 sec)
Shell pair information
Total number of shell pairs                 ...    131328
Shell pairs after pre-screening             ...     35891
Total number of primitive shell pairs       ...    719665
Primitive shell pairs kept                  ...    103875
          la=0 lb=0:  15152 shell pairs
          la=1 lb=0:  11749 shell pairs
          la=1 lb=1:   2332 shell pairs
          la=2 lb=0:   4482 shell pairs
          la=2 lb=1:   1828 shell pairs
          la=2 lb=2:    348 shell pairs

Calculating one electron integrals          ... done (  0.1 sec)
Calculating RI/J V-Matrix + Cholesky decomp.... done (  0.8 sec)
Calculating Nuclear repulsion               ... done (  0.0 sec) ENN=   6866.183627422925 Eh

SHARK setup successfully completed in   2.1 seconds

Maximum memory used throughout the entire GTOINT-calculation: 96.1 MB
[1718339574.128284] [eu-a2p-488:123204:0]          mpool.c:38   UCX  WARN  object 0x3ec6480 was not returned to mpool ucp_requests
[1718339574.128307] [eu-a2p-488:123204:0]          mpool.c:38   UCX  WARN  object 0x3ec6640 was not returned to mpool ucp_requests
[1718339574.128311] [eu-a2p-488:123204:0]          mpool.c:38   UCX  WARN  object 0x3ec6800 was not returned to mpool ucp_requests
[1718339574.128315] [eu-a2p-488:123204:0]          mpool.c:38   UCX  WARN  object 0x3ec69c0 was not returned to mpool ucp_requests
[1718339574.128317] [eu-a2p-488:123204:0]          mpool.c:38   UCX  WARN  object 0x3ec6b80 was not returned to mpool ucp_requests
[1718339574.128320] [eu-a2p-488:123204:0]          mpool.c:38   UCX  WARN  object 0x3ec6d40 was not returned to mpool ucp_requests
[1718339574.128323] [eu-a2p-488:123204:0]          mpool.c:38   UCX  WARN  object 0x3ec6f00 was not returned to mpool ucp_requests
[1718339574.128326] [eu-a2p-488:123204:0]          mpool.c:38   UCX  WARN  object 0x3ec70c0 was not returned to mpool ucp_requests
[1718339574.128329] [eu-a2p-488:123204:0]          mpool.c:38   UCX  WARN  object 0x3ec7280 was not returned to mpool ucp_requests
[1718339574.128331] [eu-a2p-488:123204:0]          mpool.c:38   UCX  WARN  object 0x3ec7440 was not returned to mpool ucp_requests
[1718339574.128334] [eu-a2p-488:123204:0]          mpool.c:38   UCX  WARN  object 0x3ec7600 was not returned to mpool ucp_requests
[1718339574.128336] [eu-a2p-488:123204:0]          mpool.c:38   UCX  WARN  object 0x3ec77c0 was not returned to mpool ucp_requests
[1718339574.128339] [eu-a2p-488:123204:0]          mpool.c:38   UCX  WARN  object 0x3ec7980 was not returned to mpool ucp_requests
[1718339574.128341] [eu-a2p-488:123204:0]          mpool.c:38   UCX  WARN  object 0x3ec7b40 was not returned to mpool ucp_requests
[1718339574.128344] [eu-a2p-488:123204:0]          mpool.c:38   UCX  WARN  object 0x3ec7d00 was not returned to mpool ucp_requests
[1718339574.128347] [eu-a2p-488:123204:0]          mpool.c:38   UCX  WARN  object 0x3ec7ec0 was not returned to mpool ucp_requests
[1718339574.128349] [eu-a2p-488:123204:0]          mpool.c:38   UCX  WARN  object 0x3ec8080 was not returned to mpool ucp_requests
[1718339574.128352] [eu-a2p-488:123204:0]          mpool.c:38   UCX  WARN  object 0x3ec8240 was not returned to mpool ucp_requests
[1718339574.128354] [eu-a2p-488:123204:0]          mpool.c:38   UCX  WARN  object 0x3ec8400 was not returned to mpool ucp_requests
[1718339574.128357] [eu-a2p-488:123204:0]          mpool.c:38   UCX  WARN  object 0x3ec85c0 was not returned to mpool ucp_requests
[1718339574.128359] [eu-a2p-488:123204:0]          mpool.c:38   UCX  WARN  object 0x3ec8780 was not returned to mpool ucp_requests
[1718339574.128362] [eu-a2p-488:123204:0]          mpool.c:38   UCX  WARN  object 0x3ec8940 was not returned to mpool ucp_requests
[1718339574.128364] [eu-a2p-488:123204:0]          mpool.c:38   UCX  WARN  object 0x3ec8b00 was not returned to mpool ucp_requests
[1718339574.128366] [eu-a2p-488:123204:0]          mpool.c:38   UCX  WARN  object 0x3ec8cc0 was not returned to mpool ucp_requests
[1718339574.128369] [eu-a2p-488:123204:0]          mpool.c:38   UCX  WARN  object 0x3ec8e80 was not returned to mpool ucp_requests
[1718339574.128372] [eu-a2p-488:123204:0]          mpool.c:38   UCX  WARN  object 0x3ec9040 was not returned to mpool ucp_requests
[1718339574.128374] [eu-a2p-488:123204:0]          mpool.c:38   UCX  WARN  object 0x3ec9200 was not returned to mpool ucp_requests
[1718339574.128377] [eu-a2p-488:123204:0]          mpool.c:38   UCX  WARN  object 0x3ec93c0 was not returned to mpool ucp_requests
[1718339574.128379] [eu-a2p-488:123204:0]          mpool.c:38   UCX  WARN  object 0x3ec9580 was not returned to mpool ucp_requests
[1718339574.161367] [eu-a2p-488:123205:0]          mpool.c:38   UCX  WARN  object 0x3857480 was not returned to mpool ucp_requests
[1718339574.161398] [eu-a2p-488:123205:0]          mpool.c:38   UCX  WARN  object 0x3857640 was not returned to mpool ucp_requests
[1718339574.161402] [eu-a2p-488:123205:0]          mpool.c:38   UCX  WARN  object 0x3857800 was not returned to mpool ucp_requests
[1718339574.161405] [eu-a2p-488:123205:0]          mpool.c:38   UCX  WARN  object 0x38579c0 was not returned to mpool ucp_requests
[1718339574.161408] [eu-a2p-488:123205:0]          mpool.c:38   UCX  WARN  object 0x3857b80 was not returned to mpool ucp_requests
[1718339574.161411] [eu-a2p-488:123205:0]          mpool.c:38   UCX  WARN  object 0x3857d40 was not returned to mpool ucp_requests
[1718339574.161413] [eu-a2p-488:123205:0]          mpool.c:38   UCX  WARN  object 0x3857f00 was not returned to mpool ucp_requests
[1718339574.161416] [eu-a2p-488:123205:0]          mpool.c:38   UCX  WARN  object 0x38580c0 was not returned to mpool ucp_requests
[1718339574.161419] [eu-a2p-488:123205:0]          mpool.c:38   UCX  WARN  object 0x3858280 was not returned to mpool ucp_requests
[1718339574.161421] [eu-a2p-488:123205:0]          mpool.c:38   UCX  WARN  object 0x3858440 was not returned to mpool ucp_requests
[1718339574.161424] [eu-a2p-488:123205:0]          mpool.c:38   UCX  WARN  object 0x3858600 was not returned to mpool ucp_requests
[1718339574.161426] [eu-a2p-488:123205:0]          mpool.c:38   UCX  WARN  object 0x38587c0 was not returned to mpool ucp_requests
[1718339574.161429] [eu-a2p-488:123205:0]          mpool.c:38   UCX  WARN  object 0x3858980 was not returned to mpool ucp_requests
[1718339574.161432] [eu-a2p-488:123205:0]          mpool.c:38   UCX  WARN  object 0x3858b40 was not returned to mpool ucp_requests
[1718339574.161434] [eu-a2p-488:123205:0]          mpool.c:38   UCX  WARN  object 0x3858d00 was not returned to mpool ucp_requests
[1718339574.161437] [eu-a2p-488:123205:0]          mpool.c:38   UCX  WARN  object 0x3858ec0 was not returned to mpool ucp_requests
[1718339574.161440] [eu-a2p-488:123205:0]          mpool.c:38   UCX  WARN  object 0x3859080 was not returned to mpool ucp_requests
[1718339574.161443] [eu-a2p-488:123205:0]          mpool.c:38   UCX  WARN  object 0x3859240 was not returned to mpool ucp_requests
[1718339574.161445] [eu-a2p-488:123205:0]          mpool.c:38   UCX  WARN  object 0x3859400 was not returned to mpool ucp_requests
[1718339574.161448] [eu-a2p-488:123205:0]          mpool.c:38   UCX  WARN  object 0x38595c0 was not returned to mpool ucp_requests
[1718339574.161451] [eu-a2p-488:123205:0]          mpool.c:38   UCX  WARN  object 0x3859780 was not returned to mpool ucp_requests
[1718339574.161454] [eu-a2p-488:123205:0]          mpool.c:38   UCX  WARN  object 0x3859940 was not returned to mpool ucp_requests
[1718339574.161456] [eu-a2p-488:123205:0]          mpool.c:38   UCX  WARN  object 0x3859b00 was not returned to mpool ucp_requests
[1718339574.161458] [eu-a2p-488:123205:0]          mpool.c:38   UCX  WARN  object 0x3859cc0 was not returned to mpool ucp_requests
[1718339574.161461] [eu-a2p-488:123205:0]          mpool.c:38   UCX  WARN  object 0x3859e80 was not returned to mpool ucp_requests
[1718339574.161463] [eu-a2p-488:123205:0]          mpool.c:38   UCX  WARN  object 0x385a040 was not returned to mpool ucp_requests
[1718339574.161466] [eu-a2p-488:123205:0]          mpool.c:38   UCX  WARN  object 0x385a200 was not returned to mpool ucp_requests
[1718339574.161469] [eu-a2p-488:123205:0]          mpool.c:38   UCX  WARN  object 0x385a3c0 was not returned to mpool ucp_requests
[1718339574.161471] [eu-a2p-488:123205:0]          mpool.c:38   UCX  WARN  object 0x385a580 was not returned to mpool ucp_requests
[1718339574.171160] [eu-a2p-488:123203:0]          mpool.c:38   UCX  WARN  object 0x2fc0c40 was not returned to mpool ucp_requests
[1718339574.171182] [eu-a2p-488:123203:0]          mpool.c:38   UCX  WARN  object 0x2fc0e00 was not returned to mpool ucp_requests
[1718339574.171187] [eu-a2p-488:123203:0]          mpool.c:38   UCX  WARN  object 0x2fc0fc0 was not returned to mpool ucp_requests
[1718339574.171190] [eu-a2p-488:123203:0]          mpool.c:38   UCX  WARN  object 0x2fc1180 was not returned to mpool ucp_requests
[1718339574.171193] [eu-a2p-488:123203:0]          mpool.c:38   UCX  WARN  object 0x2fc1340 was not returned to mpool ucp_requests
[1718339574.171195] [eu-a2p-488:123203:0]          mpool.c:38   UCX  WARN  object 0x2fc1500 was not returned to mpool ucp_requests
[1718339574.171198] [eu-a2p-488:123203:0]          mpool.c:38   UCX  WARN  object 0x2fc16c0 was not returned to mpool ucp_requests
[1718339574.171201] [eu-a2p-488:123203:0]          mpool.c:38   UCX  WARN  object 0x2fc1880 was not returned to mpool ucp_requests
[1718339574.171203] [eu-a2p-488:123203:0]          mpool.c:38   UCX  WARN  object 0x2fc1a40 was not returned to mpool ucp_requests
[1718339574.171206] [eu-a2p-488:123203:0]          mpool.c:38   UCX  WARN  object 0x2fc1c00 was not returned to mpool ucp_requests
[1718339574.171208] [eu-a2p-488:123203:0]          mpool.c:38   UCX  WARN  object 0x2fc1dc0 was not returned to mpool ucp_requests
[1718339574.171211] [eu-a2p-488:123203:0]          mpool.c:38   UCX  WARN  object 0x2fc1f80 was not returned to mpool ucp_requests
[1718339574.171214] [eu-a2p-488:123203:0]          mpool.c:38   UCX  WARN  object 0x2fc2140 was not returned to mpool ucp_requests
[1718339574.171216] [eu-a2p-488:123203:0]          mpool.c:38   UCX  WARN  object 0x2fc2300 was not returned to mpool ucp_requests
[1718339574.171219] [eu-a2p-488:123203:0]          mpool.c:38   UCX  WARN  object 0x2fc24c0 was not returned to mpool ucp_requests
[1718339574.171221] [eu-a2p-488:123203:0]          mpool.c:38   UCX  WARN  object 0x2fc2680 was not returned to mpool ucp_requests
[1718339574.171224] [eu-a2p-488:123203:0]          mpool.c:38   UCX  WARN  object 0x2fc2840 was not returned to mpool ucp_requests
[1718339574.171227] [eu-a2p-488:123203:0]          mpool.c:38   UCX  WARN  object 0x2fc2a00 was not returned to mpool ucp_requests
[1718339574.171230] [eu-a2p-488:123203:0]          mpool.c:38   UCX  WARN  object 0x2fc2bc0 was not returned to mpool ucp_requests
[1718339574.171233] [eu-a2p-488:123203:0]          mpool.c:38   UCX  WARN  object 0x2fc2d80 was not returned to mpool ucp_requests
[1718339574.171235] [eu-a2p-488:123203:0]          mpool.c:38   UCX  WARN  object 0x2fc2f40 was not returned to mpool ucp_requests
[1718339574.171238] [eu-a2p-488:123203:0]          mpool.c:38   UCX  WARN  object 0x2fc3100 was not returned to mpool ucp_requests
[1718339574.171241] [eu-a2p-488:123203:0]          mpool.c:38   UCX  WARN  object 0x2fc32c0 was not returned to mpool ucp_requests
[1718339574.171243] [eu-a2p-488:123203:0]          mpool.c:38   UCX  WARN  object 0x2fc3480 was not returned to mpool ucp_requests
[1718339574.171246] [eu-a2p-488:123203:0]          mpool.c:38   UCX  WARN  object 0x2fc3640 was not returned to mpool ucp_requests
[1718339574.171248] [eu-a2p-488:123203:0]          mpool.c:38   UCX  WARN  object 0x2fc3800 was not returned to mpool ucp_requests
[1718339574.171251] [eu-a2p-488:123203:0]          mpool.c:38   UCX  WARN  object 0x2fc39c0 was not returned to mpool ucp_requests
[1718339574.171253] [eu-a2p-488:123203:0]          mpool.c:38   UCX  WARN  object 0x2fc3b80 was not returned to mpool ucp_requests
[1718339574.171256] [eu-a2p-488:123203:0]          mpool.c:38   UCX  WARN  object 0x2fc3d40 was not returned to mpool ucp_requests
[1718339574.175924] [eu-a2p-488:123208:0]          mpool.c:38   UCX  WARN  object 0x403fc40 was not returned to mpool ucp_requests
[1718339574.175946] [eu-a2p-488:123208:0]          mpool.c:38   UCX  WARN  object 0x403fe00 was not returned to mpool ucp_requests
[1718339574.175950] [eu-a2p-488:123208:0]          mpool.c:38   UCX  WARN  object 0x403ffc0 was not returned to mpool ucp_requests
[1718339574.175953] [eu-a2p-488:123208:0]          mpool.c:38   UCX  WARN  object 0x4040180 was not returned to mpool ucp_requests
[1718339574.175956] [eu-a2p-488:123208:0]          mpool.c:38   UCX  WARN  object 0x4040340 was not returned to mpool ucp_requests
[1718339574.175958] [eu-a2p-488:123208:0]          mpool.c:38   UCX  WARN  object 0x4040500 was not returned to mpool ucp_requests
[1718339574.175961] [eu-a2p-488:123208:0]          mpool.c:38   UCX  WARN  object 0x40406c0 was not returned to mpool ucp_requests
[1718339574.175963] [eu-a2p-488:123208:0]          mpool.c:38   UCX  WARN  object 0x4040880 was not returned to mpool ucp_requests
[1718339574.175966] [eu-a2p-488:123208:0]          mpool.c:38   UCX  WARN  object 0x4040a40 was not returned to mpool ucp_requests
[1718339574.175969] [eu-a2p-488:123208:0]          mpool.c:38   UCX  WARN  object 0x4040c00 was not returned to mpool ucp_requests
[1718339574.175971] [eu-a2p-488:123208:0]          mpool.c:38   UCX  WARN  object 0x4040dc0 was not returned to mpool ucp_requests
[1718339574.175973] [eu-a2p-488:123208:0]          mpool.c:38   UCX  WARN  object 0x4040f80 was not returned to mpool ucp_requests
[1718339574.175976] [eu-a2p-488:123208:0]          mpool.c:38   UCX  WARN  object 0x4041140 was not returned to mpool ucp_requests
[1718339574.175979] [eu-a2p-488:123208:0]          mpool.c:38   UCX  WARN  object 0x4041300 was not returned to mpool ucp_requests
[1718339574.175981] [eu-a2p-488:123208:0]          mpool.c:38   UCX  WARN  object 0x40414c0 was not returned to mpool ucp_requests
[1718339574.175984] [eu-a2p-488:123208:0]          mpool.c:38   UCX  WARN  object 0x4041680 was not returned to mpool ucp_requests
[1718339574.175986] [eu-a2p-488:123208:0]          mpool.c:38   UCX  WARN  object 0x4041840 was not returned to mpool ucp_requests
[1718339574.175989] [eu-a2p-488:123208:0]          mpool.c:38   UCX  WARN  object 0x4041a00 was not returned to mpool ucp_requests
[1718339574.175992] [eu-a2p-488:123208:0]          mpool.c:38   UCX  WARN  object 0x4041bc0 was not returned to mpool ucp_requests
[1718339574.175994] [eu-a2p-488:123208:0]          mpool.c:38   UCX  WARN  object 0x4041d80 was not returned to mpool ucp_requests
[1718339574.175997] [eu-a2p-488:123208:0]          mpool.c:38   UCX  WARN  object 0x4041f40 was not returned to mpool ucp_requests
[1718339574.175999] [eu-a2p-488:123208:0]          mpool.c:38   UCX  WARN  object 0x4042100 was not returned to mpool ucp_requests
[1718339574.176002] [eu-a2p-488:123208:0]          mpool.c:38   UCX  WARN  object 0x40422c0 was not returned to mpool ucp_requests
[1718339574.176004] [eu-a2p-488:123208:0]          mpool.c:38   UCX  WARN  object 0x4042480 was not returned to mpool ucp_requests
[1718339574.176007] [eu-a2p-488:123208:0]          mpool.c:38   UCX  WARN  object 0x4042640 was not returned to mpool ucp_requests
[1718339574.176009] [eu-a2p-488:123208:0]          mpool.c:38   UCX  WARN  object 0x4042800 was not returned to mpool ucp_requests
[1718339574.176012] [eu-a2p-488:123208:0]          mpool.c:38   UCX  WARN  object 0x40429c0 was not returned to mpool ucp_requests
[1718339574.176015] [eu-a2p-488:123208:0]          mpool.c:38   UCX  WARN  object 0x4042b80 was not returned to mpool ucp_requests
[1718339574.176018] [eu-a2p-488:123208:0]          mpool.c:38   UCX  WARN  object 0x4042d40 was not returned to mpool ucp_requests
[1718339574.177481] [eu-a2p-488:123207:0]          mpool.c:38   UCX  WARN  object 0x362a2c0 was not returned to mpool ucp_requests
[1718339574.177504] [eu-a2p-488:123207:0]          mpool.c:38   UCX  WARN  object 0x362a480 was not returned to mpool ucp_requests
[1718339574.177508] [eu-a2p-488:123207:0]          mpool.c:38   UCX  WARN  object 0x362a640 was not returned to mpool ucp_requests
[1718339574.177511] [eu-a2p-488:123207:0]          mpool.c:38   UCX  WARN  object 0x362a800 was not returned to mpool ucp_requests
[1718339574.177514] [eu-a2p-488:123207:0]          mpool.c:38   UCX  WARN  object 0x362a9c0 was not returned to mpool ucp_requests
[1718339574.177517] [eu-a2p-488:123207:0]          mpool.c:38   UCX  WARN  object 0x362ab80 was not returned to mpool ucp_requests
[1718339574.177520] [eu-a2p-488:123207:0]          mpool.c:38   UCX  WARN  object 0x362ad40 was not returned to mpool ucp_requests
[1718339574.177522] [eu-a2p-488:123207:0]          mpool.c:38   UCX  WARN  object 0x362af00 was not returned to mpool ucp_requests
[1718339574.177525] [eu-a2p-488:123207:0]          mpool.c:38   UCX  WARN  object 0x362b0c0 was not returned to mpool ucp_requests
[1718339574.177527] [eu-a2p-488:123207:0]          mpool.c:38   UCX  WARN  object 0x362b280 was not returned to mpool ucp_requests
[1718339574.177530] [eu-a2p-488:123207:0]          mpool.c:38   UCX  WARN  object 0x362b440 was not returned to mpool ucp_requests
[1718339574.177532] [eu-a2p-488:123207:0]          mpool.c:38   UCX  WARN  object 0x362b600 was not returned to mpool ucp_requests
[1718339574.177535] [eu-a2p-488:123207:0]          mpool.c:38   UCX  WARN  object 0x362b7c0 was not returned to mpool ucp_requests
[1718339574.177537] [eu-a2p-488:123207:0]          mpool.c:38   UCX  WARN  object 0x362b980 was not returned to mpool ucp_requests
[1718339574.177540] [eu-a2p-488:123207:0]          mpool.c:38   UCX  WARN  object 0x362bb40 was not returned to mpool ucp_requests
[1718339574.177543] [eu-a2p-488:123207:0]          mpool.c:38   UCX  WARN  object 0x362bd00 was not returned to mpool ucp_requests
[1718339574.177545] [eu-a2p-488:123207:0]          mpool.c:38   UCX  WARN  object 0x362bec0 was not returned to mpool ucp_requests
[1718339574.177548] [eu-a2p-488:123207:0]          mpool.c:38   UCX  WARN  object 0x362c080 was not returned to mpool ucp_requests
[1718339574.177550] [eu-a2p-488:123207:0]          mpool.c:38   UCX  WARN  object 0x362c240 was not returned to mpool ucp_requests
[1718339574.177553] [eu-a2p-488:123207:0]          mpool.c:38   UCX  WARN  object 0x362c400 was not returned to mpool ucp_requests
[1718339574.177556] [eu-a2p-488:123207:0]          mpool.c:38   UCX  WARN  object 0x362c5c0 was not returned to mpool ucp_requests
[1718339574.177558] [eu-a2p-488:123207:0]          mpool.c:38   UCX  WARN  object 0x362c780 was not returned to mpool ucp_requests
[1718339574.177561] [eu-a2p-488:123207:0]          mpool.c:38   UCX  WARN  object 0x362c940 was not returned to mpool ucp_requests
[1718339574.177564] [eu-a2p-488:123207:0]          mpool.c:38   UCX  WARN  object 0x362cb00 was not returned to mpool ucp_requests
[1718339574.177566] [eu-a2p-488:123207:0]          mpool.c:38   UCX  WARN  object 0x362ccc0 was not returned to mpool ucp_requests
[1718339574.177569] [eu-a2p-488:123207:0]          mpool.c:38   UCX  WARN  object 0x362ce80 was not returned to mpool ucp_requests
[1718339574.177571] [eu-a2p-488:123207:0]          mpool.c:38   UCX  WARN  object 0x362d040 was not returned to mpool ucp_requests
[1718339574.177574] [eu-a2p-488:123207:0]          mpool.c:38   UCX  WARN  object 0x362d200 was not returned to mpool ucp_requests
[1718339574.177576] [eu-a2p-488:123207:0]          mpool.c:38   UCX  WARN  object 0x362d3c0 was not returned to mpool ucp_requests
[1718339574.178565] [eu-a2p-488:123206:0]          mpool.c:38   UCX  WARN  object 0x430e480 was not returned to mpool ucp_requests
[1718339574.178583] [eu-a2p-488:123206:0]          mpool.c:38   UCX  WARN  object 0x430e640 was not returned to mpool ucp_requests
[1718339574.178587] [eu-a2p-488:123206:0]          mpool.c:38   UCX  WARN  object 0x430e800 was not returned to mpool ucp_requests
[1718339574.178590] [eu-a2p-488:123206:0]          mpool.c:38   UCX  WARN  object 0x430e9c0 was not returned to mpool ucp_requests
[1718339574.178593] [eu-a2p-488:123206:0]          mpool.c:38   UCX  WARN  object 0x430eb80 was not returned to mpool ucp_requests
[1718339574.178595] [eu-a2p-488:123206:0]          mpool.c:38   UCX  WARN  object 0x430ed40 was not returned to mpool ucp_requests
[1718339574.178598] [eu-a2p-488:123206:0]          mpool.c:38   UCX  WARN  object 0x430ef00 was not returned to mpool ucp_requests
[1718339574.178600] [eu-a2p-488:123206:0]          mpool.c:38   UCX  WARN  object 0x430f0c0 was not returned to mpool ucp_requests
[1718339574.178603] [eu-a2p-488:123206:0]          mpool.c:38   UCX  WARN  object 0x430f280 was not returned to mpool ucp_requests
[1718339574.178606] [eu-a2p-488:123206:0]          mpool.c:38   UCX  WARN  object 0x430f440 was not returned to mpool ucp_requests
[1718339574.178608] [eu-a2p-488:123206:0]          mpool.c:38   UCX  WARN  object 0x430f600 was not returned to mpool ucp_requests
[1718339574.178611] [eu-a2p-488:123206:0]          mpool.c:38   UCX  WARN  object 0x430f7c0 was not returned to mpool ucp_requests
[1718339574.178613] [eu-a2p-488:123206:0]          mpool.c:38   UCX  WARN  object 0x430f980 was not returned to mpool ucp_requests
[1718339574.178616] [eu-a2p-488:123206:0]          mpool.c:38   UCX  WARN  object 0x430fb40 was not returned to mpool ucp_requests
[1718339574.178618] [eu-a2p-488:123206:0]          mpool.c:38   UCX  WARN  object 0x430fd00 was not returned to mpool ucp_requests
[1718339574.178621] [eu-a2p-488:123206:0]          mpool.c:38   UCX  WARN  object 0x430fec0 was not returned to mpool ucp_requests
[1718339574.178623] [eu-a2p-488:123206:0]          mpool.c:38   UCX  WARN  object 0x4310080 was not returned to mpool ucp_requests
[1718339574.178626] [eu-a2p-488:123206:0]          mpool.c:38   UCX  WARN  object 0x4310240 was not returned to mpool ucp_requests
[1718339574.178628] [eu-a2p-488:123206:0]          mpool.c:38   UCX  WARN  object 0x4310400 was not returned to mpool ucp_requests
[1718339574.178631] [eu-a2p-488:123206:0]          mpool.c:38   UCX  WARN  object 0x43105c0 was not returned to mpool ucp_requests
[1718339574.178633] [eu-a2p-488:123206:0]          mpool.c:38   UCX  WARN  object 0x4310780 was not returned to mpool ucp_requests
[1718339574.178636] [eu-a2p-488:123206:0]          mpool.c:38   UCX  WARN  object 0x4310940 was not returned to mpool ucp_requests
[1718339574.178638] [eu-a2p-488:123206:0]          mpool.c:38   UCX  WARN  object 0x4310b00 was not returned to mpool ucp_requests
[1718339574.178641] [eu-a2p-488:123206:0]          mpool.c:38   UCX  WARN  object 0x4310cc0 was not returned to mpool ucp_requests
[1718339574.178643] [eu-a2p-488:123206:0]          mpool.c:38   UCX  WARN  object 0x4310e80 was not returned to mpool ucp_requests
[1718339574.178646] [eu-a2p-488:123206:0]          mpool.c:38   UCX  WARN  object 0x4311040 was not returned to mpool ucp_requests
[1718339574.178648] [eu-a2p-488:123206:0]          mpool.c:38   UCX  WARN  object 0x4311200 was not returned to mpool ucp_requests
[1718339574.178651] [eu-a2p-488:123206:0]          mpool.c:38   UCX  WARN  object 0x43113c0 was not returned to mpool ucp_requests
[1718339574.178653] [eu-a2p-488:123206:0]          mpool.c:38   UCX  WARN  object 0x4311580 was not returned to mpool ucp_requests
[1718339574.180269] [eu-a2p-488:123202:0]          mpool.c:38   UCX  WARN  object 0x29d9a40 was not returned to mpool ucp_requests
[1718339574.180287] [eu-a2p-488:123202:0]          mpool.c:38   UCX  WARN  object 0x29d9c00 was not returned to mpool ucp_requests
[1718339574.180291] [eu-a2p-488:123202:0]          mpool.c:38   UCX  WARN  object 0x29d9dc0 was not returned to mpool ucp_requests
[1718339574.180294] [eu-a2p-488:123202:0]          mpool.c:38   UCX  WARN  object 0x29d9f80 was not returned to mpool ucp_requests
[1718339574.180297] [eu-a2p-488:123202:0]          mpool.c:38   UCX  WARN  object 0x29da140 was not returned to mpool ucp_requests
[1718339574.180299] [eu-a2p-488:123202:0]          mpool.c:38   UCX  WARN  object 0x29da300 was not returned to mpool ucp_requests
[1718339574.180302] [eu-a2p-488:123202:0]          mpool.c:38   UCX  WARN  object 0x29da4c0 was not returned to mpool ucp_requests
[1718339574.180305] [eu-a2p-488:123202:0]          mpool.c:38   UCX  WARN  object 0x29da680 was not returned to mpool ucp_requests
[1718339574.180307] [eu-a2p-488:123202:0]          mpool.c:38   UCX  WARN  object 0x29da840 was not returned to mpool ucp_requests
[1718339574.180310] [eu-a2p-488:123202:0]          mpool.c:38   UCX  WARN  object 0x29daa00 was not returned to mpool ucp_requests
[1718339574.180312] [eu-a2p-488:123202:0]          mpool.c:38   UCX  WARN  object 0x29dabc0 was not returned to mpool ucp_requests
[1718339574.180315] [eu-a2p-488:123202:0]          mpool.c:38   UCX  WARN  object 0x29dad80 was not returned to mpool ucp_requests
[1718339574.180317] [eu-a2p-488:123202:0]          mpool.c:38   UCX  WARN  object 0x29daf40 was not returned to mpool ucp_requests
[1718339574.180320] [eu-a2p-488:123202:0]          mpool.c:38   UCX  WARN  object 0x29db100 was not returned to mpool ucp_requests
[1718339574.180323] [eu-a2p-488:123202:0]          mpool.c:38   UCX  WARN  object 0x29db2c0 was not returned to mpool ucp_requests
[1718339574.180325] [eu-a2p-488:123202:0]          mpool.c:38   UCX  WARN  object 0x29db480 was not returned to mpool ucp_requests
[1718339574.180328] [eu-a2p-488:123202:0]          mpool.c:38   UCX  WARN  object 0x29db640 was not returned to mpool ucp_requests
[1718339574.180330] [eu-a2p-488:123202:0]          mpool.c:38   UCX  WARN  object 0x29db800 was not returned to mpool ucp_requests
[1718339574.180333] [eu-a2p-488:123202:0]          mpool.c:38   UCX  WARN  object 0x29db9c0 was not returned to mpool ucp_requests
[1718339574.180335] [eu-a2p-488:123202:0]          mpool.c:38   UCX  WARN  object 0x29dbb80 was not returned to mpool ucp_requests


           ************************************************************
           *        Program running with 8 parallel MPI-processes     *
           *              working on a common directory               *
           ************************************************************

Diagonalization of the overlap matrix:
Smallest eigenvalue                        ... 4.354e-04
Time for diagonalization                   ...    0.210 sec
Threshold for overlap eigenvalues          ... 1.000e-08
Number of eigenvalues below threshold      ... 0
Time for construction of square roots      ...    0.156 sec
Total time needed                          ...    0.370 sec

-------------------
DFT GRID GENERATION
-------------------

General Integration Accuracy     IntAcc      ... 4.959
Radial Grid Type                 RadialGrid  ... OptM3 with GC (2021)
Angular Grid (max. ang.)         AngularGrid ... 6 (Lebedev-590)
Angular grid pruning method      GridPruning ... 4 (adaptive)
Weight generation scheme         WeightScheme... Becke
Basis function cutoff            BFCut       ... 1.0000e-11
Integration weight cutoff        WCut        ... 1.0000e-14
Angular grids for H and He will be reduced by one unit
Partially contracted basis set               ... off
Rotationally invariant grid construction     ... off

Total number of grid points                  ...  1510948
Total number of batches                      ...    23674
Average number of points per batch           ...       63
Average number of grid points per atom       ...    10792
Time for grid setup =   30.402 sec

--------------------
COSX GRID GENERATION
--------------------

GRIDX 1
-------
General Integration Accuracy     IntAcc      ... 4.020
Radial Grid Type                 RadialGrid  ... OptM3 with GC (2021)
Angular Grid (max. ang.)         AngularGrid ... 2 (Lebedev-110)
Angular grid pruning method      GridPruning ... 4 (adaptive)
Weight generation scheme         WeightScheme... Becke
Basis function cutoff            BFCut       ... 1.0000e-11
Integration weight cutoff        WCut        ... 1.0000e-14
Angular grids for H and He will be reduced by one unit
Partially contracted basis set               ... on
Rotationally invariant grid construction     ... off

Total number of grid points                  ...   159931
Total number of batches                      ...     2569
Average number of points per batch           ...       62
Average number of grid points per atom       ...     1142
UseSFitting                                  ... on

GRIDX 2
-------
General Integration Accuracy     IntAcc      ... 4.338
Radial Grid Type                 RadialGrid  ... OptM3 with GC (2021)
Angular Grid (max. ang.)         AngularGrid ... 3 (Lebedev-194)
Angular grid pruning method      GridPruning ... 4 (adaptive)
Weight generation scheme         WeightScheme... Becke
Basis function cutoff            BFCut       ... 1.0000e-11
Integration weight cutoff        WCut        ... 1.0000e-14
Angular grids for H and He will be reduced by one unit
Partially contracted basis set               ... on
Rotationally invariant grid construction     ... off

Total number of grid points                  ...   346243
Total number of batches                      ...     5484
Average number of points per batch           ...       63
Average number of grid points per atom       ...     2473
UseSFitting                                  ... on

GRIDX 3
-------
General Integration Accuracy     IntAcc      ... 4.871
Radial Grid Type                 RadialGrid  ... OptM3 with GC (2021)
Angular Grid (max. ang.)         AngularGrid ... 4 (Lebedev-302)
Angular grid pruning method      GridPruning ... 4 (adaptive)
Weight generation scheme         WeightScheme... Becke
Basis function cutoff            BFCut       ... 1.0000e-11
Integration weight cutoff        WCut        ... 1.0000e-14
Angular grids for H and He will be reduced by one unit
Partially contracted basis set               ... on
Rotationally invariant grid construction     ... off

Total number of grid points                  ...   666939
Total number of batches                      ...    10488
Average number of points per batch           ...       63
Average number of grid points per atom       ...     4764
UseSFitting                                  ... on

Time for X-Grid setup             =   20.936 sec


--------------------
CPCM SOLVATION MODEL
--------------------
CPCM parameters:
  Epsilon                                         ...      80.4000
  Refrac                                          ...       1.3300
  Rsolv                                           ...       1.3000
  Surface type                                    ... GAUSSIAN VDW
  Epsilon function type                           ...         CPCM
Radii:
 Radius for O  used is    3.4469 Bohr (=   1.8240 Ang.)
 Radius for C  used is    3.8550 Bohr (=   2.0400 Ang.)
 Radius for H  used is    2.4944 Bohr (=   1.3200 Ang.)
Calculating surface                               ...        done! (  0.0s)
GEPOL surface points                              ...         7368
GEPOL Volume                                      ...    7421.8360
GEPOL Surface-area                                ...    3765.6133
Calculating surface distance matrix               ...        done! (  0.5s)
Performing Cholesky decomposition & store         ...        done! (  2.9s)
Overall time for CPCM initialization              ...                 3.4s
--------------
SCF ITERATIONS
--------------
ITER       Energy         Delta-E        Max-DP      RMS-DP      [F,P]     Damp
               ***  Starting incremental Fock matrix formation  ***
                      *** Initiating the SOSCF procedure ***
                      *** Re-Reading the Fockian *** 
                      *** Removing any level shift *** 
ITER      Energy       Delta-E        Grad      Rot      Max-DP    RMS-DP
  0  -2406.21137716 -2406.2113771624  0.000109  0.000109  0.000322  0.000004
               *** Restarting incremental Fock matrix formation ***
  1  -2406.21138808  -0.0000109147  0.000040  0.000096  0.000144  0.000002
  2  -2406.21138930  -0.0000012231  0.000006  0.000030  0.000044  0.000000
  3  -2406.21138932  -0.0000000156  0.000010  0.000023  0.000039  0.000000
  4  -2406.21138933  -0.0000000129  0.000004  0.000009  0.000020  0.000000
  5  -2406.21138936  -0.0000000267  0.000004  0.000006  0.000011  0.000000
                  ***Gradient check signals convergence***
              ***Rediagonalizing the Fockian in SOSCF/NRSCF***

               *****************************************************
               *                     SUCCESS                       *
               *           SCF CONVERGED AFTER   6 CYCLES          *
               *****************************************************

Old exchange energy                            =    -68.441177793 Eh
New exchange energy                            =    -68.441202372 Eh
Exchange energy change after final integration =     -0.000024579 Eh
Total energy after final integration           =  -2406.211413944 Eh
Final COS-X integration done in                =    69.261 sec
Total Energy       :        -2406.21141394 Eh          -65476.34133 eV
  Last Energy change         ...   -9.1622e-09  Tolerance :   1.0000e-08
  Last MAX-Density change    ...    7.5495e-15  Tolerance :   1.0000e-07
             **** THE GBW FILE WAS UPDATED (UQ9_0e_0H_B3LYP_631Gd_opt.gbw) ****
             **** DENSITY UQ9_0e_0H_B3LYP_631Gd_opt.scfp WAS UPDATED ****
             **** ENERGY FILE WAS UPDATED (UQ9_0e_0H_B3LYP_631Gd_opt.en.tmp) ****
             **** THE GBW FILE WAS UPDATED (UQ9_0e_0H_B3LYP_631Gd_opt.gbw) ****
             **** DENSITY UQ9_0e_0H_B3LYP_631Gd_opt.scfp WAS UPDATED ****
Total SCF time: 0 days 0 hours 5 min 43 sec 

Maximum memory used throughout the entire SCF-calculation: 1109.7 MB

-------------------------   --------------------
FINAL SINGLE POINT ENERGY     -2406.211413943639
-------------------------   --------------------


           ************************************************************
           *        Program running with 8 parallel MPI-processes     *
           *              working on a common directory               *
           ************************************************************
------------------------------------------------------------------------------
                         ORCA SCF GRADIENT CALCULATION
------------------------------------------------------------------------------

 ... reading COSX grid (gridx3)
Gradient of the Kohn-Sham DFT energy:
Kohn-Sham wavefunction type      ... RKS
Hartree-Fock exchange scaling    ...    0.200
Number of operators              ...    1
Number of atoms                  ...  140
Basis set dimensions             ...  976
Integral neglect threshold       ... 2.5e-11
Integral primitive cutoff        ... 2.5e-12
SHARK Integral package           ... ON

Nuc. rep. gradient       (SHARK) ... done (  0.0 sec)
HCore & Overlap gradient (SHARK) ... done (  2.0 sec)
RI-J gradient            (SHARK) ... done (  7.1 sec)
COSX-gradient                    ... done ( 96.1 sec)
Exchange-correlation gradient    ... done

------------------
CARTESIAN GRADIENT
------------------

   1   O   :    0.000002519    0.000002659   -0.000006457
   2   C   :   -0.000002596   -0.000009612    0.000010255
   3   C   :   -0.000002245   -0.000000354   -0.000004711
   4   O   :    0.000000266   -0.000000273    0.000004881
   5   C   :   -0.000003770   -0.000000294   -0.000002030
   6   C   :    0.000003346    0.000006392   -0.000006521
   7   O   :   -0.000003256   -0.000000548   -0.000000087
   8   C   :   -0.000001572   -0.000000015   -0.000001636
   9   C   :   -0.000000514    0.000004598   -0.000004450
  10   C   :    0.000001351   -0.000000211   -0.000001601
  11   C   :    0.000003010    0.000002897   -0.000000268
  12   C   :   -0.000000017   -0.000002987   -0.000003157
  13   C   :   -0.000000885    0.000001423    0.000002200
  14   C   :   -0.000002291    0.000001138    0.000000763
  15   C   :    0.000001523   -0.000001307   -0.000001250
  16   C   :   -0.000001317    0.000002886    0.000000197
  17   C   :   -0.000000366    0.000003217    0.000000463
  18   C   :   -0.000000673   -0.000002367   -0.000001002
  19   C   :    0.000001649    0.000002484   -0.000000593
  20   C   :   -0.000002303   -0.000001079    0.000001096
  21   C   :    0.000000629    0.000001972   -0.000000561
  22   C   :   -0.000000986   -0.000001120    0.000000922
  23   C   :    0.000000240   -0.000000828    0.000001615
  24   C   :   -0.000002513    0.000001041   -0.000001956
  25   C   :   -0.000000080    0.000000846   -0.000000243
  26   C   :    0.000001397    0.000002042    0.000002192
  27   C   :    0.000000447    0.000004733   -0.000002201
  28   C   :   -0.000002176   -0.000003809    0.000000034
  29   C   :   -0.000000044    0.000002136   -0.000002219
  30   C   :   -0.000002387    0.000002500    0.000005915
  31   C   :    0.000000802   -0.000000197   -0.000001124
  32   C   :   -0.000003335    0.000000244    0.000002695
  33   C   :    0.000002195    0.000001896    0.000002393
  34   C   :   -0.000002001   -0.000000133    0.000000036
  35   C   :   -0.000000889   -0.000000004    0.000000171
  36   C   :   -0.000002127   -0.000000125    0.000005743
  37   C   :   -0.000000768    0.000001205    0.000005452
  38   C   :   -0.000000327    0.000002483   -0.000001000
  39   C   :   -0.000000917   -0.000000542   -0.000001590
  40   C   :   -0.000000997   -0.000003371    0.000000284
  41   C   :   -0.000000784    0.000000031    0.000006340
  42   C   :   -0.000001241    0.000000652    0.000004397
  43   C   :   -0.000000059   -0.000001616   -0.000004687
  44   C   :    0.000000299    0.000000927   -0.000000035
  45   C   :   -0.000001723   -0.000002009   -0.000000356
  46   C   :    0.000000419    0.000003216    0.000004209
  47   C   :    0.000000431   -0.000003057   -0.000001837
  48   C   :   -0.000001605    0.000002532    0.000000709
  49   C   :   -0.000001750   -0.000002560    0.000000310
  50   C   :   -0.000000216    0.000001025   -0.000000921
  51   C   :   -0.000000597    0.000000001   -0.000001663
  52   C   :   -0.000001824    0.000002334    0.000000406
  53   C   :    0.000001267   -0.000000854    0.000001032
  54   C   :    0.000000855    0.000002157   -0.000001803
  55   C   :   -0.000000028   -0.000000553    0.000000367
  56   H   :   -0.000001627   -0.000000406   -0.000001391
  57   C   :    0.000000537   -0.000000455    0.000001844
  58   C   :   -0.000004673   -0.000002241    0.000004468
  59   O   :    0.000000433    0.000001441   -0.000002476
  60   H   :    0.000000516   -0.000000566   -0.000000993
  61   H   :    0.000000497    0.000001094   -0.000001360
  62   H   :    0.000000241    0.000002507    0.000002056
  63   H   :   -0.000000365    0.000001054   -0.000002410
  64   H   :   -0.000000765    0.000001210   -0.000001560
  65   H   :   -0.000000589    0.000000440   -0.000002671
  66   H   :    0.000000194   -0.000000563    0.000000234
  67   H   :   -0.000000692   -0.000000581    0.000000288
  68   H   :   -0.000000796   -0.000000632   -0.000000627
  69   H   :   -0.000001862   -0.000000688    0.000000596
  70   H   :    0.000001523    0.000000789    0.000000461
  71   H   :    0.000000576   -0.000000202   -0.000000868
  72   H   :   -0.000000568   -0.000000127   -0.000001151
  73   H   :   -0.000000524    0.000000926   -0.000000604
  74   H   :   -0.000000573    0.000000393    0.000000332
  75   H   :   -0.000000354   -0.000001380   -0.000000578
  76   H   :   -0.000001056    0.000001931    0.000000714
  77   H   :   -0.000001477    0.000000189    0.000000243
  78   H   :    0.000000059   -0.000000257    0.000000098
  79   H   :   -0.000001260   -0.000001915    0.000001340
  80   H   :   -0.000000330    0.000000862   -0.000000044
  81   H   :    0.000000326    0.000001271    0.000000396
  82   H   :    0.000000203    0.000001175    0.000001700
  83   H   :   -0.000000498   -0.000001259    0.000001415
  84   H   :   -0.000000023    0.000001015    0.000001927
  85   H   :    0.000000591    0.000000213    0.000000955
  86   H   :   -0.000001219    0.000000107    0.000000615
  87   H   :   -0.000000496    0.000000228    0.000001651
  88   H   :    0.000000161   -0.000000648    0.000000617
  89   H   :   -0.000000042    0.000000396    0.000003393
  90   H   :   -0.000000760   -0.000000472    0.000000792
  91   H   :   -0.000000392    0.000000275   -0.000000038
  92   H   :   -0.000000460   -0.000000005    0.000001110
  93   H   :   -0.000000325   -0.000000315   -0.000000825
  94   H   :   -0.000001479   -0.000000972    0.000001971
  95   H   :   -0.000001372    0.000001025    0.000002573
  96   H   :    0.000000044    0.000000263    0.000000506
  97   H   :   -0.000000350   -0.000000301   -0.000001292
  98   H   :    0.000000593    0.000001694    0.000000555
  99   H   :   -0.000000891    0.000001062    0.000003857
 100   H   :    0.000000064    0.000001235    0.000001314
 101   H   :    0.000000259   -0.000000538    0.000000426
 102   H   :    0.000000237    0.000000588    0.000001632
 103   H   :   -0.000001127    0.000000502    0.000001495
 104   H   :   -0.000000970   -0.000000010    0.000002369
 105   H   :   -0.000000441    0.000001477    0.000002189
 106   H   :   -0.000000194   -0.000000012    0.000002229
 107   H   :   -0.000003454    0.000000665    0.000000177
 108   H   :   -0.000000551   -0.000000178    0.000001421
 109   H   :   -0.000002223   -0.000000775    0.000000216
 110   H   :    0.000000366    0.000000291    0.000001087
 111   H   :    0.000000916    0.000000305   -0.000000471
 112   H   :    0.000004251    0.000004517    0.000000547
 113   H   :    0.000000352    0.000002135    0.000001650
 114   H   :    0.000000698   -0.000001485    0.000001273
 115   H   :   -0.000002985   -0.000000833    0.000000047
 116   H   :    0.000000148   -0.000001074    0.000000613
 117   H   :   -0.000000911   -0.000001401    0.000001975
 118   H   :   -0.000000084    0.000001419    0.000000869
 119   H   :   -0.000000440   -0.000001085   -0.000001213
 120   H   :    0.000001052    0.000003022    0.000000903
 121   H   :   -0.000000187    0.000001855    0.000000784
 122   H   :    0.000000744   -0.000001218    0.000000507
 123   H   :    0.000001162   -0.000000737    0.000000095
 124   H   :   -0.000001567   -0.000002632    0.000001871
 125   H   :   -0.000001491    0.000000109    0.000000265
 126   H   :    0.000000965    0.000000546   -0.000000585
 127   H   :    0.000000404    0.000000565    0.000001248
 128   H   :    0.000001180   -0.000000845    0.000000450
 129   H   :   -0.000001064   -0.000000705   -0.000001555
 130   H   :   -0.000001483    0.000000692    0.000000738
 131   H   :   -0.000000619    0.000001950   -0.000000131
 132   H   :    0.000001490    0.000000553   -0.000001370
 133   H   :   -0.000002554    0.000001213   -0.000000916
 134   H   :   -0.000000433    0.000002397    0.000000925
 135   H   :   -0.000000797   -0.000000105    0.000000740
 136   H   :   -0.000002223    0.000001429    0.000001763
 137   H   :   -0.000000429    0.000003006   -0.000000721
 138   H   :    0.000000588   -0.000001549   -0.000002114
 139   H   :    0.000001028    0.000001404    0.000000036
 140   H   :   -0.000001340    0.000000609   -0.000000757

Difference to translation invariance:
           :   -0.0000595218    0.0000467195    0.0000489558

Difference to rotation invariance:
           :   -0.0008994136   -0.0010538879    0.0000482462

Norm of the cartesian gradient     ...    0.0000384443
RMS gradient                       ...    0.0000018759
MAX gradient                       ...    0.0000102553

-------
TIMINGS
-------

Total SCF gradient time            ...      155.982 sec

One electron gradient       ....       2.032 sec  (  1.3%)
RI-J Coulomb gradient       ....       7.115 sec  (  4.6%)
COSX gradient               ....      96.118 sec  ( 61.6%)
XC gradient                 ....      40.892 sec  ( 26.2%)
CPCM gradient               ....       5.121 sec  (  3.3%)
   A-Matrix (El+Nuc)        ....       1.947 sec  (  1.2%)
   Potential                ....       3.174 sec  (  2.0%)

Maximum memory used throughout the entire SCFGRAD-calculation: 318.0 MB
------------------------------------------------------------------------------
                         ORCA GEOMETRY RELAXATION STEP
------------------------------------------------------------------------------

Reading the OPT-File                    .... done
Getting information on internals        .... done
Copying old internal coords+grads       .... done
Making the new internal coordinates     .... (new redundants).... done
Validating the new internal coordinates .... (new redundants).... done
Calculating the B-matrix                .... done
Calculating the G,G- and P matrices     .... done
Transforming gradient to internals      .... done
Projecting the internal gradient        .... done
Number of atoms                         .... 140
Number of internal coordinates          .... 711
Current Energy                          .... -2406.211413944 Eh
Current gradient norm                   ....     0.000038444 Eh/bohr
Maximum allowed component of the step   ....  0.300
Current trust radius                    ....  0.300
Updating the Hessian (BFGS)             .... done
Forming the augmented Hessian           .... done
Diagonalizing the augmented Hessian     .... done
Last element of RFO vector              ....  0.999999103
Lowest eigenvalues of augmented Hessian:
 -0.000000038  0.000748529  0.002558676  0.008980664  0.009393770
Length of the computed step             ....  0.001339667
The final length of the internal step   ....  0.001339667
Converting the step to cartesian space:
 Initial RMS(Int)=    0.0000502415
Transforming coordinates:
 Iter   0:  RMS(Cart)=    0.0021291238 RMS(Int)=    0.0000502355
 Iter   1:  RMS(Cart)=    0.0000004668 RMS(Int)=    0.0000000608
 Iter   2:  RMS(Cart)=    0.0000000002 RMS(Int)=    0.0000000000
done
Storing new coordinates                 .... done

                                .--------------------.
          ----------------------|Geometry convergence|-------------------------
          Item                value                   Tolerance       Converged
          ---------------------------------------------------------------------
          Energy change      -0.0000005200            0.0000002000      NO
          RMS gradient        0.0000038699            0.0000080000      YES
          MAX gradient        0.0000275230            0.0000300000      YES
          RMS step            0.0000502415            0.0001000000      YES
          MAX step            0.0008660874            0.0002000000      NO
          ........................................................
          Max(Bonds)      0.0005      Max(Angles)    0.00
          Max(Dihed)        0.01      Max(Improp)    0.00
          ---------------------------------------------------------------------

The optimization has not yet converged - more geometry cycles are needed


    ---------------------------------------------------------------------------
                         Redundant Internal Coordinates
                            (Angstroem and degrees)

        Definition                    Value    dE/dq     Step     New-Value
    ----------------------------------------------------------------------------
     1. B(C   1,O   0)                1.2328  0.000003 -0.0000    1.2328   
     2. B(C   2,C   1)                1.4811  0.000000  0.0000    1.4811   
     3. B(O   3,C   2)                1.3683  0.000001  0.0000    1.3683   
     4. B(C   4,O   3)                1.4414  0.000001  0.0000    1.4414   
     5. B(C   5,C   2)                1.3619 -0.000006  0.0000    1.3619   
     6. B(O   6,C   5)                1.3389 -0.000004  0.0000    1.3389   
     7. B(C   7,O   6)                1.4396 -0.000001  0.0000    1.4396   
     8. B(C   8,C   1)                1.4991 -0.000001  0.0000    1.4991   
     9. B(C   9,C   8)                1.5036  0.000000 -0.0000    1.5036   
    10. B(C  10,C   8)                1.3543  0.000001 -0.0000    1.3543   
    11. B(C  11,C  10)                1.5174  0.000001 -0.0000    1.5174   
    12. B(C  12,C  11)                1.5166  0.000000 -0.0000    1.5166   
    13. B(C  13,C  12)                1.3441 -0.000002  0.0000    1.3441   
    14. B(C  14,C  13)                1.5123  0.000002 -0.0000    1.5123   
    15. B(C  15,C  13)                1.5203 -0.000001  0.0000    1.5203   
    16. B(C  16,C  15)                1.5566  0.000001  0.0000    1.5566   
    17. B(C  17,C  16)                1.5072  0.000003 -0.0000    1.5072   
    18. B(C  18,C  17)                1.3454  0.000002 -0.0000    1.3454   
    19. B(C  19,C  18)                1.5116  0.000000 -0.0000    1.5116   
    20. B(C  20,C  18)                1.5233  0.000000  0.0000    1.5233   
    21. B(C  21,C  20)                1.5565 -0.000002 -0.0000    1.5565   
    22. B(C  22,C  21)                1.5071 -0.000001 -0.0000    1.5071   
    23. B(C  23,C  22)                1.3456 -0.000001  0.0000    1.3456   
    24. B(C  24,C  23)                1.5116 -0.000000  0.0000    1.5116   
    25. B(C  25,C  23)                1.5231 -0.000000 -0.0000    1.5231   
    26. B(C  26,C  25)                1.5567 -0.000003  0.0000    1.5567   
    27. B(C  27,C  26)                1.5073 -0.000002 -0.0000    1.5073   
    28. B(C  28,C  27)                1.3455 -0.000006  0.0000    1.3455   
    29. B(C  29,C  28)                1.5117  0.000001 -0.0000    1.5117   
    30. B(C  30,C  28)                1.5230 -0.000002 -0.0000    1.5230   
    31. B(C  31,C  30)                1.5564 -0.000004 -0.0000    1.5564   
    32. B(C  32,C  31)                1.5087 -0.000004 -0.0000    1.5087   
    33. B(C  33,C  32)                1.3448 -0.000008  0.0000    1.3448   
    34. B(C  34,C  33)                1.5132  0.000000 -0.0000    1.5132   
    35. B(C  35,C  33)                1.5236 -0.000004  0.0000    1.5236   
    36. B(C  36,C  35)                1.5318  0.000003 -0.0000    1.5318   
    37. B(C  37,C  36)                1.5174  0.000007 -0.0000    1.5174   
    38. B(C  38,C  37)                1.3444  0.000005 -0.0000    1.3444   
    39. B(C  39,C  38)                1.5147  0.000002 -0.0000    1.5147   
    40. B(C  40,C  38)                1.5288 -0.000003  0.0000    1.5288   
    41. B(C  41,C  40)                1.5314 -0.000001 -0.0000    1.5314   
    42. B(C  42,C  41)                1.5163  0.000004 -0.0000    1.5163   
    43. B(C  43,C  42)                1.3462  0.000004 -0.0000    1.3462   
    44. B(C  44,C  43)                1.5140 -0.000001  0.0000    1.5140   
    45. B(C  45,C  43)                1.5233 -0.000002  0.0000    1.5233   
    46. B(C  46,C  45)                1.5542 -0.000002  0.0000    1.5542   
    47. B(C  47,C  46)                1.5075  0.000001 -0.0000    1.5075   
    48. B(C  48,C  47)                1.3442 -0.000003  0.0000    1.3442   
    49. B(C  49,C  48)                1.5234 -0.000002  0.0000    1.5234   
    50. B(C  50,C  49)                1.5443 -0.000001  0.0000    1.5443   
    51. B(C  51,C  50)                1.5088 -0.000000 -0.0000    1.5088   
    52. B(C  52,C  51)                1.3445  0.000000 -0.0000    1.3445   
    53. B(C  53,C  52)                1.5111  0.000000  0.0000    1.5111   
    54. B(C  54,C  52)                1.5129 -0.000002  0.0000    1.5129   
    55. B(H  55,C  54)                1.0998 -0.000002  0.0000    1.0998   
    56. B(C  56,C  48)                1.5132  0.000000  0.0000    1.5132   
    57. B(C  57,C  10)                1.4928  0.000000 -0.0000    1.4928   
    58. B(C  57,C   5)                1.5078 -0.000001  0.0000    1.5078   
    59. B(O  58,C  57)                1.2269 -0.000001 -0.0000    1.2269   
    60. B(H  59,C   4)                1.0918 -0.000001  0.0000    1.0918   
    61. B(H  60,C   4)                1.0967 -0.000001  0.0000    1.0967   
    62. B(H  61,C   4)                1.0922 -0.000004  0.0000    1.0922   
    63. B(H  62,C   7)                1.0913 -0.000001  0.0000    1.0913   
    64. B(H  63,C   7)                1.0934  0.000000 -0.0000    1.0934   
    65. B(H  64,C   7)                1.0909  0.000001 -0.0000    1.0909   
    66. B(H  65,C   9)                1.0964 -0.000000 -0.0000    1.0964   
    67. B(H  66,C   9)                1.0904  0.000000 -0.0000    1.0904   
    68. B(H  67,C   9)                1.0966 -0.000000  0.0000    1.0966   
    69. B(H  68,C  11)                1.0965  0.000001 -0.0000    1.0965   
    70. B(H  69,C  11)                1.0913  0.000001 -0.0000    1.0913   
    71. B(H  70,C  12)                1.0910  0.000000  0.0000    1.0910   
    72. B(H  71,C  14)                1.0954  0.000001 -0.0000    1.0954   
    73. B(H  72,C  14)                1.0983 -0.000001 -0.0000    1.0983   
    74. B(H  73,C  14)                1.0996  0.000000 -0.0000    1.0996   
    75. B(H  74,C  15)                1.0959 -0.000001  0.0000    1.0959   
    76. B(H  75,C  15)                1.0977  0.000000  0.0000    1.0977   
    77. B(H  76,C  16)                1.0997  0.000001 -0.0000    1.0997   
    78. B(H  77,C  16)                1.0955  0.000000  0.0000    1.0955   
    79. B(H  78,C  17)                1.0923 -0.000001  0.0000    1.0923   
    80. B(H  79,C  19)                1.0932 -0.000000  0.0000    1.0932   
    81. B(H  80,C  19)                1.0978  0.000001  0.0000    1.0978   
    82. B(H  81,C  19)                1.0997 -0.000000  0.0000    1.0997   
    83. B(H  82,C  20)                1.0977  0.000000 -0.0000    1.0977   
    84. B(H  83,C  20)                1.0984 -0.000000 -0.0000    1.0984   
    85. B(H  84,C  21)                1.1002 -0.000001  0.0000    1.1002   
    86. B(H  85,C  21)                1.0958 -0.000000 -0.0000    1.0958   
    87. B(H  86,C  22)                1.0922  0.000001 -0.0000    1.0922   
    88. B(H  87,C  24)                1.0931  0.000000 -0.0000    1.0931   
    89. B(H  88,C  24)                1.0978  0.000001 -0.0000    1.0977   
    90. B(H  89,C  24)                1.0997 -0.000000  0.0000    1.0997   
    91. B(H  90,C  25)                1.0977 -0.000000 -0.0000    1.0977   
    92. B(H  91,C  25)                1.0984  0.000005  0.0000    1.0984   
    93. B(H  92,C  26)                1.1000 -0.000001  0.0000    1.1000   
    94. B(H  93,C  26)                1.0959 -0.000001  0.0000    1.0959   
    95. B(H  94,C  27)                1.0922 -0.000000 -0.0000    1.0922   
    96. B(H  95,C  29)                1.0932 -0.000001  0.0000    1.0932   
    97. B(H  96,C  29)                1.0977  0.000001 -0.0000    1.0977   
    98. B(H  97,C  29)                1.0998 -0.000000  0.0000    1.0998   
    99. B(H  98,C  30)                1.0977  0.000000 -0.0000    1.0977   
   100. B(H  99,C  30)                1.0985  0.000000 -0.0000    1.0985   
   101. B(H 100,C  31)                1.0999  0.000000 -0.0000    1.0999   
   102. B(H 101,C  31)                1.0956  0.000000  0.0000    1.0956   
   103. B(H 102,C  32)                1.0885  0.000000  0.0000    1.0885   
   104. B(H 103,C  34)                1.0925  0.000001 -0.0000    1.0925   
   105. B(H 104,C  34)                1.0993  0.000000 -0.0000    1.0993   
   106. B(H 105,C  34)                1.0994  0.000000 -0.0000    1.0994   
   107. B(H 106,C  35)                1.0999 -0.000003  0.0000    1.0999   
   108. B(H 107,C  35)                1.1001  0.000000 -0.0000    1.1001   
   109. B(H 108,C  36)                1.1017  0.000003  0.0000    1.1017   
   110. B(H 108,H  91)                4.9768  0.000007 -0.0005    4.9763   
   111. B(H 109,C  36)                1.1011 -0.000000 -0.0000    1.1011   
   112. B(H 110,C  37)                1.0897  0.000000  0.0000    1.0897   
   113. B(H 111,C  39)                1.0877 -0.000006  0.0000    1.0877   
   114. B(H 112,C  39)                1.0996  0.000001 -0.0000    1.0996   
   115. B(H 113,C  39)                1.0997  0.000001 -0.0000    1.0997   
   116. B(H 114,C  40)                1.1000 -0.000003  0.0000    1.1000   
   117. B(H 115,C  40)                1.1001  0.000001 -0.0000    1.1001   
   118. B(H 116,C  41)                1.1015  0.000001 -0.0000    1.1015   
   119. B(H 117,C  41)                1.1013 -0.000001  0.0000    1.1013   
   120. B(H 118,C  42)                1.0931  0.000000 -0.0000    1.0931   
   121. B(H 119,C  44)                1.0880 -0.000003  0.0000    1.0880   
   122. B(H 120,C  44)                1.0988  0.000001 -0.0000    1.0988   
   123. B(H 121,C  44)                1.0993  0.000001 -0.0000    1.0993   
   124. B(H 122,C  45)                1.0969 -0.000001  0.0000    1.0969   
   125. B(H 123,C  45)                1.1012 -0.000002  0.0000    1.1012   
   126. B(H 124,C  46)                1.0948 -0.000000  0.0000    1.0948   
   127. B(H 125,C  46)                1.1002  0.000001  0.0000    1.1002   
   128. B(H 126,C  47)                1.0890  0.000000  0.0000    1.0890   
   129. B(H 127,C  49)                1.1022 -0.000002  0.0000    1.1022   
   130. B(H 128,C  49)                1.1010 -0.000002  0.0000    1.1010   
   131. B(H 129,C  50)                1.1006 -0.000000 -0.0000    1.1006   
   132. B(H 130,C  50)                1.0948  0.000001 -0.0000    1.0948   
   133. B(H 131,C  51)                1.0908  0.000002 -0.0000    1.0908   
   134. B(H 132,C  53)                1.0928  0.000002 -0.0000    1.0928   
   135. B(H 133,C  53)                1.0994  0.000002 -0.0000    1.0994   
   136. B(H 134,C  53)                1.0996  0.000002 -0.0000    1.0996   
   137. B(H 135,C  54)                1.0953 -0.000002  0.0000    1.0953   
   138. B(H 136,C  54)                1.0998 -0.000002  0.0000    1.0998   
   139. B(H 137,C  56)                1.0926  0.000002 -0.0000    1.0926   
   140. B(H 138,C  56)                1.0995  0.000002 -0.0000    1.0995   
   141. B(H 139,C  56)                1.0994  0.000001 -0.0000    1.0994   
   142. A(O   0,C   1,C   2)          119.81  0.000002   -0.00    119.81   
   143. A(C   2,C   1,C   8)          120.44  0.000000   -0.00    120.44   
   144. A(O   0,C   1,C   8)          119.75 -0.000002    0.00    119.75   
   145. A(C   1,C   2,C   5)          119.86 -0.000002    0.00    119.86   
   146. A(C   1,C   2,O   3)          117.08  0.000014   -0.00    117.07   
   147. A(O   3,C   2,C   5)          122.76 -0.000013    0.00    122.76   
   148. A(C   2,O   3,C   4)          116.16  0.000005   -0.00    116.16   
   149. A(H  59,C   4,H  60)          109.61  0.000000    0.00    109.61   
   150. A(O   3,C   4,H  61)          111.07  0.000002   -0.00    111.07   
   151. A(O   3,C   4,H  60)          110.32 -0.000002    0.00    110.32   
   152. A(O   3,C   4,H  59)          105.77 -0.000001    0.00    105.77   
   153. A(H  59,C   4,H  61)          109.87  0.000000   -0.00    109.87   
   154. A(H  60,C   4,H  61)          110.11  0.000000    0.00    110.11   
   155. A(C   2,C   5,O   6)          129.58 -0.000009    0.00    129.58   
   156. A(O   6,C   5,C  57)          110.72  0.000005   -0.00    110.72   
   157. A(C   2,C   5,C  57)          119.70  0.000004   -0.00    119.70   
   158. A(C   5,O   6,C   7)          122.26 -0.000010    0.00    122.26   
   159. A(O   6,C   7,H  64)          111.13 -0.000002    0.00    111.13   
   160. A(H  63,C   7,H  64)          110.16 -0.000000    0.00    110.16   
   161. A(O   6,C   7,H  63)          110.75  0.000001   -0.00    110.75   
   162. A(H  62,C   7,H  64)          110.28  0.000001   -0.00    110.28   
   163. A(O   6,C   7,H  62)          104.58  0.000000   -0.00    104.58   
   164. A(H  62,C   7,H  63)          109.81  0.000001   -0.00    109.81   
   165. A(C   1,C   8,C  10)          120.18 -0.000000   -0.00    120.18   
   166. A(C   1,C   8,C   9)          114.50  0.000003   -0.00    114.50   
   167. A(C   9,C   8,C  10)          125.31 -0.000002    0.00    125.31   
   168. A(C   8,C   9,H  66)          112.45 -0.000000    0.00    112.45   
   169. A(H  65,C   9,H  67)          106.43  0.000000   -0.00    106.43   
   170. A(C   8,C   9,H  67)          110.15  0.000001   -0.00    110.15   
   171. A(C   8,C   9,H  65)          110.36 -0.000001    0.00    110.36   
   172. A(H  66,C   9,H  67)          108.43  0.000000   -0.00    108.43   
   173. A(H  65,C   9,H  66)          108.82 -0.000000    0.00    108.82   
   174. A(C  11,C  10,C  57)          115.47  0.000001   -0.00    115.47   
   175. A(C   8,C  10,C  57)          119.66 -0.000000    0.00    119.66   
   176. A(C   8,C  10,C  11)          124.85 -0.000001    0.00    124.85   
   177. A(C  10,C  11,C  12)          111.50  0.000017   -0.00    111.50   
   178. A(C  12,C  11,H  69)          110.79 -0.000007    0.00    110.79   
   179. A(C  10,C  11,H  68)          109.19 -0.000005    0.00    109.19   
   180. A(C  10,C  11,H  69)          108.65 -0.000004    0.00    108.65   
   181. A(H  68,C  11,H  69)          107.05  0.000002    0.00    107.05   
   182. A(C  12,C  11,H  68)          109.54 -0.000003    0.00    109.54   
   183. A(C  11,C  12,H  70)          114.51  0.000008   -0.00    114.51   
   184. A(C  13,C  12,H  70)          118.10  0.000006   -0.00    118.10   
   185. A(C  11,C  12,C  13)          127.39 -0.000013    0.00    127.39   
   186. A(C  12,C  13,C  14)          120.28  0.000007   -0.00    120.28   
   187. A(C  12,C  13,C  15)          123.74 -0.000017    0.00    123.74   
   188. A(C  14,C  13,C  15)          115.98  0.000010   -0.00    115.98   
   189. A(H  71,C  14,H  72)          108.37 -0.000001    0.00    108.37   
   190. A(H  71,C  14,H  73)          108.21  0.000000   -0.00    108.21   
   191. A(C  13,C  14,H  71)          112.00 -0.000000   -0.00    112.00   
   192. A(H  72,C  14,H  73)          106.30  0.000000   -0.00    106.30   
   193. A(C  13,C  14,H  73)          110.60 -0.000001    0.00    110.60   
   194. A(C  13,C  14,H  72)          111.14  0.000001    0.00    111.14   
   195. A(C  16,C  15,H  74)          107.78 -0.000006    0.00    107.78   
   196. A(C  13,C  15,H  74)          109.73 -0.000001    0.00    109.73   
   197. A(C  13,C  15,C  16)          115.09  0.000001    0.00    115.09   
   198. A(C  16,C  15,H  75)          108.23  0.000005   -0.00    108.23   
   199. A(C  13,C  15,H  75)          108.96  0.000001   -0.00    108.96   
   200. A(H  74,C  15,H  75)          106.73  0.000000    0.00    106.73   
   201. A(C  15,C  16,H  76)          107.96 -0.000011    0.00    107.96   
   202. A(C  15,C  16,C  17)          114.82  0.000028   -0.00    114.82   
   203. A(C  17,C  16,H  76)          108.70 -0.000006    0.00    108.70   
   204. A(C  15,C  16,H  77)          107.63 -0.000004   -0.00    107.63   
   205. A(C  17,C  16,H  77)          110.95 -0.000011    0.00    110.95   
   206. A(H  76,C  16,H  77)          106.42  0.000003    0.00    106.42   
   207. A(C  16,C  17,C  18)          128.50 -0.000011    0.00    128.50   
   208. A(C  18,C  17,H  78)          116.93  0.000005   -0.00    116.93   
   209. A(C  16,C  17,H  78)          114.57  0.000005   -0.00    114.57   
   210. A(C  19,C  18,C  20)          115.52 -0.000005   -0.00    115.52   
   211. A(C  17,C  18,C  19)          124.70 -0.000006    0.00    124.70   
   212. A(C  17,C  18,C  20)          119.78  0.000011   -0.00    119.78   
   213. A(C  18,C  19,H  79)          113.38 -0.000001    0.00    113.38   
   214. A(C  18,C  19,H  80)          110.74 -0.000001   -0.00    110.74   
   215. A(H  79,C  19,H  80)          107.99  0.000000    0.00    107.99   
   216. A(C  18,C  19,H  81)          110.27  0.000002   -0.00    110.27   
   217. A(H  80,C  19,H  81)          106.21 -0.000000    0.00    106.21   
   218. A(H  79,C  19,H  81)          107.95 -0.000000    0.00    107.95   
   219. A(C  18,C  20,H  83)          109.61 -0.000005    0.00    109.61   
   220. A(C  21,C  20,H  82)          107.06  0.000001   -0.00    107.06   
   221. A(C  18,C  20,H  82)          109.37 -0.000007    0.00    109.37   
   222. A(C  18,C  20,C  21)          115.17  0.000020   -0.00    115.16   
   223. A(H  82,C  20,H  83)          106.83  0.000002    0.00    106.83   
   224. A(C  21,C  20,H  83)          108.46 -0.000012    0.00    108.46   
   225. A(C  20,C  21,C  22)          115.33 -0.000015    0.00    115.33   
   226. A(H  84,C  21,H  85)          106.46 -0.000002    0.00    106.46   
   227. A(C  20,C  21,H  85)          107.67 -0.000001    0.00    107.67   
   228. A(C  22,C  21,H  85)          110.88  0.000004    0.00    110.88   
   229. A(C  22,C  21,H  84)          108.67  0.000004   -0.00    108.67   
   230. A(C  20,C  21,H  84)          107.43  0.000011   -0.00    107.43   
   231. A(C  21,C  22,C  23)          128.52 -0.000008    0.00    128.52   
   232. A(C  23,C  22,H  86)          116.87  0.000004   -0.00    116.87   
   233. A(C  21,C  22,H  86)          114.61  0.000004   -0.00    114.61   
   234. A(C  24,C  23,C  25)          115.52 -0.000007    0.00    115.52   
   235. A(C  22,C  23,C  25)          119.80  0.000007   -0.00    119.80   
   236. A(C  22,C  23,C  24)          124.67  0.000000   -0.00    124.67   
   237. A(C  23,C  24,H  89)          110.27  0.000001   -0.00    110.27   
   238. A(H  88,C  24,H  89)          106.20  0.000001   -0.00    106.20   
   239. A(H  87,C  24,H  89)          107.97 -0.000001   -0.00    107.97   
   240. A(H  87,C  24,H  88)          107.98  0.000001   -0.00    107.98   
   241. A(C  23,C  24,H  88)          110.75 -0.000003    0.00    110.75   
   242. A(C  23,C  24,H  87)          113.37  0.000002   -0.00    113.37   
   243. A(C  23,C  25,C  26)          115.26 -0.000016    0.00    115.26   
   244. A(H  90,C  25,H  91)          106.83 -0.000001   -0.00    106.83   
   245. A(C  26,C  25,H  91)          108.43  0.000007   -0.00    108.43   
   246. A(C  23,C  25,H  91)          109.58  0.000003   -0.00    109.58   
   247. A(C  26,C  25,H  90)          107.04 -0.000000   -0.00    107.04   
   248. A(C  23,C  25,H  90)          109.36  0.000008   -0.00    109.36   
   249. A(H  92,C  26,H  93)          106.45  0.000001   -0.00    106.45   
   250. A(C  27,C  26,H  93)          110.84  0.000001   -0.00    110.84   
   251. A(C  25,C  26,H  93)          107.63  0.000000   -0.00    107.63   
   252. A(C  27,C  26,H  92)          108.64 -0.000005    0.00    108.64   
   253. A(C  25,C  26,H  92)          107.45 -0.000001    0.00    107.45   
   254. A(C  25,C  26,C  27)          115.42  0.000004   -0.00    115.42   
   255. A(C  28,C  27,H  94)          116.88 -0.000000   -0.00    116.88   
   256. A(C  26,C  27,H  94)          114.66 -0.000002    0.00    114.66   
   257. A(C  26,C  27,C  28)          128.46  0.000002   -0.00    128.46   
   258. A(C  29,C  28,C  30)          115.48  0.000001   -0.00    115.48   
   259. A(C  27,C  28,C  30)          119.86 -0.000003    0.00    119.86   
   260. A(C  27,C  28,C  29)          124.66  0.000003   -0.00    124.66   
   261. A(H  96,C  29,H  97)          106.21  0.000000    0.00    106.21   
   262. A(H  95,C  29,H  97)          107.99 -0.000000   -0.00    107.99   
   263. A(C  28,C  29,H  97)          110.30  0.000003   -0.00    110.30   
   264. A(H  95,C  29,H  96)          108.02  0.000001    0.00    108.02   
   265. A(C  28,C  29,H  96)          110.67 -0.000004    0.00    110.67   
   266. A(C  28,C  29,H  95)          113.36  0.000001    0.00    113.36   
   267. A(C  31,C  30,H  99)          108.45  0.000001    0.00    108.45   
   268. A(H  98,C  30,H  99)          106.83 -0.000001    0.00    106.83   
   269. A(C  28,C  30,H  99)          109.54 -0.000000    0.00    109.54   
   270. A(C  31,C  30,H  98)          107.10  0.000002   -0.00    107.10   
   271. A(C  28,C  30,H  98)          109.42  0.000001    0.00    109.42   
   272. A(C  28,C  30,C  31)          115.16 -0.000003   -0.00    115.16   
   273. A(H 100,C  31,H 101)          106.41 -0.000002    0.00    106.41   
   274. A(C  30,C  31,H 101)          107.68  0.000002    0.00    107.68   
   275. A(C  32,C  31,H 101)          111.20  0.000004    0.00    111.20   
   276. A(C  32,C  31,H 100)          108.48  0.000002   -0.00    108.48   
   277. A(C  30,C  31,H 100)          107.46  0.000006   -0.00    107.46   
   278. A(C  30,C  31,C  32)          115.20 -0.000013    0.00    115.20   
   279. A(C  33,C  32,H 102)          117.97  0.000003   -0.00    117.97   
   280. A(C  31,C  32,H 102)          113.96  0.000002   -0.00    113.96   
   281. A(C  31,C  32,C  33)          128.06 -0.000005    0.00    128.06   
   282. A(C  34,C  33,C  35)          112.52 -0.000001    0.00    112.52   
   283. A(C  32,C  33,C  35)          123.32  0.000003   -0.00    123.32   
   284. A(C  32,C  33,C  34)          124.17 -0.000002    0.00    124.17   
   285. A(H 104,C  34,H 105)          106.29  0.000000    0.00    106.29   
   286. A(C  33,C  34,H 105)          110.67  0.000001   -0.00    110.67   
   287. A(H 103,C  34,H 105)          108.00 -0.000000    0.00    108.00   
   288. A(H 103,C  34,H 104)          107.75  0.000000    0.00    107.75   
   289. A(C  33,C  34,H 104)          110.43 -0.000001    0.00    110.43   
   290. A(C  33,C  34,H 103)          113.40  0.000000   -0.00    113.40   
   291. A(C  36,C  35,H 107)          109.60 -0.000005    0.00    109.60   
   292. A(C  36,C  35,H 106)          109.85 -0.000002   -0.00    109.85   
   293. A(H 106,C  35,H 107)          105.28  0.000002   -0.00    105.28   
   294. A(C  33,C  35,H 107)          107.52 -0.000003    0.00    107.52   
   295. A(C  33,C  35,H 106)          107.43 -0.000006    0.00    107.43   
   296. A(C  33,C  35,C  36)          116.56  0.000013   -0.00    116.55   
   297. A(H 108,C  36,H 109)          104.24 -0.000004    0.00    104.24   
   298. A(C  37,C  36,H 109)          106.35  0.000004    0.00    106.35   
   299. A(C  35,C  36,H 109)          108.31  0.000004    0.00    108.31   
   300. A(C  37,C  36,H 108)          106.79  0.000007   -0.00    106.79   
   301. A(C  35,C  36,H 108)          108.73  0.000005   -0.00    108.73   
   302. A(C  35,C  36,C  37)          121.18 -0.000014    0.00    121.18   
   303. A(C  38,C  37,H 110)          115.70  0.000002    0.00    115.70   
   304. A(C  36,C  37,H 110)          109.36  0.000005   -0.00    109.36   
   305. A(C  36,C  37,C  38)          134.94 -0.000007   -0.00    134.94   
   306. A(C  39,C  38,C  40)          110.87 -0.000016    0.00    110.87   
   307. A(C  37,C  38,C  40)          121.87  0.000012   -0.00    121.87   
   308. A(C  37,C  38,C  39)          127.26  0.000004   -0.00    127.26   
   309. A(H 112,C  39,H 113)          106.10 -0.000000    0.00    106.10   
   310. A(H 111,C  39,H 113)          107.94 -0.000001   -0.00    107.94   
   311. A(C  38,C  39,H 113)          110.24  0.000002   -0.00    110.24   
   312. A(H 111,C  39,H 112)          107.86 -0.000001    0.00    107.86   
   313. A(C  38,C  39,H 112)          110.04 -0.000003    0.00    110.04   
   314. A(C  38,C  39,H 111)          114.30  0.000003   -0.00    114.30   
   315. A(C  41,C  40,H 115)          109.38 -0.000003    0.00    109.38   
   316. A(H 114,C  40,H 115)          105.23  0.000002    0.00    105.23   
   317. A(C  38,C  40,H 115)          107.21 -0.000006   -0.00    107.21   
   318. A(C  41,C  40,H 114)          109.57 -0.000005   -0.00    109.57   
   319. A(C  38,C  40,H 114)          107.40 -0.000005    0.00    107.40   
   320. A(C  38,C  40,C  41)          117.35  0.000016   -0.00    117.35   
   321. A(C  40,C  41,H 117)          108.63  0.000005    0.00    108.63   
   322. A(H 116,C  41,H 117)          104.32 -0.000001   -0.00    104.32   
   323. A(C  42,C  41,H 117)          106.66  0.000001    0.00    106.66   
   324. A(C  42,C  41,H 116)          106.52  0.000006   -0.00    106.52   
   325. A(C  40,C  41,H 116)          108.79  0.000001   -0.00    108.78   
   326. A(C  40,C  41,C  42)          120.74 -0.000011    0.00    120.74   
   327. A(C  43,C  42,H 118)          114.71  0.000003   -0.00    114.71   
   328. A(C  41,C  42,H 118)          109.99  0.000003   -0.00    109.99   
   329. A(C  41,C  42,C  43)          135.30 -0.000007    0.00    135.30   
   330. A(C  44,C  43,C  45)          113.70 -0.000010    0.00    113.71   
   331. A(C  42,C  43,C  44)          127.55 -0.000000    0.00    127.55   
   332. A(C  42,C  43,C  45)          118.74  0.000010   -0.00    118.74   
   333. A(H 120,C  44,H 121)          106.16 -0.000000    0.00    106.16   
   334. A(C  43,C  44,H 121)          109.95  0.000002   -0.00    109.95   
   335. A(H 119,C  44,H 121)          107.96 -0.000001   -0.00    107.96   
   336. A(H 119,C  44,H 120)          107.59  0.000000    0.00    107.59   
   337. A(C  43,C  44,H 120)          110.90 -0.000003    0.00    110.90   
   338. A(C  43,C  44,H 119)          113.94  0.000001   -0.00    113.94   
   339. A(C  43,C  45,C  46)          115.33 -0.000002   -0.00    115.33   
   340. A(H 122,C  45,H 123)          106.91 -0.000000    0.00    106.91   
   341. A(C  46,C  45,H 123)          107.31  0.000000    0.00    107.31   
   342. A(C  43,C  45,H 123)          108.75 -0.000002    0.00    108.75   
   343. A(C  46,C  45,H 122)          108.44  0.000002   -0.00    108.44   
   344. A(C  43,C  45,H 122)          109.75  0.000002   -0.00    109.75   
   345. A(C  45,C  46,C  47)          113.29  0.000003   -0.00    113.29   
   346. A(H 124,C  46,H 125)          106.00  0.000000    0.00    106.00   
   347. A(C  47,C  46,H 125)          109.17  0.000000   -0.00    109.17   
   348. A(C  45,C  46,H 125)          108.68 -0.000002   -0.00    108.68   
   349. A(C  47,C  46,H 124)          111.46 -0.000002    0.00    111.46   
   350. A(C  45,C  46,H 124)          107.96  0.000001    0.00    107.96   
   351. A(C  46,C  47,C  48)          128.48 -0.000004    0.00    128.48   
   352. A(C  48,C  47,H 126)          117.80  0.000002   -0.00    117.80   
   353. A(C  46,C  47,H 126)          113.71  0.000003   -0.00    113.71   
   354. A(C  47,C  48,C  49)          123.11  0.000003   -0.00    123.11   
   355. A(C  49,C  48,C  56)          112.50 -0.000000   -0.00    112.50   
   356. A(C  47,C  48,C  56)          124.38 -0.000003    0.00    124.38   
   357. A(C  48,C  49,C  50)          118.75  0.000002   -0.00    118.75   
   358. A(H 127,C  49,H 128)          104.81  0.000000    0.00    104.81   
   359. A(C  50,C  49,H 128)          108.36  0.000001   -0.00    108.36   
   360. A(C  48,C  49,H 128)          108.26 -0.000002   -0.00    108.26   
   361. A(C  50,C  49,H 127)          108.38 -0.000002    0.00    108.38   
   362. A(C  48,C  49,H 127)          107.43  0.000000    0.00    107.43   
   363. A(C  49,C  50,C  51)          113.62  0.000003   -0.00    113.62   
   364. A(H 129,C  50,H 130)          105.71  0.000000    0.00    105.71   
   365. A(C  51,C  50,H 130)          110.57 -0.000000    0.00    110.57   
   366. A(C  49,C  50,H 130)          107.69 -0.000002    0.00    107.69   
   367. A(C  51,C  50,H 129)          109.89 -0.000001   -0.00    109.89   
   368. A(C  49,C  50,H 129)          109.03 -0.000001    0.00    109.03   
   369. A(C  50,C  51,C  52)          128.35 -0.000001    0.00    128.35   
   370. A(C  52,C  51,H 131)          116.91  0.000001   -0.00    116.91   
   371. A(C  50,C  51,H 131)          114.73  0.000000   -0.00    114.73   
   372. A(C  51,C  52,C  54)          120.59  0.000001   -0.00    120.58   
   373. A(C  51,C  52,C  53)          125.29 -0.000001    0.00    125.29   
   374. A(C  53,C  52,C  54)          114.13  0.000000   -0.00    114.13   
   375. A(H 132,C  53,H 134)          107.85 -0.000000    0.00    107.85   
   376. A(C  52,C  53,H 134)          110.47 -0.000001    0.00    110.47   
   377. A(H 132,C  53,H 133)          107.98 -0.000000   -0.00    107.98   
   378. A(H 133,C  53,H 134)          106.24 -0.000000    0.00    106.24   
   379. A(C  52,C  53,H 133)          110.48  0.000001   -0.00    110.48   
   380. A(C  52,C  53,H 132)          113.51  0.000000   -0.00    113.51   
   381. A(H 135,C  54,H 136)          108.16  0.000000   -0.00    108.16   
   382. A(H  55,C  54,H 136)          106.26 -0.000000    0.00    106.26   
   383. A(C  52,C  54,H 136)          111.05  0.000000   -0.00    111.05   
   384. A(H  55,C  54,H 135)          108.19  0.000000   -0.00    108.19   
   385. A(C  52,C  54,H 135)          111.93  0.000000   -0.00    111.93   
   386. A(C  52,C  54,H  55)          111.02 -0.000001    0.00    111.02   
   387. A(H 138,C  56,H 139)          106.26 -0.000000   -0.00    106.26   
   388. A(H 137,C  56,H 139)          107.88  0.000000   -0.00    107.88   
   389. A(C  48,C  56,H 139)          110.44  0.000000   -0.00    110.44   
   390. A(H 137,C  56,H 138)          107.87  0.000000   -0.00    107.87   
   391. A(C  48,C  56,H 138)          110.57  0.000001   -0.00    110.57   
   392. A(C  48,C  56,H 137)          113.50 -0.000001    0.00    113.50   
   393. A(C  10,C  57,O  58)          121.21  0.000000   -0.00    121.21   
   394. A(C   5,C  57,O  58)          118.70  0.000002   -0.00    118.70   
   395. A(C   5,C  57,C  10)          120.08 -0.000002    0.00    120.08   
   396. D(O   3,C   2,C   1,O   0)     -1.96  0.000003   -0.00     -1.97   
   397. D(O   3,C   2,C   1,C   8)    177.16 -0.000001   -0.00    177.16   
   398. D(C   5,C   2,C   1,O   0)   -175.87  0.000004   -0.00   -175.88   
   399. D(C   5,C   2,C   1,C   8)      3.25  0.000000   -0.00      3.25   
   400. D(C   4,O   3,C   2,C   1)     71.64  0.000004   -0.00     71.64   
   401. D(C   4,O   3,C   2,C   5)   -114.64  0.000004   -0.00   -114.64   
   402. D(H  59,C   4,O   3,C   2)   -177.08 -0.000001    0.00   -177.08   
   403. D(H  60,C   4,O   3,C   2)     64.46  0.000000    0.00     64.46   
   404. D(H  61,C   4,O   3,C   2)    -57.92 -0.000000    0.00    -57.92   
   405. D(O   6,C   5,C   2,O   3)      4.17  0.000000   -0.00      4.17   
   406. D(O   6,C   5,C   2,C   1)    177.72  0.000001   -0.00    177.72   
   407. D(C  57,C   5,C   2,O   3)   -175.15 -0.000003    0.00   -175.15   
   408. D(C  57,C   5,C   2,C   1)     -1.60 -0.000002    0.00     -1.60   
   409. D(C   7,O   6,C   5,C  57)   -173.29  0.000000    0.00   -173.29   
   410. D(C   7,O   6,C   5,C   2)      7.34 -0.000002    0.00      7.34   
   411. D(H  62,C   7,O   6,C   5)    176.48  0.000001   -0.00    176.48   
   412. D(H  63,C   7,O   6,C   5)     58.25 -0.000000   -0.00     58.25   
   413. D(H  64,C   7,O   6,C   5)    -64.53  0.000001   -0.00    -64.54   
   414. D(C  10,C   8,C   1,C   2)     -2.75  0.000002    0.00     -2.75   
   415. D(C  10,C   8,C   1,O   0)    176.37 -0.000002    0.00    176.38   
   416. D(C   9,C   8,C   1,C   2)    178.46  0.000000    0.00    178.46   
   417. D(C   9,C   8,C   1,O   0)     -2.41 -0.000003    0.00     -2.41   
   418. D(H  65,C   9,C   8,C   1)    -57.16  0.000000    0.00    -57.16   
   419. D(H  66,C   9,C   8,C  10)      2.41 -0.000000    0.00      2.41   
   420. D(H  67,C   9,C   8,C   1)     60.06  0.000000    0.00     60.06   
   421. D(H  67,C   9,C   8,C  10)   -118.65 -0.000001    0.00   -118.65   
   422. D(H  65,C   9,C   8,C  10)    124.12 -0.000001    0.00    124.13   
   423. D(H  66,C   9,C   8,C   1)   -178.88  0.000001   -0.00   -178.88   
   424. D(C  57,C  10,C   8,C   9)    179.26 -0.000000   -0.00    179.26   
   425. D(C  57,C  10,C   8,C   1)      0.62 -0.000002    0.00      0.62   
   426. D(C  11,C  10,C   8,C   9)      1.09 -0.000003    0.00      1.10   
   427. D(C  11,C  10,C   8,C   1)   -177.55 -0.000005    0.00   -177.55   
   428. D(C  12,C  11,C  10,C  57)    -91.97  0.000000    0.00    -91.97   
   429. D(H  69,C  11,C  10,C   8)   -151.35  0.000002   -0.00   -151.35   
   430. D(H  69,C  11,C  10,C  57)     30.42 -0.000001    0.00     30.42   
   431. D(H  68,C  11,C  10,C  57)    146.85 -0.000004    0.00    146.85   
   432. D(H  68,C  11,C  10,C   8)    -34.91 -0.000001   -0.00    -34.91   
   433. D(C  12,C  11,C  10,C   8)     86.27  0.000003   -0.00     86.27   
   434. D(H  70,C  12,C  11,H  69)    179.91 -0.000004    0.00    179.91   
   435. D(H  70,C  12,C  11,H  68)     62.04 -0.000000   -0.00     62.04   
   436. D(H  70,C  12,C  11,C  10)    -58.94 -0.000002   -0.00    -58.94   
   437. D(C  13,C  12,C  11,H  69)     -0.56  0.000000   -0.00     -0.57   
   438. D(C  13,C  12,C  11,H  68)   -118.44  0.000004   -0.00   -118.44   
   439. D(C  13,C  12,C  11,C  10)    120.59  0.000002   -0.00    120.58   
   440. D(C  15,C  13,C  12,H  70)    179.79 -0.000002   -0.00    179.79   
   441. D(C  15,C  13,C  12,C  11)      0.28 -0.000006    0.00      0.29   
   442. D(C  14,C  13,C  12,H  70)      0.20 -0.000003    0.00      0.20   
   443. D(C  14,C  13,C  12,C  11)   -179.31 -0.000007    0.00   -179.30   
   444. D(H  73,C  14,C  13,C  15)    -61.43 -0.000000    0.00    -61.43   
   445. D(H  73,C  14,C  13,C  12)    118.19  0.000000   -0.00    118.19   
   446. D(H  72,C  14,C  13,C  15)     56.40 -0.000000    0.00     56.40   
   447. D(H  71,C  14,C  13,C  15)    177.78 -0.000000    0.00    177.78   
   448. D(H  71,C  14,C  13,C  12)     -2.60  0.000000   -0.00     -2.60   
   449. D(H  72,C  14,C  13,C  12)   -123.98  0.000000   -0.00   -123.98   
   450. D(H  75,C  15,C  13,C  14)     23.25 -0.000001    0.00     23.25   
   451. D(H  75,C  15,C  13,C  12)   -156.36 -0.000001    0.00   -156.35   
   452. D(H  74,C  15,C  13,C  14)    139.77 -0.000001    0.00    139.77   
   453. D(H  74,C  15,C  13,C  12)    -39.84 -0.000002    0.00    -39.83   
   454. D(C  16,C  15,C  13,C  14)    -98.49 -0.000009    0.00    -98.48   
   455. D(C  16,C  15,C  13,C  12)     81.91 -0.000010    0.00     81.91   
   456. D(C  17,C  16,C  15,H  75)    -62.71 -0.000001    0.00    -62.71   
   457. D(C  17,C  16,C  15,H  74)   -177.79 -0.000000    0.00   -177.79   
   458. D(C  17,C  16,C  15,C  13)     59.42  0.000005   -0.00     59.42   
   459. D(H  77,C  16,C  15,H  74)    -53.71  0.000001    0.00    -53.71   
   460. D(H  77,C  16,C  15,C  13)   -176.50  0.000007   -0.00   -176.50   
   461. D(H  76,C  16,C  15,H  75)    175.87 -0.000003    0.00    175.87   
   462. D(H  76,C  16,C  15,H  74)     60.79 -0.000002    0.00     60.79   
   463. D(H  76,C  16,C  15,C  13)    -62.00  0.000003   -0.00    -62.00   
   464. D(H  77,C  16,C  15,H  75)     61.37  0.000001    0.00     61.37   
   465. D(H  78,C  17,C  16,H  76)     50.86  0.000002   -0.00     50.85   
   466. D(H  78,C  17,C  16,H  77)    167.54 -0.000004   -0.00    167.54   
   467. D(H  78,C  17,C  16,C  15)    -70.16  0.000002   -0.00    -70.16   
   468. D(C  18,C  17,C  16,H  77)    -12.34  0.000003   -0.00    -12.35   
   469. D(C  18,C  17,C  16,H  76)   -129.03  0.000009   -0.01   -129.03   
   470. D(C  18,C  17,C  16,C  15)    109.96  0.000009   -0.01    109.96   
   471. D(C  20,C  18,C  17,H  78)      0.69 -0.000001    0.00      0.69   
   472. D(C  20,C  18,C  17,C  16)   -179.43 -0.000008    0.00   -179.43   
   473. D(C  19,C  18,C  17,C  16)      1.32 -0.000003    0.00      1.32   
   474. D(C  19,C  18,C  17,H  78)   -178.56  0.000004   -0.00   -178.56   
   475. D(H  81,C  19,C  18,C  20)    -62.50  0.000003   -0.00    -62.50   
   476. D(H  81,C  19,C  18,C  17)    116.78 -0.000002    0.00    116.78   
   477. D(H  80,C  19,C  18,C  20)     54.76  0.000003   -0.00     54.76   
   478. D(H  80,C  19,C  18,C  17)   -125.96 -0.000002    0.00   -125.96   
   479. D(H  79,C  19,C  18,C  20)    176.33  0.000002   -0.00    176.33   
   480. D(H  79,C  19,C  18,C  17)     -4.39 -0.000003    0.00     -4.39   
   481. D(H  83,C  20,C  18,C  19)     27.04  0.000003   -0.00     27.03   
   482. D(H  83,C  20,C  18,C  17)   -152.28  0.000008   -0.01   -152.28   
   483. D(H  82,C  20,C  18,C  19)    143.86 -0.000001   -0.00    143.85   
   484. D(H  82,C  20,C  18,C  17)    -35.46  0.000003   -0.01    -35.47   
   485. D(C  21,C  20,C  18,C  19)    -95.56  0.000009   -0.01    -95.56   
   486. D(C  21,C  20,C  18,C  17)     85.12  0.000013   -0.01     85.12   
   487. D(H  85,C  21,C  20,H  83)     61.16 -0.000002   -0.00     61.16   
   488. D(H  85,C  21,C  20,H  82)    -53.78  0.000001   -0.00    -53.79   
   489. D(H  85,C  21,C  20,C  18)   -175.62 -0.000004   -0.00   -175.63   
   490. D(H  84,C  21,C  20,H  83)    175.47  0.000000   -0.00    175.47   
   491. D(H  84,C  21,C  20,H  82)     60.52  0.000003   -0.00     60.52   
   492. D(H  84,C  21,C  20,C  18)    -61.31 -0.000002   -0.00    -61.32   
   493. D(C  22,C  21,C  20,H  83)    -63.21  0.000004   -0.00    -63.21   
   494. D(C  22,C  21,C  20,H  82)   -178.15  0.000007   -0.00   -178.16   
   495. D(C  22,C  21,C  20,C  18)     60.01  0.000002   -0.00     60.00   
   496. D(H  86,C  22,C  21,H  85)    166.35  0.000002    0.00    166.35   
   497. D(H  86,C  22,C  21,H  84)     49.67 -0.000001    0.00     49.67   
   498. D(H  86,C  22,C  21,C  20)    -70.98 -0.000008    0.01    -70.97   
   499. D(C  23,C  22,C  21,H  85)    -13.21 -0.000005    0.01    -13.21   
   500. D(C  23,C  22,C  21,H  84)   -129.89 -0.000008    0.01   -129.89   
   501. D(C  23,C  22,C  21,C  20)    109.46 -0.000015    0.01    109.47   
   502. D(C  25,C  23,C  22,H  86)      0.71 -0.000001   -0.00      0.71   
   503. D(C  25,C  23,C  22,C  21)   -179.74  0.000006   -0.00   -179.74   
   504. D(C  24,C  23,C  22,H  86)   -178.46 -0.000007    0.00   -178.46   
   505. D(C  24,C  23,C  22,C  21)      1.09  0.000000    0.00      1.09   
   506. D(H  89,C  24,C  23,C  25)    -62.13 -0.000003    0.00    -62.13   
   507. D(H  89,C  24,C  23,C  22)    117.07  0.000003   -0.00    117.07   
   508. D(H  88,C  24,C  23,C  25)     55.13 -0.000003    0.00     55.13   
   509. D(H  88,C  24,C  23,C  22)   -125.67  0.000002   -0.00   -125.67   
   510. D(H  87,C  24,C  23,C  25)    176.68 -0.000003    0.00    176.69   
   511. D(H  87,C  24,C  23,C  22)     -4.11  0.000002   -0.00     -4.12   
   512. D(H  91,C  25,C  23,C  24)     27.64 -0.000006    0.01     27.65   
   513. D(H  91,C  25,C  23,C  22)   -151.60 -0.000011    0.01   -151.59   
   514. D(H  90,C  25,C  23,C  24)    144.43 -0.000001    0.01    144.44   
   515. D(H  90,C  25,C  23,C  22)    -34.81 -0.000006    0.01    -34.80   
   516. D(C  26,C  25,C  23,C  24)    -94.96 -0.000006    0.01    -94.95   
   517. D(C  26,C  25,C  23,C  22)     85.80 -0.000011    0.01     85.81   
   518. D(H  92,C  26,C  25,H  90)     60.30 -0.000002    0.00     60.30   
   519. D(H  92,C  26,C  25,C  23)    -61.57 -0.000002    0.00    -61.57   
   520. D(C  27,C  26,C  25,H  91)    -63.43 -0.000004    0.01    -63.42   
   521. D(C  27,C  26,C  25,H  90)   -178.35 -0.000007    0.01   -178.34   
   522. D(C  27,C  26,C  25,C  23)     59.79 -0.000006    0.01     59.79   
   523. D(H  93,C  26,C  25,H  91)     60.93 -0.000000    0.00     60.93   
   524. D(H  93,C  26,C  25,H  90)    -53.99 -0.000002    0.00    -53.98   
   525. D(H  93,C  26,C  25,C  23)   -175.86 -0.000002    0.00   -175.85   
   526. D(H  92,C  26,C  25,H  91)    175.21  0.000000    0.00    175.22   
   527. D(H  94,C  27,C  26,H  93)    164.92 -0.000004    0.00    164.92   
   528. D(H  94,C  27,C  26,H  92)     48.30 -0.000002    0.00     48.30   
   529. D(H  94,C  27,C  26,C  25)    -72.41  0.000000   -0.00    -72.41   
   530. D(C  28,C  27,C  26,H  93)    -14.65 -0.000003    0.00    -14.65   
   531. D(C  28,C  27,C  26,H  92)   -131.27 -0.000002    0.00   -131.27   
   532. D(C  28,C  27,C  26,C  25)    108.01  0.000001   -0.00    108.01   
   533. D(C  30,C  28,C  27,H  94)      0.62 -0.000001    0.00      0.62   
   534. D(C  30,C  28,C  27,C  26)   -179.82 -0.000002    0.00   -179.81   
   535. D(C  29,C  28,C  27,H  94)   -178.66 -0.000002    0.00   -178.66   
   536. D(C  29,C  28,C  27,C  26)      0.90 -0.000002    0.00      0.90   
   537. D(H  97,C  29,C  28,C  30)    -62.98  0.000001   -0.00    -62.99   
   538. D(H  97,C  29,C  28,C  27)    116.32  0.000001   -0.00    116.32   
   539. D(H  96,C  29,C  28,C  30)     54.25  0.000001   -0.00     54.25   
   540. D(H  96,C  29,C  28,C  27)   -126.44  0.000001   -0.00   -126.44   
   541. D(H  95,C  29,C  28,C  30)    175.79 -0.000001   -0.00    175.79   
   542. D(H  95,C  29,C  28,C  27)     -4.90 -0.000001   -0.00     -4.90   
   543. D(H  99,C  30,C  28,C  29)     27.63 -0.000001    0.00     27.63   
   544. D(H  99,C  30,C  28,C  27)   -151.71 -0.000001   -0.00   -151.71   
   545. D(H  98,C  30,C  28,C  29)    144.43 -0.000002    0.00    144.43   
   546. D(H  98,C  30,C  28,C  27)    -34.91 -0.000002   -0.00    -34.91   
   547. D(C  31,C  30,C  28,C  29)    -94.90  0.000000    0.00    -94.90   
   548. D(C  31,C  30,C  28,C  27)     85.75  0.000000   -0.00     85.75   
   549. D(H 101,C  31,C  30,H  99)     60.28 -0.000001   -0.00     60.28   
   550. D(H 101,C  31,C  30,H  98)    -54.68 -0.000002   -0.00    -54.68   
   551. D(H 101,C  31,C  30,C  28)   -176.60 -0.000003   -0.00   -176.61   
   552. D(H 100,C  31,C  30,H  99)    174.56  0.000001   -0.00    174.55   
   553. D(H 100,C  31,C  30,H  98)     59.60  0.000000   -0.00     59.60   
   554. D(H 100,C  31,C  30,C  28)    -62.33 -0.000001   -0.00    -62.33   
   555. D(C  32,C  31,C  30,H  99)    -64.43  0.000000   -0.00    -64.43   
   556. D(C  32,C  31,C  30,H  98)   -179.38 -0.000000   -0.00   -179.39   
   557. D(C  32,C  31,C  30,C  28)     58.69 -0.000002   -0.00     58.68   
   558. D(H 102,C  32,C  31,H 101)    164.20  0.000001   -0.00    164.19   
   559. D(H 102,C  32,C  31,H 100)     47.51 -0.000000   -0.00     47.51   
   560. D(H 102,C  32,C  31,C  30)    -72.95 -0.000002   -0.00    -72.95   
   561. D(C  33,C  32,C  31,H 101)    -15.63 -0.000002   -0.00    -15.64   
   562. D(C  33,C  32,C  31,H 100)   -132.32 -0.000003   -0.00   -132.32   
   563. D(C  33,C  32,C  31,C  30)    107.22 -0.000005   -0.00    107.22   
   564. D(C  35,C  33,C  32,H 102)     -0.32  0.000000   -0.00     -0.32   
   565. D(C  35,C  33,C  32,C  31)    179.51  0.000003   -0.00    179.51   
   566. D(C  34,C  33,C  32,H 102)    179.44 -0.000002   -0.00    179.44   
   567. D(C  34,C  33,C  32,C  31)     -0.73  0.000001   -0.00     -0.73   
   568. D(H 105,C  34,C  33,C  35)    -58.74 -0.000001    0.00    -58.74   
   569. D(H 105,C  34,C  33,C  32)    121.48  0.000001    0.00    121.48   
   570. D(H 104,C  34,C  33,C  35)     58.68 -0.000001    0.00     58.68   
   571. D(H 104,C  34,C  33,C  32)   -121.11  0.000001    0.00   -121.11   
   572. D(H 103,C  34,C  33,C  35)    179.72 -0.000001    0.00    179.72   
   573. D(H 103,C  34,C  33,C  32)     -0.06  0.000001    0.00     -0.06   
   574. D(H 107,C  35,C  33,C  34)     54.45 -0.000002    0.00     54.45   
   575. D(H 107,C  35,C  33,C  32)   -125.77 -0.000004    0.00   -125.77   
   576. D(H 106,C  35,C  33,C  34)    -58.43 -0.000000    0.00    -58.42   
   577. D(H 106,C  35,C  33,C  32)    121.36 -0.000002    0.00    121.36   
   578. D(C  36,C  35,C  33,C  34)    177.88 -0.000002    0.00    177.88   
   579. D(C  36,C  35,C  33,C  32)     -2.34 -0.000004    0.00     -2.34   
   580. D(H 109,C  36,C  35,H 107)     68.50 -0.000001   -0.00     68.50   
   581. D(H 109,C  36,C  35,H 106)   -176.29 -0.000002   -0.00   -176.29   
   582. D(H 109,C  36,C  35,C  33)    -53.85 -0.000002   -0.00    -53.85   
   583. D(H 108,C  36,C  35,H 107)   -178.82 -0.000001   -0.00   -178.82   
   584. D(H 108,C  36,C  35,H 106)    -63.60 -0.000002   -0.00    -63.60   
   585. D(H 108,C  36,C  35,C  33)     58.84 -0.000002   -0.00     58.84   
   586. D(C  37,C  36,C  35,H 107)    -54.64  0.000002   -0.00    -54.65   
   587. D(C  37,C  36,C  35,H 106)     60.57  0.000000   -0.00     60.57   
   588. D(C  37,C  36,C  35,C  33)   -176.99  0.000000   -0.00   -176.99   
   589. D(H 110,C  37,C  36,H 109)     52.07  0.000001    0.00     52.07   
   590. D(H 110,C  37,C  36,H 108)    -58.80  0.000001    0.00    -58.80   
   591. D(H 110,C  37,C  36,C  35)    176.13 -0.000001    0.00    176.13   
   592. D(C  38,C  37,C  36,H 109)   -128.02  0.000002   -0.00   -128.02   
   593. D(C  38,C  37,C  36,H 108)    121.11  0.000001   -0.00    121.11   
   594. D(C  38,C  37,C  36,C  35)     -3.96 -0.000001    0.00     -3.96   
   595. D(C  40,C  38,C  37,H 110)     -0.31  0.000002   -0.00     -0.31   
   596. D(C  40,C  38,C  37,C  36)    179.79  0.000001    0.00    179.79   
   597. D(C  39,C  38,C  37,H 110)    179.60  0.000001   -0.00    179.60   
   598. D(C  39,C  38,C  37,C  36)     -0.30  0.000000    0.00     -0.30   
   599. D(H 113,C  39,C  38,C  40)    -59.76 -0.000000    0.00    -59.76   
   600. D(H 113,C  39,C  38,C  37)    120.32  0.000000    0.00    120.32   
   601. D(H 112,C  39,C  38,C  40)     56.92 -0.000001    0.00     56.93   
   602. D(H 112,C  39,C  38,C  37)   -123.00 -0.000000    0.01   -122.99   
   603. D(H 111,C  39,C  38,C  40)    178.45 -0.000002    0.01    178.46   
   604. D(H 111,C  39,C  38,C  37)     -1.47 -0.000001    0.01     -1.46   
   605. D(H 115,C  40,C  38,C  39)     55.01 -0.000001    0.00     55.02   
   606. D(H 115,C  40,C  38,C  37)   -125.07 -0.000001    0.00   -125.06   
   607. D(H 114,C  40,C  38,C  39)    -57.65  0.000002    0.00    -57.65   
   608. D(H 114,C  40,C  38,C  37)    122.27  0.000001    0.00    122.27   
   609. D(C  41,C  40,C  38,C  39)    178.47  0.000001    0.00    178.48   
   610. D(C  41,C  40,C  38,C  37)     -1.61  0.000000    0.00     -1.60   
   611. D(H 117,C  41,C  40,H 115)     66.25  0.000000   -0.01     66.24   
   612. D(H 117,C  41,C  40,H 114)   -178.87 -0.000002   -0.01   -178.88   
   613. D(H 117,C  41,C  40,C  38)    -56.10 -0.000000   -0.01    -56.11   
   614. D(H 116,C  41,C  40,H 115)    179.22  0.000002   -0.01    179.21   
   615. D(H 116,C  41,C  40,H 114)    -65.90 -0.000000   -0.01    -65.91   
   616. D(H 116,C  41,C  40,C  38)     56.87  0.000001   -0.01     56.87   
   617. D(C  42,C  41,C  40,H 115)    -57.29  0.000003   -0.01    -57.30   
   618. D(C  42,C  41,C  40,H 114)     57.59  0.000001   -0.01     57.58   
   619. D(C  42,C  41,C  40,C  38)   -179.64  0.000002   -0.01   -179.65   
   620. D(H 118,C  42,C  41,H 117)     53.48  0.000001    0.01     53.49   
   621. D(H 118,C  42,C  41,H 116)    -57.50 -0.000001    0.01    -57.49   
   622. D(H 118,C  42,C  41,C  40)    177.94 -0.000000    0.01    177.95   
   623. D(C  43,C  42,C  41,H 117)   -126.98  0.000001    0.01   -126.97   
   624. D(C  43,C  42,C  41,H 116)    122.04 -0.000001    0.01    122.05   
   625. D(C  43,C  42,C  41,C  40)     -2.51  0.000000    0.01     -2.50   
   626. D(C  45,C  43,C  42,H 118)     -0.47  0.000001    0.00     -0.47   
   627. D(C  45,C  43,C  42,C  41)    180.00  0.000001    0.00    180.00   
   628. D(C  44,C  43,C  42,H 118)   -179.87  0.000001    0.00   -179.87   
   629. D(C  44,C  43,C  42,C  41)      0.60  0.000001    0.00      0.60   
   630. D(H 121,C  44,C  43,C  45)    -50.37 -0.000000    0.01    -50.36   
   631. D(H 121,C  44,C  43,C  42)    129.05  0.000000    0.01    129.06   
   632. D(H 120,C  44,C  43,C  45)     66.73 -0.000001    0.01     66.74   
   633. D(H 120,C  44,C  43,C  42)   -113.85 -0.000001    0.01   -113.84   
   634. D(H 119,C  44,C  43,C  45)   -171.71 -0.000001    0.01   -171.70   
   635. D(H 119,C  44,C  43,C  42)      7.71 -0.000001    0.01      7.72   
   636. D(H 123,C  45,C  43,C  44)     55.34  0.000001   -0.00     55.34   
   637. D(H 123,C  45,C  43,C  42)   -124.14  0.000001   -0.00   -124.14   
   638. D(H 122,C  45,C  43,C  44)    171.97  0.000001   -0.00    171.97   
   639. D(H 122,C  45,C  43,C  42)     -7.50  0.000001   -0.00     -7.51   
   640. D(C  46,C  45,C  43,C  44)    -65.22  0.000004   -0.00    -65.22   
   641. D(C  46,C  45,C  43,C  42)    115.31  0.000003   -0.00    115.31   
   642. D(H 125,C  46,C  45,H 122)   -177.18  0.000001   -0.00   -177.18   
   643. D(H 125,C  46,C  45,C  43)     59.31 -0.000002   -0.00     59.31   
   644. D(H 124,C  46,C  45,H 123)     52.52  0.000001   -0.00     52.52   
   645. D(H 124,C  46,C  45,H 122)    -62.63  0.000000   -0.00    -62.64   
   646. D(H 124,C  46,C  45,C  43)    173.86 -0.000002   -0.00    173.86   
   647. D(C  47,C  46,C  45,H 123)    176.45  0.000001   -0.00    176.45   
   648. D(C  47,C  46,C  45,H 122)     61.29 -0.000000   -0.00     61.29   
   649. D(H 125,C  46,C  45,H 123)    -62.02  0.000002   -0.00    -62.02   
   650. D(C  47,C  46,C  45,C  43)    -62.21 -0.000003   -0.00    -62.21   
   651. D(H 126,C  47,C  46,H 125)    -61.80 -0.000001    0.00    -61.80   
   652. D(H 126,C  47,C  46,H 124)   -178.56 -0.000001    0.00   -178.55   
   653. D(H 126,C  47,C  46,C  45)     59.45 -0.000002    0.00     59.45   
   654. D(C  48,C  47,C  46,H 125)    118.99 -0.000002    0.00    119.00   
   655. D(C  48,C  47,C  46,H 124)      2.24 -0.000002    0.00      2.24   
   656. D(C  48,C  47,C  46,C  45)   -119.75 -0.000003    0.00   -119.75   
   657. D(C  56,C  48,C  47,H 126)   -179.52 -0.000003    0.00   -179.52   
   658. D(C  56,C  48,C  47,C  46)     -0.34 -0.000002    0.00     -0.34   
   659. D(C  49,C  48,C  47,H 126)     -1.11 -0.000003    0.00     -1.11   
   660. D(C  49,C  48,C  47,C  46)    178.07 -0.000001    0.00    178.07   
   661. D(H 128,C  49,C  48,C  56)    -46.14 -0.000000    0.00    -46.14   
   662. D(H 128,C  49,C  48,C  47)    135.28 -0.000001    0.00    135.28   
   663. D(H 127,C  49,C  48,C  56)     66.55 -0.000001    0.00     66.55   
   664. D(H 127,C  49,C  48,C  47)   -112.03 -0.000001    0.00   -112.03   
   665. D(C  50,C  49,C  48,C  56)   -170.14 -0.000002    0.00   -170.14   
   666. D(C  50,C  49,C  48,C  47)     11.28 -0.000003    0.00     11.28   
   667. D(H 130,C  50,C  49,H 128)     69.70 -0.000000    0.00     69.71   
   668. D(H 130,C  50,C  49,H 127)    -43.50 -0.000000    0.00    -43.50   
   669. D(H 130,C  50,C  49,C  48)   -166.35 -0.000000    0.00   -166.35   
   670. D(H 129,C  50,C  49,H 128)   -176.05 -0.000001    0.00   -176.05   
   671. D(H 129,C  50,C  49,H 127)     70.74 -0.000001    0.00     70.74   
   672. D(H 129,C  50,C  49,C  48)    -52.10 -0.000001    0.00    -52.10   
   673. D(C  51,C  50,C  49,H 128)    -53.11 -0.000001    0.00    -53.11   
   674. D(C  51,C  50,C  49,H 127)   -166.32 -0.000001    0.00   -166.32   
   675. D(C  51,C  50,C  49,C  48)     70.84 -0.000001    0.00     70.84   
   676. D(H 131,C  51,C  50,H 130)   -176.83 -0.000000   -0.00   -176.83   
   677. D(H 131,C  51,C  50,H 129)     66.85  0.000000   -0.00     66.85   
   678. D(H 131,C  51,C  50,C  49)    -55.61 -0.000000   -0.00    -55.61   
   679. D(C  52,C  51,C  50,H 130)      2.43  0.000001   -0.00      2.42   
   680. D(C  52,C  51,C  50,H 129)   -113.89  0.000001   -0.00   -113.89   
   681. D(C  52,C  51,C  50,C  49)    123.65  0.000001   -0.00    123.64   
   682. D(C  54,C  52,C  51,H 131)     -0.23 -0.000001    0.00     -0.23   
   683. D(C  54,C  52,C  51,C  50)   -179.48 -0.000001    0.00   -179.47   
   684. D(C  53,C  52,C  51,H 131)   -179.95 -0.000000    0.00   -179.95   
   685. D(C  53,C  52,C  51,C  50)      0.81 -0.000001    0.00      0.81   
   686. D(H 134,C  53,C  52,C  54)    -60.01 -0.000000    0.00    -60.01   
   687. D(H 134,C  53,C  52,C  51)    119.72 -0.000000    0.00    119.72   
   688. D(H 133,C  53,C  52,C  54)     57.25 -0.000000    0.00     57.25   
   689. D(H 133,C  53,C  52,C  51)   -123.02 -0.000000    0.00   -123.01   
   690. D(H 132,C  53,C  52,C  54)    178.71  0.000000    0.00    178.71   
   691. D(H 132,C  53,C  52,C  51)     -1.56  0.000000    0.00     -1.56   
   692. D(H 136,C  54,C  52,C  53)     58.93 -0.000000    0.00     58.93   
   693. D(H 136,C  54,C  52,C  51)   -120.82 -0.000000    0.00   -120.82   
   694. D(H 135,C  54,C  52,C  53)    179.92 -0.000000    0.00    179.92   
   695. D(H 135,C  54,C  52,C  51)      0.17  0.000000    0.00      0.18   
   696. D(H  55,C  54,C  52,C  53)    -59.07 -0.000000    0.00    -59.07   
   697. D(H  55,C  54,C  52,C  51)    121.19 -0.000000    0.00    121.19   
   698. D(H 139,C  56,C  48,C  49)    -52.99 -0.000000   -0.00    -52.99   
   699. D(H 139,C  56,C  48,C  47)    125.57  0.000000   -0.00    125.57   
   700. D(H 138,C  56,C  48,C  49)     64.34  0.000000   -0.00     64.34   
   701. D(H 138,C  56,C  48,C  47)   -117.10  0.000001   -0.00   -117.10   
   702. D(H 137,C  56,C  48,C  49)   -174.28 -0.000000   -0.00   -174.28   
   703. D(H 137,C  56,C  48,C  47)      4.28  0.000001   -0.00      4.28   
   704. D(O  58,C  57,C  10,C  11)     -1.91  0.000004   -0.00     -1.92   
   705. D(O  58,C  57,C  10,C   8)    179.75  0.000001   -0.00    179.75   
   706. D(C   5,C  57,C  10,C  11)    179.35  0.000003   -0.00    179.35   
   707. D(C   5,C  57,C  10,C   8)      1.02  0.000000   -0.00      1.02   
   708. D(O  58,C  57,C   5,O   6)      1.28 -0.000001    0.00      1.28   
   709. D(O  58,C  57,C   5,C   2)   -179.28  0.000001   -0.00   -179.28   
   710. D(C  10,C  57,C   5,O   6)   -179.95 -0.000000    0.00   -179.95   
   711. D(C  10,C  57,C   5,C   2)     -0.51  0.000002   -0.00     -0.51   
    ----------------------------------------------------------------------------

Time needed for optimization step       :     1.06 sec

         *************************************************************
         *                GEOMETRY OPTIMIZATION CYCLE  18            *
         *************************************************************
---------------------------------
CARTESIAN COORDINATES (ANGSTROEM)
---------------------------------
  O    -13.778131    2.793346   -2.185927
  C    -13.016289    2.424300   -1.289752
  C    -12.944049    3.189151   -0.023495
  O    -13.716448    4.314849    0.069083
  C    -15.136813    4.102618    0.192170
  C    -12.043094    2.832706    0.933632
  O    -11.784740    3.403629    2.116855
  C    -12.587293    4.476134    2.644127
  C    -12.154674    1.215088   -1.496760
  C    -12.361865    0.519929   -2.813809
  C    -11.261977    0.844587   -0.548060
  C    -10.303086   -0.325131   -0.669408
  C     -9.021124    0.077613   -1.372593
  C     -7.768947    0.010061   -0.888841
  C     -6.600544    0.473069   -1.729937
  C     -7.426479   -0.509343    0.498384
  C     -7.340768   -2.058761    0.620385
  C     -6.314876   -2.707990   -0.272814
  C     -5.156056   -3.297529    0.073275
  C     -4.657822   -3.448821    1.492374
  C     -4.254198   -3.884324   -1.004974
  C     -3.278847   -2.872884   -1.674652
  C     -2.304256   -2.202320   -0.740956
  C     -0.974196   -2.382890   -0.646880
  C     -0.169953   -3.320757   -1.517798
  C     -0.174406   -1.595951    0.383132
  C     -0.117178   -2.228545    1.804341
  C      0.491974   -3.605462    1.875721
  C      1.684701   -3.967642    2.382283
  C      2.672160   -3.017226    3.020089
  C      2.110430   -5.429588    2.348854
  C      2.800471   -5.887817    1.031239
  C      4.052686   -5.130217    0.664820
  C      5.327074   -5.554896    0.728030
  C      5.742812   -6.925912    1.215226
  C      6.516728   -4.696031    0.317510
  C      6.197539   -3.304916   -0.238656
  C      7.297474   -2.388869   -0.742002
  C      8.639775   -2.450966   -0.784480
  C      9.522264   -3.574314   -0.280824
  C      9.481429   -1.323064   -1.381821
  C      8.733757   -0.123216   -1.970452
  C      9.492012    1.034661   -2.589657
  C     10.790474    1.351384   -2.750334
  C     11.997190    0.544916   -2.319552
  C     11.144661    2.656127   -3.452143
  C     11.874390    3.708328   -2.571204
  C     11.050844    4.178775   -1.399440
  C     10.636202    5.425437   -1.115392
  C      9.766252    5.758654    0.089944
  C      9.554093    4.679339    1.173871
  C     10.784576    4.404654    2.002629
  C     10.923509    4.474429    3.338149
  C      9.827301    4.839934    4.311914
  C     12.254102    4.170056    3.990609
  H     12.615202    5.031726    4.570854
  C     10.944176    6.641824   -1.961145
  C    -11.149963    1.638488    0.711193
  O    -10.354276    1.325753    1.591232
  H    -15.585958    5.097688    0.199341
  H    -15.365021    3.588977    1.133941
  H    -15.522493    3.527341   -0.652380
  H    -12.167462    4.673409    3.631898
  H    -13.631726    4.167223    2.740265
  H    -12.514689    5.366252    2.017676
  H    -13.411391    0.224307   -2.928204
  H    -11.733545   -0.364733   -2.921034
  H    -12.140591    1.204606   -3.641320
  H    -10.789581   -1.133432   -1.228265
  H    -10.092430   -0.708940    0.330222
  H     -9.161995    0.469771   -2.380927
  H     -6.915980    0.796607   -2.727829
  H     -5.854251   -0.324498   -1.844516
  H     -6.082859    1.312731   -1.244097
  H     -8.172699   -0.157575    1.219812
  H     -6.462397   -0.086583    0.809494
  H     -8.330543   -2.473141    0.379698
  H     -7.152112   -2.298788    1.672532
  H     -6.562139   -2.689569   -1.336650
  H     -5.298524   -2.960732    2.231523
  H     -3.645954   -3.035675    1.595241
  H     -4.583363   -4.513208    1.758569
  H     -4.873154   -4.312193   -1.804195
  H     -3.664176   -4.709312   -0.583393
  H     -3.890219   -2.098411   -2.161249
  H     -2.750978   -3.401116   -2.476624
  H     -2.752406   -1.472371   -0.063258
  H     -0.784431   -3.909196   -2.204189
  H      0.413760   -4.018018   -0.902851
  H      0.559022   -2.754542   -2.115559
  H     -0.609904   -0.594462    0.494193
  H      0.854038   -1.457421    0.023014
  H     -1.148240   -2.280070    2.184233
  H      0.419408   -1.530565    2.456961
  H     -0.132013   -4.401746    1.464034
  H      2.365846   -1.969515    2.960558
  H      3.659051   -3.109757    2.548377
  H      2.814065   -3.269809    4.081020
  H      1.230016   -6.069491    2.491542
  H      2.790826   -5.633405    3.186785
  H      2.070157   -5.768626    0.217475
  H      2.997788   -6.962225    1.115162
  H      3.868667   -4.119134    0.306180
  H      4.900669   -7.552576    1.518130
  H      6.421542   -6.837902    2.075489
  H      6.301757   -7.461987    0.434967
  H      7.175806   -4.605951    1.193442
  H      7.096228   -5.265784   -0.423953
  H      5.636221   -2.739896    0.522591
  H      5.485246   -3.420006   -1.070408
  H      6.852916   -1.483666   -1.154753
  H      8.980341   -4.396693    0.180698
  H     10.240357   -3.187624    0.456667
  H     10.123114   -3.984902   -1.105245
  H     10.172861   -0.978401   -0.598814
  H     10.121784   -1.770111   -2.156604
  H      8.085482    0.307863   -1.191150
  H      8.032344   -0.487549   -2.737337
  H      8.789411    1.772956   -2.984672
  H     11.754496   -0.448481   -1.948157
  H     12.556210    1.066950   -1.530616
  H     12.692837    0.430938   -3.163093
  H     10.236415    3.115656   -3.860840
  H     11.802224    2.431342   -4.306420
  H     12.167418    4.543312   -3.215739
  H     12.811988    3.268094   -2.200199
  H     10.759954    3.379394   -0.719503
  H      8.779125    6.067816   -0.290702
  H     10.176287    6.659104    0.572852
  H      9.211334    3.750463    0.693226
  H      8.726160    5.006278    1.811288
  H     11.668836    4.125671    1.428127
  H      8.876842    5.079508    3.828659
  H     10.126245    5.705407    4.920434
  H      9.648589    4.015266    5.016896
  H     13.020885    3.908688    3.253471
  H     12.163815    3.335928    4.701705
  H     11.483112    6.407092   -2.882113
  H     11.546337    7.365176   -1.392773
  H     10.016152    7.162909   -2.236542

----------------------------
CARTESIAN COORDINATES (A.U.)
----------------------------
  NO LB      ZA    FRAG     MASS         X           Y           Z
   0 O     8.0000    0    15.999  -26.036895    5.278658   -4.130803
   1 C     6.0000    0    12.011  -24.597222    4.581264   -2.437279
   2 C     6.0000    0    12.011  -24.460708    6.026622   -0.044399
   3 O     8.0000    0    15.999  -25.920330    8.153882    0.130547
   4 C     6.0000    0    12.011  -28.604431    7.752824    0.363150
   5 C     6.0000    0    12.011  -22.758149    5.353039    1.764308
   6 O     8.0000    0    15.999  -22.269931    6.431927    4.000275
   7 C     6.0000    0    12.011  -23.786536    8.458668    4.996675
   8 C     6.0000    0    12.011  -22.969005    2.296184   -2.828467
   9 C     6.0000    0    12.011  -23.360540    0.982524   -5.317328
  10 C     6.0000    0    12.011  -21.282052    1.596038   -1.035683
  11 C     6.0000    0    12.011  -19.470011   -0.614409   -1.264998
  12 C     6.0000    0    12.011  -17.047453    0.146667   -2.593825
  13 C     6.0000    0    12.011  -14.681183    0.019012   -1.679666
  14 C     6.0000    0    12.011  -12.473221    0.893972   -3.269108
  15 C     6.0000    0    12.011  -14.034011   -0.962520    0.941809
  16 C     6.0000    0    12.011  -13.872042   -3.890495    1.172357
  17 C     6.0000    0    12.011  -11.933385   -5.117359   -0.515544
  18 C     6.0000    0    12.011   -9.743534   -6.231427    0.138470
  19 C     6.0000    0    12.011   -8.802008   -6.517328    2.820179
  20 C     6.0000    0    12.011   -8.039269   -7.340308   -1.899125
  21 C     6.0000    0    12.011   -6.196124   -5.428963   -3.164633
  22 C     6.0000    0    12.011   -4.354412   -4.161781   -1.400204
  23 C     6.0000    0    12.011   -1.840963   -4.503010   -1.222426
  24 C     6.0000    0    12.011   -0.321165   -6.275322   -2.868223
  25 C     6.0000    0    12.011   -0.329579   -3.015911    0.724014
  26 C     6.0000    0    12.011   -0.221434   -4.211339    3.409711
  27 C     6.0000    0    12.011    0.929696   -6.813335    3.544600
  28 C     6.0000    0    12.011    3.183624   -7.497756    4.501862
  29 C     6.0000    0    12.011    5.049651   -5.701731    5.707141
  30 C     6.0000    0    12.011    3.988134  -10.260434    4.438690
  31 C     6.0000    0    12.011    5.292123  -11.126363    1.948760
  32 C     6.0000    0    12.011    7.658467   -9.694704    1.256329
  33 C     6.0000    0    12.011   10.066711  -10.497232    1.375777
  34 C     6.0000    0    12.011   10.852341  -13.088078    2.296444
  35 C     6.0000    0    12.011   12.314831   -8.874213    0.600008
  36 C     6.0000    0    12.011   11.711652   -6.245386   -0.450995
  37 C     6.0000    0    12.011   13.790228   -4.514307   -1.402180
  38 C     6.0000    0    12.011   16.326808   -4.631655   -1.482452
  39 C     6.0000    0    12.011   17.994472   -6.754474   -0.530681
  40 C     6.0000    0    12.011   17.917305   -2.500228   -2.611263
  41 C     6.0000    0    12.011   16.504409   -0.232845   -3.723615
  42 C     6.0000    0    12.011   17.937303    1.955226   -4.893742
  43 C     6.0000    0    12.011   20.391040    2.553745   -5.197378
  44 C     6.0000    0    12.011   22.671403    1.029743   -4.383318
  45 C     6.0000    0    12.011   21.060357    5.019353   -6.523604
  46 C     6.0000    0    12.011   22.439345    7.007725   -4.858871
  47 C     6.0000    0    12.011   20.883070    7.896741   -2.644558
  48 C     6.0000    0    12.011   20.099508   10.252591   -2.107786
  49 C     6.0000    0    12.011   18.455542   10.882280    0.169970
  50 C     6.0000    0    12.011   18.054619    8.842668    2.218295
  51 C     6.0000    0    12.011   20.379895    8.323590    3.784420
  52 C     6.0000    0    12.011   20.642441    8.455445    6.308188
  53 C     6.0000    0    12.011   18.570907    9.146150    8.148337
  54 C     6.0000    0    12.011   23.156896    7.880264    7.541158
  55 H     1.0000    0     1.008   23.839277    9.508583    8.637663
  56 C     6.0000    0    12.011   20.681496   12.551228   -3.706027
  57 C     6.0000    0    12.011  -21.070376    3.096294    1.343959
  58 O     8.0000    0    15.999  -19.566747    2.505310    3.006993
  59 H     1.0000    0     1.008  -29.453192    9.633233    0.376699
  60 H     1.0000    0     1.008  -29.035682    6.782183    2.142837
  61 H     1.0000    0     1.008  -29.333261    6.665709   -1.232820
  62 H     1.0000    0     1.008  -22.993172    8.831464    6.863293
  63 H     1.0000    0     1.008  -25.760230    7.874911    5.178349
  64 H     1.0000    0     1.008  -23.649334   10.140746    3.812854
  65 H     1.0000    0     1.008  -25.343857    0.423880   -5.533503
  66 H     1.0000    0     1.008  -22.173187   -0.689245   -5.519955
  67 H     1.0000    0     1.008  -22.942392    2.276375   -6.881098
  68 H     1.0000    0     1.008  -20.389352   -2.141876   -2.321084
  69 H     1.0000    0     1.008  -19.071929   -1.339703    0.624030
  70 H     1.0000    0     1.008  -17.313662    0.887739   -4.499299
  71 H     1.0000    0     1.008  -13.069309    1.505369   -5.154850
  72 H     1.0000    0     1.008  -11.062931   -0.613212   -3.485629
  73 H     1.0000    0     1.008  -11.494937    2.480703   -2.351003
  74 H     1.0000    0     1.008  -15.444164   -0.297774    2.305110
  75 H     1.0000    0     1.008  -12.212161   -0.163619    1.529722
  76 H     1.0000    0     1.008  -15.742444   -4.673559    0.717525
  77 H     1.0000    0     1.008  -13.515534   -4.344080    3.160628
  78 H     1.0000    0     1.008  -12.400646   -5.082550   -2.525903
  79 H     1.0000    0     1.008  -10.012760   -5.594972    4.216967
  80 H     1.0000    0     1.008   -6.889855   -5.736594    3.014569
  81 H     1.0000    0     1.008   -8.661302   -8.528727    3.323214
  82 H     1.0000    0     1.008   -9.208926   -8.148864   -3.409434
  83 H     1.0000    0     1.008   -6.924290   -8.899309   -1.102454
  84 H     1.0000    0     1.008   -7.351449   -3.965422   -4.084169
  85 H     1.0000    0     1.008   -5.198596   -6.427177   -4.680141
  86 H     1.0000    0     1.008   -5.201294   -2.782379   -0.119539
  87 H     1.0000    0     1.008   -1.482359   -7.387309   -4.165313
  88 H     1.0000    0     1.008    0.781892   -7.592953   -1.706141
  89 H     1.0000    0     1.008    1.056399   -5.205330   -3.997827
  90 H     1.0000    0     1.008   -1.152552   -1.123371    0.933889
  91 H     1.0000    0     1.008    1.613898   -2.754126    0.043490
  92 H     1.0000    0     1.008   -2.169860   -4.308708    4.127602
  93 H     1.0000    0     1.008    0.792566   -2.892349    4.642984
  94 H     1.0000    0     1.008   -0.249468   -8.318094    2.766624
  95 H     1.0000    0     1.008    4.470802   -3.721844    5.594644
  96 H     1.0000    0     1.008    6.914603   -5.876588    4.815734
  97 H     1.0000    0     1.008    5.317812   -6.179043    7.712010
  98 H     1.0000    0     1.008    2.324394  -11.469677    4.708332
  99 H     1.0000    0     1.008    5.273897  -10.645593    6.022150
 100 H     1.0000    0     1.008    3.912029  -10.901124    0.410968
 101 H     1.0000    0     1.008    5.664999  -13.156699    2.107351
 102 H     1.0000    0     1.008    7.310721   -7.784035    0.578596
 103 H     1.0000    0     1.008    9.260922  -14.272300    2.868850
 104 H     1.0000    0     1.008   12.134956  -12.921762    3.922106
 105 H     1.0000    0     1.008   11.908595  -14.101112    0.821968
 106 H     1.0000    0     1.008   13.560308   -8.703985    2.255278
 107 H     1.0000    0     1.008   13.409928   -9.950890   -0.801156
 108 H     1.0000    0     1.008   10.650914   -5.177653    0.987554
 109 H     1.0000    0     1.008   10.365613   -6.462875   -2.022778
 110 H     1.0000    0     1.008   12.950134   -2.803723   -2.182166
 111 H     1.0000    0     1.008   16.970386   -8.308545    0.341469
 112 H     1.0000    0     1.008   19.351470   -6.023736    0.862975
 113 H     1.0000    0     1.008   19.129913   -7.530374   -2.088611
 114 H     1.0000    0     1.008   19.223922   -1.848910   -1.131595
 115 H     1.0000    0     1.008   19.127400   -3.345025   -4.075391
 116 H     1.0000    0     1.008   15.279347    0.581777   -2.250948
 117 H     1.0000    0     1.008   15.178930   -0.921334   -5.172817
 118 H     1.0000    0     1.008   16.609579    3.350402   -5.640212
 119 H     1.0000    0     1.008   22.212779   -0.847506   -3.681484
 120 H     1.0000    0     1.008   23.727799    2.016244   -2.892445
 121 H     1.0000    0     1.008   23.985986    0.814354   -5.977380
 122 H     1.0000    0     1.008   19.344022    5.887736   -7.295931
 123 H     1.0000    0     1.008   22.302971    4.594571   -8.137955
 124 H     1.0000    0     1.008   22.993088    8.585616   -6.076865
 125 H     1.0000    0     1.008   24.211148    6.175802   -4.157774
 126 H     1.0000    0     1.008   20.333365    6.386130   -1.359663
 127 H     1.0000    0     1.008   16.590142   11.466510   -0.549347
 128 H     1.0000    0     1.008   19.230395   12.583882    1.082533
 129 H     1.0000    0     1.008   17.406898    7.087349    1.310007
 130 H     1.0000    0     1.008   16.490052    9.460495    3.422838
 131 H     1.0000    0     1.008   22.050904    7.796388    2.698768
 132 H     1.0000    0     1.008   16.774799    9.598879    7.235117
 133 H     1.0000    0     1.008   19.135830   10.781657    9.298273
 134 H     1.0000    0     1.008   18.233191    7.587752    9.480559
 135 H     1.0000    0     1.008   24.605907    7.386350    6.148169
 136 H     1.0000    0     1.008   22.986280    6.303990    8.884936
 137 H     1.0000    0     1.008   21.699937   12.107650   -5.446404
 138 H     1.0000    0     1.008   21.819414   13.918166   -2.631959
 139 H     1.0000    0     1.008   18.927784   13.535936   -4.226452

--------------------------------
INTERNAL COORDINATES (ANGSTROEM)
--------------------------------
 O      0   0   0     0.000000000000     0.00000000     0.00000000
 C      1   0   0     1.232771850011     0.00000000     0.00000000
 C      2   1   0     1.481088179569   119.80585568     0.00000000
 O      3   2   1     1.368344431551   117.07442824   358.03235096
 C      4   3   2     1.441398139771   116.16051293    71.63836537
 C      3   2   1     1.361934335783   119.86413912   184.12378117
 O      6   3   2     1.338923447428   129.57547520   177.72148065
 C      7   6   3     1.439574599156   122.26137929     7.34303532
 C      2   1   3     1.499142407623   119.75342054   180.86521150
 C      9   2   1     1.503592712864   114.49873748   357.59173968
 C      9   2   1     1.354330781415   120.18332155   176.37506513
 C     11   9   2     1.517378713012   124.84833598   182.45228486
 C     12  11   9     1.516607778620   111.50205982    86.26686776
 C     13  12  11     1.344070165643   127.39214594   120.58414612
 C     14  13  12     1.512278183749   120.27978331   180.69552162
 C     14  13  12     1.520348147166   123.74015699     0.28507060
 C     16  14  13     1.556575215366   115.08627711    81.91233575
 C     17  16  14     1.507235033274   114.82145610    59.41686975
 C     18  17  16     1.345435651168   128.50195878   109.95519116
 C     19  18  17     1.511611580658   124.69671208     1.31808099
 C     19  18  17     1.523251952042   119.77882130   180.57094695
 C     21  19  18     1.556530782190   115.16480326    85.11581209
 C     22  21  19     1.507073995869   115.32780465    60.00446077
 C     23  22  21     1.345554148337   128.52361894   109.46744397
 C     24  23  22     1.511588449554   124.67389598     1.09347580
 C     24  23  22     1.523108779777   119.80191273   180.25955149
 C     26  24  23     1.556690844103   115.26126522    85.80623852
 C     27  26  24     1.507335968623   115.42318445    59.79427042
 C     28  27  26     1.345502698571   128.45903752   108.01222315
 C     29  28  27     1.511675157722   124.65691493     0.90444711
 C     29  28  27     1.523039113257   119.86143955   180.18601496
 C     31  29  28     1.556354388568   115.15890350    85.75331791
 C     32  31  29     1.508729664145   115.19848231    58.68465146
 C     33  32  31     1.344772492541   128.06436224   107.21610956
 C     34  33  32     1.513236177133   124.16707313   359.26892655
 C     34  33  32     1.523630897760   123.31594328   179.50789442
 C     36  34  33     1.531797450204   116.55474109   357.66314205
 C     37  36  34     1.517351847051   121.17543672   183.00586630
 C     38  37  36     1.344407501107   134.93985742   356.04146112
 C     39  38  37     1.514716627265   127.26098493   359.69944663
 C     39  38  37     1.528843552383   121.86522205   179.78970544
 C     41  39  38     1.531383182073   117.35046320   358.39884978
 C     42  41  39     1.516260063010   120.73917443   180.35270628
 C     43  42  41     1.346155006820   135.29821887   357.50026592
 C     44  43  42     1.513976938231   127.55482379     0.60187879
 C     44  43  42     1.523266126912   118.73764724   179.99716283
 C     46  44  43     1.554247576625   115.33424113   115.30676615
 C     47  46  44     1.507507143961   113.28703497   297.78517921
 C     48  47  46     1.344164322497   128.47751201   240.24816549
 C     49  48  47     1.523378503090   123.10878402   178.06809960
 C     50  49  48     1.544290278202   118.74650134    11.28250270
 C     51  50  49     1.508767372687   113.62475549    70.83739814
 C     52  51  50     1.344539350582   128.34786030   123.64362998
 C     53  52  51     1.511120535392   125.28680145     0.80974195
 C     53  52  51     1.512885597022   120.58499191   180.52564703
 H     55  53  52     1.099796355729   111.01915926   121.18791761
 C     49  48  47     1.513189422794   124.37817266   359.65743936
 C     11   9   2     1.492830535509   119.66068682     0.61845888
 O     58  11   9     1.226943425617   121.20773171   179.75080306
 H      5   4   3     1.091763246328   105.76858538   182.91718564
 H      5   4   3     1.096739159831   110.32398946    64.46140715
 H      5   4   3     1.092226128395   111.06839702   302.07606570
 H      8   7   6     1.091269125334   104.58019917   176.47971699
 H      8   7   6     1.093393700099   110.74740673    58.24533056
 H      8   7   6     1.090880683762   111.12879264   295.46335785
 H     10   9   2     1.096350341805   110.36337388   302.83625287
 H     10   9   2     1.090371593396   112.44778373   181.12328109
 H     10   9   2     1.096593969954   110.15295481    60.06357894
 H     12  11   9     1.096516237033   109.18639582   325.08740037
 H     12  11   9     1.091304558138   108.65362603   208.65335477
 H     13  12  11     1.091040577638   114.50790200   301.06248547
 H     15  14  13     1.095429043104   111.99986926   357.39726148
 H     15  14  13     1.098269064947   111.14245794   236.02201035
 H     15  14  13     1.099577828781   110.59749409   118.19040147
 H     16  14  13     1.095921850359   109.73117651   320.16661340
 H     16  14  13     1.097710338786   108.95726181   203.64605286
 H     17  16  14     1.099678681796   107.96111578   297.99951820
 H     17  16  14     1.095544895622   107.62832421   183.49517753
 H     18  17  16     1.092349061977   114.57000736   289.83876904
 H     20  19  18     1.093193209065   113.38416773   355.60773934
 H     20  19  18     1.097791857054   110.73880482   234.04039490
 H     20  19  18     1.099692283584   110.26965384   116.77875304
 H     21  19  18     1.097694513647   109.37182192   324.53398009
 H     21  19  18     1.098389840088   109.61430840   207.71541618
 H     22  21  19     1.100163719293   107.42826668   298.68351242
 H     22  21  19     1.095826104411   107.66685641   184.37469602
 H     23  22  21     1.092217391068   114.60984628   289.02912099
 H     25  24  23     1.093148918313   113.37107280   355.88436840
 H     25  24  23     1.097748976450   110.74720807   234.32745313
 H     25  24  23     1.099691858406   110.26817818   117.06953156
 H     26  24  23     1.097713049442   109.35804908   325.19986145
 H     26  24  23     1.098440808958   109.57830720   208.41133521
 H     27  26  24     1.100028075143   107.44966825   298.43485482
 H     27  26  24     1.095906992021   107.62961449   184.14966630
 H     28  27  26     1.092205863275   114.66112128   287.58577196
 H     30  29  28     1.093192604652   113.36268247   355.09748286
 H     30  29  28     1.097737333867   110.66849449   233.56075022
 H     30  29  28     1.099776969598   110.29826705   116.32406409
 H     31  29  28     1.097708641533   109.42155564   325.08717336
 H     31  29  28     1.098457616725   109.54236613   208.28893433
 H     32  31  29     1.099898779625   107.46161773   297.66947051
 H     32  31  29     1.095595495587   107.68194116   183.39291579
 H     33  32  31     1.088473208590   113.96298190   287.04877150
 H     35  34  33     1.092548625363   113.40116668   359.93604386
 H     35  34  33     1.099306134862   110.42842520   238.89335924
 H     35  34  33     1.099363307564   110.66920556   121.47607429
 H     36  34  33     1.099888297779   107.42562473   121.36146387
 H     36  34  33     1.100094454095   107.51522161   234.23403373
 H     37  36  34     1.101736492511   108.72565753    58.83522233
 H     37  36  34     1.101098627631   108.30881740   306.14708447
 H     38  37  36     1.089672804003   109.35512538   176.13367012
 H     40  39  38     1.087653773812   114.30228364   358.53725227
 H     40  39  38     1.099581330132   110.04066380   237.00920885
 H     40  39  38     1.099669825370   110.24008856   120.32306689
 H     41  39  38     1.099986517214   107.40256084   122.27423592
 H     41  39  38     1.100088625205   107.20717006   234.93960525
 H     42  41  39     1.101544858595   108.78489516    56.86597922
 H     42  41  39     1.101285888836   108.62773277   303.89368277
 H     43  42  41     1.093053050149   109.99452486   177.95496133
 H     45  44  43     1.087966879825   113.93572295     7.71726811
 H     45  44  43     1.098837352824   110.89855096   246.15804126
 H     45  44  43     1.099308011216   109.95432596   129.06072326
 H     46  44  43     1.096863810581   109.75398046   352.49370030
 H     46  44  43     1.101230075142   108.74815804   235.85887160
 H     47  46  44     1.094755213691   107.95777960   173.85606876
 H     47  46  44     1.100245541290   108.68386592    59.30882305
 H     48  47  46     1.089009956619   113.71325308    59.45093027
 H     50  49  48     1.102221378022   107.43014165   247.96630219
 H     50  49  48     1.100970941204   108.25593472   135.28047400
 H     51  50  49     1.100596604509   109.03335367   307.90065176
 H     51  50  49     1.094834529252   107.68768251   193.65418840
 H     52  51  50     1.090779170396   114.73369353   304.38633806
 H     54  53  52     1.092842426015   113.51471910   358.43896438
 H     54  53  52     1.099412317585   110.47683248   236.98523263
 H     54  53  52     1.099552007212   110.46619167   119.72167973
 H     55  53  52     1.095282498490   111.93062583     0.17529562
 H     55  53  52     1.099808873332   111.05277388   239.18148133
 H     57  49  48     1.092580268645   113.50455546     4.27711383
 H     57  49  48     1.099492008627   110.57244254   242.89512403
 H     57  49  48     1.099364509016   110.43987175   125.57122102

---------------------------
INTERNAL COORDINATES (A.U.)
---------------------------
 O      0   0   0     0.000000000000     0.00000000     0.00000000
 C      1   0   0     2.329601182128     0.00000000     0.00000000
 C      2   1   0     2.798851039573   119.80585568     0.00000000
 O      3   2   1     2.585796232507   117.07442824   358.03235096
 C      4   3   2     2.723847734110   116.16051293    71.63836537
 C      3   2   1     2.573682907014   119.86413912   184.12378117
 O      6   3   2     2.530198629926   129.57547520   177.72148065
 C      7   6   3     2.720401741754   122.26137929     7.34303532
 C      2   1   3     2.832968586155   119.75342054   180.86521150
 C      9   2   1     2.841378444272   114.49873748   357.59173968
 C      9   2   1     2.559314271614   120.18332155   176.37506513
 C     11   9   2     2.867430209034   124.84833598   182.45228486
 C     12  11   9     2.865973354167   111.50205982    86.26686776
 C     13  12  11     2.539924517840   127.39214594   120.58414612
 C     14  13  12     2.857791605589   120.27978331   180.69552162
 C     14  13  12     2.873041626357   123.74015699     0.28507060
 C     16  14  13     2.941500863891   115.08627711    81.91233575
 C     17  16  14     2.848261432339   114.82145610    59.41686975
 C     18  17  16     2.542504911522   128.50195878   109.95519116
 C     19  18  17     2.856531908308   124.69671208     1.31808099
 C     19  18  17     2.878529022320   119.77882130   180.57094695
 C     21  19  18     2.941416897356   115.16480326    85.11581209
 C     22  21  19     2.847957115747   115.32780465    60.00446077
 C     23  22  21     2.542728838718   128.52361894   109.46744397
 C     24  23  22     2.856488196856   124.67389598     1.09347580
 C     24  23  22     2.878258465949   119.80191273   180.25955149
 C     26  24  23     2.941719370538   115.26126522    85.80623852
 C     27  26  24     2.848452172506   115.42318445    59.79427042
 C     28  27  26     2.542631612751   128.45903752   108.01222315
 C     29  28  27     2.856652051547   124.65691493     0.90444711
 C     29  28  27     2.878126815306   119.86143955   180.18601496
 C     31  29  28     2.941083561720   115.15890350    85.75331791
 C     32  31  29     2.851085875357   115.19848231    58.68465146
 C     33  32  31     2.541251723333   128.06436224   107.21610956
 C     34  33  32     2.859601950723   124.16707313   359.26892655
 C     34  33  32     2.879245125947   123.31594328   179.50789442
 C     36  34  33     2.894677673524   116.55474109   357.66314205
 C     37  36  34     2.867379439726   121.17543672   183.00586630
 C     38  37  36     2.540561989482   134.93985742   356.04146112
 C     39  38  37     2.862399596027   127.26098493   359.69944663
 C     39  38  37     2.889095615615   121.86522205   179.78970544
 C     41  39  38     2.893894820210   117.35046320   358.39884978
 C     42  41  39     2.865316266890   120.73917443   180.35270628
 C     43  42  41     2.543864296697   135.29821887   357.50026592
 C     44  43  42     2.861001786330   127.55482379     0.60187879
 C     44  43  42     2.878555808942   118.73764724   179.99716283
 C     46  44  43     2.937102264131   115.33424113   115.30676615
 C     47  46  44     2.848775647016   113.28703497   297.78517921
 C     48  47  46     2.540102448507   128.47751201   240.24816549
 C     49  48  47     2.878768169143   123.10878402   178.06809960
 C     50  49  48     2.918285697079   118.74650134    11.28250270
 C     51  50  49     2.851157134175   113.62475549    70.83739814
 C     52  51  50     2.540811148881   128.34786030   123.64362998
 C     53  52  51     2.855603967236   125.28680145     0.80974195
 C     53  52  51     2.858939450326   120.58499191   180.52564703
 H     55  53  52     2.078313915412   111.01915926   121.18791761
 C     49  48  47     2.859513597828   124.37817266   359.65743936
 C     11   9   2     2.821040876468   119.66068682     0.61845888
 O     58  11   9     2.318587056231   121.20773171   179.75080306
 H      5   4   3     2.063133538641   105.76858538   182.91718564
 H      5   4   3     2.072536652428   110.32398946    64.46140715
 H      5   4   3     2.064008258979   111.06839702   302.07606570
 H      8   7   6     2.062199785284   104.58019917   176.47971699
 H      8   7   6     2.066214649742   110.74740673    58.24533056
 H      8   7   6     2.061465737095   111.12879264   295.46335785
 H     10   9   2     2.071801892843   110.36337388   302.83625287
 H     10   9   2     2.060503695727   112.44778373   181.12328109
 H     10   9   2     2.072262283322   110.15295481    60.06357894
 H     12  11   9     2.072115389391   109.18639582   325.08740037
 H     12  11   9     2.062266743580   108.65362603   208.65335477
 H     13  12  11     2.061767892730   114.50790200   301.06248547
 H     15  14  13     2.070060890610   111.99986926   357.39726148
 H     15  14  13     2.075427754108   111.14245794   236.02201035
 H     15  14  13     2.077900959328   110.59749409   118.19040147
 H     16  14  13     2.070992161359   109.73117651   320.16661340
 H     16  14  13     2.074371914680   108.95726181   203.64605286
 H     17  16  14     2.078091543906   107.96111578   297.99951820
 H     17  16  14     2.070279820141   107.62832421   183.49517753
 H     18  17  16     2.064240569782   114.57000736   289.83876904
 H     20  19  18     2.065835776596   113.38416773   355.60773934
 H     20  19  18     2.074525961880   110.73880482   234.04039490
 H     20  19  18     2.078117247560   110.26965384   116.77875304
 H     21  19  18     2.074342009501   109.37182192   324.53398009
 H     21  19  18     2.075655986047   109.61430840   207.71541618
 H     22  21  19     2.079008131939   107.42826668   298.68351242
 H     22  21  19     2.070811227738   107.66685641   184.37469602
 H     23  22  21     2.063991747825   114.60984628   289.02912099
 H     25  24  23     2.065752079204   113.37107280   355.88436840
 H     25  24  23     2.074444929283   110.74720807   234.32745313
 H     25  24  23     2.078116444090   110.26817818   117.06953156
 H     26  24  23     2.074377037077   109.35804908   325.19986145
 H     26  24  23     2.075752303253   109.57830720   208.41133521
 H     27  26  24     2.078751801644   107.44966825   298.43485482
 H     27  26  24     2.070964083170   107.62961449   184.14966630
 H     28  27  26     2.063969963453   114.66112128   287.58577196
 H     30  29  28     2.065834634420   113.36268247   355.09748286
 H     30  29  28     2.074422927989   110.66849449   233.56075022
 H     30  29  28     2.078277280935   110.29826705   116.32406409
 H     31  29  28     2.074368707337   109.42155564   325.08717336
 H     31  29  28     2.075784065330   109.54236613   208.28893433
 H     32  31  29     2.078507468525   107.46161773   297.66947051
 H     32  31  29     2.070375440218   107.68194116   183.39291579
 H     33  32  31     2.056916268346   113.96298190   287.04877150
 H     35  34  33     2.064617689929   113.40116668   359.93604386
 H     35  34  33     2.077387532229   110.42842520   238.89335924
 H     35  34  33     2.077495572978   110.66920556   121.47607429
 H     36  34  33     2.078487660707   107.42562473   121.36146387
 H     36  34  33     2.078877239686   107.51522161   234.23403373
 H     37  36  34     2.081980242592   108.72565753    58.83522233
 H     37  36  34     2.080774852658   108.30881740   306.14708447
 H     38  37  36     2.059183175148   109.35512538   176.13367012
 H     40  39  38     2.055367761030   114.30228364   358.53725227
 H     40  39  38     2.077907575922   110.04066380   237.00920885
 H     40  39  38     2.078074807687   110.24008856   120.32306689
 H     41  39  38     2.078673268540   107.40256084   122.27423592
 H     41  39  38     2.078866224680   107.20717006   234.93960525
 H     42  41  39     2.081618106973   108.78489516    56.86597922
 H     42  41  39     2.081128725052   108.62773277   303.89368277
 H     43  42  41     2.065570914630   109.99452486   177.95496133
 H     45  44  43     2.055959445647   113.93572295     7.71726811
 H     45  44  43     2.076501662561   110.89855096   246.15804126
 H     45  44  43     2.077391078024   109.95432596   129.06072326
 H     46  44  43     2.072772208208   109.75398046   352.49370030
 H     46  44  43     2.081023252456   108.74815804   235.85887160
 H     47  46  44     2.068787537559   107.95777960   173.85606876
 H     47  46  44     2.079162753107   108.68386592    59.30882305
 H     48  47  46     2.057930575123   113.71325308    59.45093027
 H     50  49  48     2.082896543414   107.43014165   247.96630219
 H     50  49  48     2.080533560282   108.25593472   135.28047400
 H     51  50  49     2.079826166446   109.03335367   307.90065176
 H     51  50  49     2.068937422247   107.68768251   193.65418840
 H     52  51  50     2.061273904634   114.73369353   304.38633806
 H     54  53  52     2.065172892699   113.51471910   358.43896438
 H     54  53  52     2.077588188496   110.47683248   236.98523263
 H     54  53  52     2.077852163635   110.46619167   119.72167973
 H     55  53  52     2.069783961423   111.93062583     0.17529562
 H     55  53  52     2.078337570254   111.05277388   239.18148133
 H     57  49  48     2.064677487065   113.50455546     4.27711383
 H     57  49  48     2.077738782741   110.57244254   242.89512403
 H     57  49  48     2.077497843393   110.43987175   125.57122102


           ************************************************************
           *        Program running with 8 parallel MPI-processes     *
           *              working on a common directory               *
           ************************************************************
------------------------------------------------------------------------------
                   ___                                                        
                  /   \      - P O W E R E D   B Y -                         
                 /     \                                                     
                 |  |  |   _    _      __       _____    __    __             
                 |  |  |  | |  | |    /  \     |  _  \  |  |  /  |          
                  \  \/   | |  | |   /    \    | | | |  |  | /  /          
                 / \  \   | |__| |  /  /\  \   | |_| |  |  |/  /          
                |  |  |   |  __  | /  /__\  \  |    /   |      \           
                |  |  |   | |  | | |   __   |  |    \   |  |\   \          
                \     /   | |  | | |  |  |  |  | |\  \  |  | \   \       
                 \___/    |_|  |_| |__|  |__|  |_| \__\ |__|  \__/        
                                                                              
                      - O R C A' S   B I G   F R I E N D -                    
                                      &                                       
                       - I N T E G R A L  F E E D E R -                       
                                                                              
 v1 FN, 2020, v2 2021                                                         
------------------------------------------------------------------------------


Reading SHARK input file UQ9_0e_0H_B3LYP_631Gd_opt.SHARKINP.tmp ... ok
----------------------
SHARK INTEGRAL PACKAGE
----------------------

Number of atoms                             ...    140
Number of basis functions                   ...    976
Number of shells                            ...    512
Maximum angular momentum                    ...      2
Integral batch strategy                     ... SHARK/LIBINT Hybrid
RI-J (if used) integral strategy            ... SPLIT-RIJ (Revised 2003 algorithm where possible)
Printlevel                                  ...      1
Contraction scheme used                     ... SEGMENTED contraction
Coulomb Range Separation                    ... NOT USED
Exchange Range Separation                   ... NOT USED
Finite Nucleus Model                        ... NOT USED
Auxiliary Coulomb fitting basis             ... AVAILABLE
   # of basis functions in Aux-J            ...   3744
   # of shells in Aux-J                     ...   1280
   Maximum angular momentum in Aux-J        ...      4
Auxiliary J/K fitting basis                 ... NOT available
Auxiliary Correlation fitting basis         ... NOT available
Auxiliary 'external' fitting basis          ... NOT available
Integral threshold                          ...     2.500000e-11
Primitive cut-off                           ...     2.500000e-12
Primitive pair pre-selection threshold      ...     2.500000e-12

Calculating pre-screening integrals         ... done (  0.2 sec) Dimension = 512
Organizing shell pair data                  ... done (  0.2 sec)
Shell pair information
Total number of shell pairs                 ...    131328
Shell pairs after pre-screening             ...     35891
Total number of primitive shell pairs       ...    719665
Primitive shell pairs kept                  ...    103874
          la=0 lb=0:  15152 shell pairs
          la=1 lb=0:  11749 shell pairs
          la=1 lb=1:   2332 shell pairs
          la=2 lb=0:   4482 shell pairs
          la=2 lb=1:   1828 shell pairs
          la=2 lb=2:    348 shell pairs

Calculating one electron integrals          ... done (  0.1 sec)
Calculating RI/J V-Matrix + Cholesky decomp.... done (  0.7 sec)
Calculating Nuclear repulsion               ... done (  0.0 sec) ENN=   6866.294150070707 Eh

SHARK setup successfully completed in   1.7 seconds

Maximum memory used throughout the entire GTOINT-calculation: 96.1 MB
[1718340080.650063] [eu-a2p-488:129170:0]          mpool.c:38   UCX  WARN  object 0x2e73c40 was not returned to mpool ucp_requests
[1718340080.650091] [eu-a2p-488:129170:0]          mpool.c:38   UCX  WARN  object 0x2e73e00 was not returned to mpool ucp_requests
[1718340080.650096] [eu-a2p-488:129170:0]          mpool.c:38   UCX  WARN  object 0x2e73fc0 was not returned to mpool ucp_requests
[1718340080.650099] [eu-a2p-488:129170:0]          mpool.c:38   UCX  WARN  object 0x2e74180 was not returned to mpool ucp_requests
[1718340080.650102] [eu-a2p-488:129170:0]          mpool.c:38   UCX  WARN  object 0x2e74340 was not returned to mpool ucp_requests
[1718340080.650104] [eu-a2p-488:129170:0]          mpool.c:38   UCX  WARN  object 0x2e74500 was not returned to mpool ucp_requests
[1718340080.650107] [eu-a2p-488:129170:0]          mpool.c:38   UCX  WARN  object 0x2e746c0 was not returned to mpool ucp_requests
[1718340080.650109] [eu-a2p-488:129170:0]          mpool.c:38   UCX  WARN  object 0x2e74880 was not returned to mpool ucp_requests
[1718340080.650112] [eu-a2p-488:129170:0]          mpool.c:38   UCX  WARN  object 0x2e74a40 was not returned to mpool ucp_requests
[1718340080.650114] [eu-a2p-488:129170:0]          mpool.c:38   UCX  WARN  object 0x2e74c00 was not returned to mpool ucp_requests
[1718340080.650117] [eu-a2p-488:129170:0]          mpool.c:38   UCX  WARN  object 0x2e74dc0 was not returned to mpool ucp_requests
[1718340080.650119] [eu-a2p-488:129170:0]          mpool.c:38   UCX  WARN  object 0x2e74f80 was not returned to mpool ucp_requests
[1718340080.650122] [eu-a2p-488:129170:0]          mpool.c:38   UCX  WARN  object 0x2e75140 was not returned to mpool ucp_requests
[1718340080.650125] [eu-a2p-488:129170:0]          mpool.c:38   UCX  WARN  object 0x2e75300 was not returned to mpool ucp_requests
[1718340080.650128] [eu-a2p-488:129170:0]          mpool.c:38   UCX  WARN  object 0x2e754c0 was not returned to mpool ucp_requests
[1718340080.650131] [eu-a2p-488:129170:0]          mpool.c:38   UCX  WARN  object 0x2e75680 was not returned to mpool ucp_requests
[1718340080.650134] [eu-a2p-488:129170:0]          mpool.c:38   UCX  WARN  object 0x2e75840 was not returned to mpool ucp_requests
[1718340080.650136] [eu-a2p-488:129170:0]          mpool.c:38   UCX  WARN  object 0x2e75a00 was not returned to mpool ucp_requests
[1718340080.650139] [eu-a2p-488:129170:0]          mpool.c:38   UCX  WARN  object 0x2e75bc0 was not returned to mpool ucp_requests
[1718340080.650141] [eu-a2p-488:129170:0]          mpool.c:38   UCX  WARN  object 0x2e75d80 was not returned to mpool ucp_requests
[1718340080.650144] [eu-a2p-488:129170:0]          mpool.c:38   UCX  WARN  object 0x2e75f40 was not returned to mpool ucp_requests
[1718340080.650146] [eu-a2p-488:129170:0]          mpool.c:38   UCX  WARN  object 0x2e76100 was not returned to mpool ucp_requests
[1718340080.650149] [eu-a2p-488:129170:0]          mpool.c:38   UCX  WARN  object 0x2e762c0 was not returned to mpool ucp_requests
[1718340080.650151] [eu-a2p-488:129170:0]          mpool.c:38   UCX  WARN  object 0x2e76480 was not returned to mpool ucp_requests
[1718340080.650154] [eu-a2p-488:129170:0]          mpool.c:38   UCX  WARN  object 0x2e76640 was not returned to mpool ucp_requests
[1718340080.650156] [eu-a2p-488:129170:0]          mpool.c:38   UCX  WARN  object 0x2e76800 was not returned to mpool ucp_requests
[1718340080.650159] [eu-a2p-488:129170:0]          mpool.c:38   UCX  WARN  object 0x2e769c0 was not returned to mpool ucp_requests
[1718340080.650161] [eu-a2p-488:129170:0]          mpool.c:38   UCX  WARN  object 0x2e76b80 was not returned to mpool ucp_requests
[1718340080.650163] [eu-a2p-488:129170:0]          mpool.c:38   UCX  WARN  object 0x2e76d40 was not returned to mpool ucp_requests
[1718340080.654359] [eu-a2p-488:129166:0]          mpool.c:38   UCX  WARN  object 0x445ea40 was not returned to mpool ucp_requests
[1718340080.654380] [eu-a2p-488:129166:0]          mpool.c:38   UCX  WARN  object 0x445ec00 was not returned to mpool ucp_requests
[1718340080.654384] [eu-a2p-488:129166:0]          mpool.c:38   UCX  WARN  object 0x445edc0 was not returned to mpool ucp_requests
[1718340080.654387] [eu-a2p-488:129166:0]          mpool.c:38   UCX  WARN  object 0x445ef80 was not returned to mpool ucp_requests
[1718340080.654390] [eu-a2p-488:129166:0]          mpool.c:38   UCX  WARN  object 0x445f140 was not returned to mpool ucp_requests
[1718340080.654393] [eu-a2p-488:129166:0]          mpool.c:38   UCX  WARN  object 0x445f300 was not returned to mpool ucp_requests
[1718340080.654395] [eu-a2p-488:129166:0]          mpool.c:38   UCX  WARN  object 0x445f4c0 was not returned to mpool ucp_requests
[1718340080.654398] [eu-a2p-488:129166:0]          mpool.c:38   UCX  WARN  object 0x445f680 was not returned to mpool ucp_requests
[1718340080.654400] [eu-a2p-488:129166:0]          mpool.c:38   UCX  WARN  object 0x445f840 was not returned to mpool ucp_requests
[1718340080.654403] [eu-a2p-488:129166:0]          mpool.c:38   UCX  WARN  object 0x445fa00 was not returned to mpool ucp_requests
[1718340080.654405] [eu-a2p-488:129166:0]          mpool.c:38   UCX  WARN  object 0x445fbc0 was not returned to mpool ucp_requests
[1718340080.654408] [eu-a2p-488:129166:0]          mpool.c:38   UCX  WARN  object 0x445fd80 was not returned to mpool ucp_requests
[1718340080.654410] [eu-a2p-488:129166:0]          mpool.c:38   UCX  WARN  object 0x445ff40 was not returned to mpool ucp_requests
[1718340080.654413] [eu-a2p-488:129166:0]          mpool.c:38   UCX  WARN  object 0x4460100 was not returned to mpool ucp_requests
[1718340080.654415] [eu-a2p-488:129166:0]          mpool.c:38   UCX  WARN  object 0x44602c0 was not returned to mpool ucp_requests
[1718340080.654418] [eu-a2p-488:129166:0]          mpool.c:38   UCX  WARN  object 0x4460640 was not returned to mpool ucp_requests
[1718340080.654420] [eu-a2p-488:129166:0]          mpool.c:38   UCX  WARN  object 0x4460800 was not returned to mpool ucp_requests
[1718340080.654423] [eu-a2p-488:129166:0]          mpool.c:38   UCX  WARN  object 0x44609c0 was not returned to mpool ucp_requests
[1718340080.654425] [eu-a2p-488:129166:0]          mpool.c:38   UCX  WARN  object 0x4460b80 was not returned to mpool ucp_requests
[1718340080.654428] [eu-a2p-488:129166:0]          mpool.c:38   UCX  WARN  object 0x4460d40 was not returned to mpool ucp_requests
[1718340080.654494] [eu-a2p-488:129168:0]          mpool.c:38   UCX  WARN  object 0x2b02c40 was not returned to mpool ucp_requests
[1718340080.654511] [eu-a2p-488:129168:0]          mpool.c:38   UCX  WARN  object 0x2b02e00 was not returned to mpool ucp_requests
[1718340080.654516] [eu-a2p-488:129168:0]          mpool.c:38   UCX  WARN  object 0x2b02fc0 was not returned to mpool ucp_requests
[1718340080.654519] [eu-a2p-488:129168:0]          mpool.c:38   UCX  WARN  object 0x2b03180 was not returned to mpool ucp_requests
[1718340080.654522] [eu-a2p-488:129168:0]          mpool.c:38   UCX  WARN  object 0x2b03340 was not returned to mpool ucp_requests
[1718340080.654524] [eu-a2p-488:129168:0]          mpool.c:38   UCX  WARN  object 0x2b03500 was not returned to mpool ucp_requests
[1718340080.654527] [eu-a2p-488:129168:0]          mpool.c:38   UCX  WARN  object 0x2b036c0 was not returned to mpool ucp_requests
[1718340080.654529] [eu-a2p-488:129168:0]          mpool.c:38   UCX  WARN  object 0x2b03880 was not returned to mpool ucp_requests
[1718340080.654532] [eu-a2p-488:129168:0]          mpool.c:38   UCX  WARN  object 0x2b03a40 was not returned to mpool ucp_requests
[1718340080.654535] [eu-a2p-488:129168:0]          mpool.c:38   UCX  WARN  object 0x2b03c00 was not returned to mpool ucp_requests
[1718340080.654537] [eu-a2p-488:129168:0]          mpool.c:38   UCX  WARN  object 0x2b03dc0 was not returned to mpool ucp_requests
[1718340080.654540] [eu-a2p-488:129168:0]          mpool.c:38   UCX  WARN  object 0x2b03f80 was not returned to mpool ucp_requests
[1718340080.654542] [eu-a2p-488:129168:0]          mpool.c:38   UCX  WARN  object 0x2b04140 was not returned to mpool ucp_requests
[1718340080.654545] [eu-a2p-488:129168:0]          mpool.c:38   UCX  WARN  object 0x2b04300 was not returned to mpool ucp_requests
[1718340080.654547] [eu-a2p-488:129168:0]          mpool.c:38   UCX  WARN  object 0x2b044c0 was not returned to mpool ucp_requests
[1718340080.654550] [eu-a2p-488:129168:0]          mpool.c:38   UCX  WARN  object 0x2b04680 was not returned to mpool ucp_requests
[1718340080.654553] [eu-a2p-488:129168:0]          mpool.c:38   UCX  WARN  object 0x2b04840 was not returned to mpool ucp_requests
[1718340080.654555] [eu-a2p-488:129168:0]          mpool.c:38   UCX  WARN  object 0x2b04a00 was not returned to mpool ucp_requests
[1718340080.654558] [eu-a2p-488:129168:0]          mpool.c:38   UCX  WARN  object 0x2b04bc0 was not returned to mpool ucp_requests
[1718340080.654561] [eu-a2p-488:129168:0]          mpool.c:38   UCX  WARN  object 0x2b04d80 was not returned to mpool ucp_requests
[1718340080.654563] [eu-a2p-488:129168:0]          mpool.c:38   UCX  WARN  object 0x2b04f40 was not returned to mpool ucp_requests
[1718340080.654566] [eu-a2p-488:129168:0]          mpool.c:38   UCX  WARN  object 0x2b05100 was not returned to mpool ucp_requests
[1718340080.654569] [eu-a2p-488:129168:0]          mpool.c:38   UCX  WARN  object 0x2b052c0 was not returned to mpool ucp_requests
[1718340080.654571] [eu-a2p-488:129168:0]          mpool.c:38   UCX  WARN  object 0x2b05480 was not returned to mpool ucp_requests
[1718340080.654574] [eu-a2p-488:129168:0]          mpool.c:38   UCX  WARN  object 0x2b05640 was not returned to mpool ucp_requests
[1718340080.654577] [eu-a2p-488:129168:0]          mpool.c:38   UCX  WARN  object 0x2b05800 was not returned to mpool ucp_requests
[1718340080.654579] [eu-a2p-488:129168:0]          mpool.c:38   UCX  WARN  object 0x2b059c0 was not returned to mpool ucp_requests
[1718340080.654582] [eu-a2p-488:129168:0]          mpool.c:38   UCX  WARN  object 0x2b05b80 was not returned to mpool ucp_requests
[1718340080.654584] [eu-a2p-488:129168:0]          mpool.c:38   UCX  WARN  object 0x2b05d40 was not returned to mpool ucp_requests
[1718340080.654134] [eu-a2p-488:129171:0]          mpool.c:38   UCX  WARN  object 0x41e3c40 was not returned to mpool ucp_requests
[1718340080.654164] [eu-a2p-488:129171:0]          mpool.c:38   UCX  WARN  object 0x41e3e00 was not returned to mpool ucp_requests
[1718340080.654168] [eu-a2p-488:129171:0]          mpool.c:38   UCX  WARN  object 0x41e3fc0 was not returned to mpool ucp_requests
[1718340080.654172] [eu-a2p-488:129171:0]          mpool.c:38   UCX  WARN  object 0x41e4180 was not returned to mpool ucp_requests
[1718340080.654175] [eu-a2p-488:129171:0]          mpool.c:38   UCX  WARN  object 0x41e4340 was not returned to mpool ucp_requests
[1718340080.654178] [eu-a2p-488:129171:0]          mpool.c:38   UCX  WARN  object 0x41e4500 was not returned to mpool ucp_requests
[1718340080.654181] [eu-a2p-488:129171:0]          mpool.c:38   UCX  WARN  object 0x41e46c0 was not returned to mpool ucp_requests
[1718340080.654183] [eu-a2p-488:129171:0]          mpool.c:38   UCX  WARN  object 0x41e4880 was not returned to mpool ucp_requests
[1718340080.654186] [eu-a2p-488:129171:0]          mpool.c:38   UCX  WARN  object 0x41e4a40 was not returned to mpool ucp_requests
[1718340080.654189] [eu-a2p-488:129171:0]          mpool.c:38   UCX  WARN  object 0x41e4c00 was not returned to mpool ucp_requests
[1718340080.654192] [eu-a2p-488:129171:0]          mpool.c:38   UCX  WARN  object 0x41e4dc0 was not returned to mpool ucp_requests
[1718340080.654194] [eu-a2p-488:129171:0]          mpool.c:38   UCX  WARN  object 0x41e4f80 was not returned to mpool ucp_requests
[1718340080.654197] [eu-a2p-488:129171:0]          mpool.c:38   UCX  WARN  object 0x41e5140 was not returned to mpool ucp_requests
[1718340080.654200] [eu-a2p-488:129171:0]          mpool.c:38   UCX  WARN  object 0x41e5300 was not returned to mpool ucp_requests
[1718340080.654203] [eu-a2p-488:129171:0]          mpool.c:38   UCX  WARN  object 0x41e54c0 was not returned to mpool ucp_requests
[1718340080.654206] [eu-a2p-488:129171:0]          mpool.c:38   UCX  WARN  object 0x41e5680 was not returned to mpool ucp_requests
[1718340080.654208] [eu-a2p-488:129171:0]          mpool.c:38   UCX  WARN  object 0x41e5840 was not returned to mpool ucp_requests
[1718340080.654211] [eu-a2p-488:129171:0]          mpool.c:38   UCX  WARN  object 0x41e5a00 was not returned to mpool ucp_requests
[1718340080.654213] [eu-a2p-488:129171:0]          mpool.c:38   UCX  WARN  object 0x41e5bc0 was not returned to mpool ucp_requests
[1718340080.654216] [eu-a2p-488:129171:0]          mpool.c:38   UCX  WARN  object 0x41e5d80 was not returned to mpool ucp_requests
[1718340080.654219] [eu-a2p-488:129171:0]          mpool.c:38   UCX  WARN  object 0x41e5f40 was not returned to mpool ucp_requests
[1718340080.654221] [eu-a2p-488:129171:0]          mpool.c:38   UCX  WARN  object 0x41e6100 was not returned to mpool ucp_requests
[1718340080.654224] [eu-a2p-488:129171:0]          mpool.c:38   UCX  WARN  object 0x41e62c0 was not returned to mpool ucp_requests
[1718340080.654227] [eu-a2p-488:129171:0]          mpool.c:38   UCX  WARN  object 0x41e6480 was not returned to mpool ucp_requests
[1718340080.654230] [eu-a2p-488:129171:0]          mpool.c:38   UCX  WARN  object 0x41e6640 was not returned to mpool ucp_requests
[1718340080.654233] [eu-a2p-488:129171:0]          mpool.c:38   UCX  WARN  object 0x41e6800 was not returned to mpool ucp_requests
[1718340080.654236] [eu-a2p-488:129171:0]          mpool.c:38   UCX  WARN  object 0x41e69c0 was not returned to mpool ucp_requests
[1718340080.654239] [eu-a2p-488:129171:0]          mpool.c:38   UCX  WARN  object 0x41e6b80 was not returned to mpool ucp_requests
[1718340080.654242] [eu-a2p-488:129171:0]          mpool.c:38   UCX  WARN  object 0x41e6d40 was not returned to mpool ucp_requests
[1718340080.654419] [eu-a2p-488:129172:0]          mpool.c:38   UCX  WARN  object 0x44e1c40 was not returned to mpool ucp_requests
[1718340080.654437] [eu-a2p-488:129172:0]          mpool.c:38   UCX  WARN  object 0x44e1e00 was not returned to mpool ucp_requests
[1718340080.654441] [eu-a2p-488:129172:0]          mpool.c:38   UCX  WARN  object 0x44e1fc0 was not returned to mpool ucp_requests
[1718340080.654445] [eu-a2p-488:129172:0]          mpool.c:38   UCX  WARN  object 0x44e2180 was not returned to mpool ucp_requests
[1718340080.654448] [eu-a2p-488:129172:0]          mpool.c:38   UCX  WARN  object 0x44e2340 was not returned to mpool ucp_requests
[1718340080.654450] [eu-a2p-488:129172:0]          mpool.c:38   UCX  WARN  object 0x44e2500 was not returned to mpool ucp_requests
[1718340080.654453] [eu-a2p-488:129172:0]          mpool.c:38   UCX  WARN  object 0x44e26c0 was not returned to mpool ucp_requests
[1718340080.654456] [eu-a2p-488:129172:0]          mpool.c:38   UCX  WARN  object 0x44e2880 was not returned to mpool ucp_requests
[1718340080.654459] [eu-a2p-488:129172:0]          mpool.c:38   UCX  WARN  object 0x44e2a40 was not returned to mpool ucp_requests
[1718340080.654461] [eu-a2p-488:129172:0]          mpool.c:38   UCX  WARN  object 0x44e2c00 was not returned to mpool ucp_requests
[1718340080.654464] [eu-a2p-488:129172:0]          mpool.c:38   UCX  WARN  object 0x44e2dc0 was not returned to mpool ucp_requests
[1718340080.654466] [eu-a2p-488:129172:0]          mpool.c:38   UCX  WARN  object 0x44e2f80 was not returned to mpool ucp_requests
[1718340080.654469] [eu-a2p-488:129172:0]          mpool.c:38   UCX  WARN  object 0x44e3140 was not returned to mpool ucp_requests
[1718340080.654471] [eu-a2p-488:129172:0]          mpool.c:38   UCX  WARN  object 0x44e3300 was not returned to mpool ucp_requests
[1718340080.654474] [eu-a2p-488:129172:0]          mpool.c:38   UCX  WARN  object 0x44e34c0 was not returned to mpool ucp_requests
[1718340080.654476] [eu-a2p-488:129172:0]          mpool.c:38   UCX  WARN  object 0x44e3680 was not returned to mpool ucp_requests
[1718340080.654479] [eu-a2p-488:129172:0]          mpool.c:38   UCX  WARN  object 0x44e3840 was not returned to mpool ucp_requests
[1718340080.654481] [eu-a2p-488:129172:0]          mpool.c:38   UCX  WARN  object 0x44e3a00 was not returned to mpool ucp_requests
[1718340080.654484] [eu-a2p-488:129172:0]          mpool.c:38   UCX  WARN  object 0x44e3bc0 was not returned to mpool ucp_requests
[1718340080.654486] [eu-a2p-488:129172:0]          mpool.c:38   UCX  WARN  object 0x44e3d80 was not returned to mpool ucp_requests
[1718340080.654489] [eu-a2p-488:129172:0]          mpool.c:38   UCX  WARN  object 0x44e3f40 was not returned to mpool ucp_requests
[1718340080.654492] [eu-a2p-488:129172:0]          mpool.c:38   UCX  WARN  object 0x44e4100 was not returned to mpool ucp_requests
[1718340080.654494] [eu-a2p-488:129172:0]          mpool.c:38   UCX  WARN  object 0x44e42c0 was not returned to mpool ucp_requests
[1718340080.654497] [eu-a2p-488:129172:0]          mpool.c:38   UCX  WARN  object 0x44e4480 was not returned to mpool ucp_requests
[1718340080.654500] [eu-a2p-488:129172:0]          mpool.c:38   UCX  WARN  object 0x44e4640 was not returned to mpool ucp_requests
[1718340080.654502] [eu-a2p-488:129172:0]          mpool.c:38   UCX  WARN  object 0x44e4800 was not returned to mpool ucp_requests
[1718340080.654505] [eu-a2p-488:129172:0]          mpool.c:38   UCX  WARN  object 0x44e49c0 was not returned to mpool ucp_requests
[1718340080.654508] [eu-a2p-488:129172:0]          mpool.c:38   UCX  WARN  object 0x44e4b80 was not returned to mpool ucp_requests
[1718340080.654510] [eu-a2p-488:129172:0]          mpool.c:38   UCX  WARN  object 0x44e4d40 was not returned to mpool ucp_requests
[1718340080.655376] [eu-a2p-488:129169:0]          mpool.c:38   UCX  WARN  object 0x2a5fc40 was not returned to mpool ucp_requests
[1718340080.655395] [eu-a2p-488:129169:0]          mpool.c:38   UCX  WARN  object 0x2a5fe00 was not returned to mpool ucp_requests
[1718340080.655400] [eu-a2p-488:129169:0]          mpool.c:38   UCX  WARN  object 0x2a5ffc0 was not returned to mpool ucp_requests
[1718340080.655403] [eu-a2p-488:129169:0]          mpool.c:38   UCX  WARN  object 0x2a60180 was not returned to mpool ucp_requests
[1718340080.655405] [eu-a2p-488:129169:0]          mpool.c:38   UCX  WARN  object 0x2a60340 was not returned to mpool ucp_requests
[1718340080.655408] [eu-a2p-488:129169:0]          mpool.c:38   UCX  WARN  object 0x2a60500 was not returned to mpool ucp_requests
[1718340080.655411] [eu-a2p-488:129169:0]          mpool.c:38   UCX  WARN  object 0x2a606c0 was not returned to mpool ucp_requests
[1718340080.655413] [eu-a2p-488:129169:0]          mpool.c:38   UCX  WARN  object 0x2a60880 was not returned to mpool ucp_requests
[1718340080.655416] [eu-a2p-488:129169:0]          mpool.c:38   UCX  WARN  object 0x2a60a40 was not returned to mpool ucp_requests
[1718340080.655418] [eu-a2p-488:129169:0]          mpool.c:38   UCX  WARN  object 0x2a60c00 was not returned to mpool ucp_requests
[1718340080.655421] [eu-a2p-488:129169:0]          mpool.c:38   UCX  WARN  object 0x2a60dc0 was not returned to mpool ucp_requests
[1718340080.655423] [eu-a2p-488:129169:0]          mpool.c:38   UCX  WARN  object 0x2a60f80 was not returned to mpool ucp_requests
[1718340080.655426] [eu-a2p-488:129169:0]          mpool.c:38   UCX  WARN  object 0x2a61140 was not returned to mpool ucp_requests
[1718340080.655428] [eu-a2p-488:129169:0]          mpool.c:38   UCX  WARN  object 0x2a61300 was not returned to mpool ucp_requests
[1718340080.655431] [eu-a2p-488:129169:0]          mpool.c:38   UCX  WARN  object 0x2a614c0 was not returned to mpool ucp_requests
[1718340080.655433] [eu-a2p-488:129169:0]          mpool.c:38   UCX  WARN  object 0x2a61680 was not returned to mpool ucp_requests
[1718340080.655436] [eu-a2p-488:129169:0]          mpool.c:38   UCX  WARN  object 0x2a61840 was not returned to mpool ucp_requests
[1718340080.655438] [eu-a2p-488:129169:0]          mpool.c:38   UCX  WARN  object 0x2a61a00 was not returned to mpool ucp_requests
[1718340080.655441] [eu-a2p-488:129169:0]          mpool.c:38   UCX  WARN  object 0x2a61bc0 was not returned to mpool ucp_requests
[1718340080.655444] [eu-a2p-488:129169:0]          mpool.c:38   UCX  WARN  object 0x2a61d80 was not returned to mpool ucp_requests
[1718340080.655446] [eu-a2p-488:129169:0]          mpool.c:38   UCX  WARN  object 0x2a61f40 was not returned to mpool ucp_requests
[1718340080.655449] [eu-a2p-488:129169:0]          mpool.c:38   UCX  WARN  object 0x2a62100 was not returned to mpool ucp_requests
[1718340080.655452] [eu-a2p-488:129169:0]          mpool.c:38   UCX  WARN  object 0x2a622c0 was not returned to mpool ucp_requests
[1718340080.655454] [eu-a2p-488:129169:0]          mpool.c:38   UCX  WARN  object 0x2a62480 was not returned to mpool ucp_requests
[1718340080.655457] [eu-a2p-488:129169:0]          mpool.c:38   UCX  WARN  object 0x2a62640 was not returned to mpool ucp_requests
[1718340080.655459] [eu-a2p-488:129169:0]          mpool.c:38   UCX  WARN  object 0x2a62800 was not returned to mpool ucp_requests
[1718340080.655462] [eu-a2p-488:129169:0]          mpool.c:38   UCX  WARN  object 0x2a629c0 was not returned to mpool ucp_requests
[1718340080.655465] [eu-a2p-488:129169:0]          mpool.c:38   UCX  WARN  object 0x2a62b80 was not returned to mpool ucp_requests
[1718340080.655469] [eu-a2p-488:129169:0]          mpool.c:38   UCX  WARN  object 0x2a62d40 was not returned to mpool ucp_requests
[1718340080.657386] [eu-a2p-488:129167:0]          mpool.c:38   UCX  WARN  object 0x330cc40 was not returned to mpool ucp_requests
[1718340080.657426] [eu-a2p-488:129167:0]          mpool.c:38   UCX  WARN  object 0x330ce00 was not returned to mpool ucp_requests
[1718340080.657431] [eu-a2p-488:129167:0]          mpool.c:38   UCX  WARN  object 0x330cfc0 was not returned to mpool ucp_requests
[1718340080.657434] [eu-a2p-488:129167:0]          mpool.c:38   UCX  WARN  object 0x330d180 was not returned to mpool ucp_requests
[1718340080.657437] [eu-a2p-488:129167:0]          mpool.c:38   UCX  WARN  object 0x330d340 was not returned to mpool ucp_requests
[1718340080.657439] [eu-a2p-488:129167:0]          mpool.c:38   UCX  WARN  object 0x330d500 was not returned to mpool ucp_requests
[1718340080.657442] [eu-a2p-488:129167:0]          mpool.c:38   UCX  WARN  object 0x330d6c0 was not returned to mpool ucp_requests
[1718340080.657445] [eu-a2p-488:129167:0]          mpool.c:38   UCX  WARN  object 0x330d880 was not returned to mpool ucp_requests
[1718340080.657448] [eu-a2p-488:129167:0]          mpool.c:38   UCX  WARN  object 0x330da40 was not returned to mpool ucp_requests
[1718340080.657451] [eu-a2p-488:129167:0]          mpool.c:38   UCX  WARN  object 0x330dc00 was not returned to mpool ucp_requests
[1718340080.657454] [eu-a2p-488:129167:0]          mpool.c:38   UCX  WARN  object 0x330ddc0 was not returned to mpool ucp_requests
[1718340080.657458] [eu-a2p-488:129167:0]          mpool.c:38   UCX  WARN  object 0x330df80 was not returned to mpool ucp_requests
[1718340080.657461] [eu-a2p-488:129167:0]          mpool.c:38   UCX  WARN  object 0x330e140 was not returned to mpool ucp_requests
[1718340080.657464] [eu-a2p-488:129167:0]          mpool.c:38   UCX  WARN  object 0x330e300 was not returned to mpool ucp_requests
[1718340080.657467] [eu-a2p-488:129167:0]          mpool.c:38   UCX  WARN  object 0x330e4c0 was not returned to mpool ucp_requests
[1718340080.657470] [eu-a2p-488:129167:0]          mpool.c:38   UCX  WARN  object 0x330e680 was not returned to mpool ucp_requests
[1718340080.657473] [eu-a2p-488:129167:0]          mpool.c:38   UCX  WARN  object 0x330e840 was not returned to mpool ucp_requests
[1718340080.657475] [eu-a2p-488:129167:0]          mpool.c:38   UCX  WARN  object 0x330ea00 was not returned to mpool ucp_requests
[1718340080.657478] [eu-a2p-488:129167:0]          mpool.c:38   UCX  WARN  object 0x330ebc0 was not returned to mpool ucp_requests
[1718340080.657482] [eu-a2p-488:129167:0]          mpool.c:38   UCX  WARN  object 0x330ed80 was not returned to mpool ucp_requests
[1718340080.657485] [eu-a2p-488:129167:0]          mpool.c:38   UCX  WARN  object 0x330ef40 was not returned to mpool ucp_requests
[1718340080.657488] [eu-a2p-488:129167:0]          mpool.c:38   UCX  WARN  object 0x330f100 was not returned to mpool ucp_requests
[1718340080.657491] [eu-a2p-488:129167:0]          mpool.c:38   UCX  WARN  object 0x330f2c0 was not returned to mpool ucp_requests
[1718340080.657494] [eu-a2p-488:129167:0]          mpool.c:38   UCX  WARN  object 0x330f480 was not returned to mpool ucp_requests
[1718340080.657497] [eu-a2p-488:129167:0]          mpool.c:38   UCX  WARN  object 0x330f640 was not returned to mpool ucp_requests
[1718340080.657499] [eu-a2p-488:129167:0]          mpool.c:38   UCX  WARN  object 0x330f800 was not returned to mpool ucp_requests
[1718340080.657502] [eu-a2p-488:129167:0]          mpool.c:38   UCX  WARN  object 0x330f9c0 was not returned to mpool ucp_requests
[1718340080.657505] [eu-a2p-488:129167:0]          mpool.c:38   UCX  WARN  object 0x330fb80 was not returned to mpool ucp_requests
[1718340080.657508] [eu-a2p-488:129167:0]          mpool.c:38   UCX  WARN  object 0x330fd40 was not returned to mpool ucp_requests


           ************************************************************
           *        Program running with 8 parallel MPI-processes     *
           *              working on a common directory               *
           ************************************************************

Diagonalization of the overlap matrix:
Smallest eigenvalue                        ... 4.354e-04
Time for diagonalization                   ...    0.420 sec
Threshold for overlap eigenvalues          ... 1.000e-08
Number of eigenvalues below threshold      ... 0
Time for construction of square roots      ...    0.372 sec
Total time needed                          ...    0.962 sec

-------------------
DFT GRID GENERATION
-------------------

General Integration Accuracy     IntAcc      ... 4.959
Radial Grid Type                 RadialGrid  ... OptM3 with GC (2021)
Angular Grid (max. ang.)         AngularGrid ... 6 (Lebedev-590)
Angular grid pruning method      GridPruning ... 4 (adaptive)
Weight generation scheme         WeightScheme... Becke
Basis function cutoff            BFCut       ... 1.0000e-11
Integration weight cutoff        WCut        ... 1.0000e-14
Angular grids for H and He will be reduced by one unit
Partially contracted basis set               ... off
Rotationally invariant grid construction     ... off

Total number of grid points                  ...  1510962
Total number of batches                      ...    23675
Average number of points per batch           ...       63
Average number of grid points per atom       ...    10793
Time for grid setup =   30.759 sec

--------------------
COSX GRID GENERATION
--------------------

GRIDX 1
-------
General Integration Accuracy     IntAcc      ... 4.020
Radial Grid Type                 RadialGrid  ... OptM3 with GC (2021)
Angular Grid (max. ang.)         AngularGrid ... 2 (Lebedev-110)
Angular grid pruning method      GridPruning ... 4 (adaptive)
Weight generation scheme         WeightScheme... Becke
Basis function cutoff            BFCut       ... 1.0000e-11
Integration weight cutoff        WCut        ... 1.0000e-14
Angular grids for H and He will be reduced by one unit
Partially contracted basis set               ... on
Rotationally invariant grid construction     ... off

Total number of grid points                  ...   159930
Total number of batches                      ...     2570
Average number of points per batch           ...       62
Average number of grid points per atom       ...     1142
UseSFitting                                  ... on

GRIDX 2
-------
General Integration Accuracy     IntAcc      ... 4.338
Radial Grid Type                 RadialGrid  ... OptM3 with GC (2021)
Angular Grid (max. ang.)         AngularGrid ... 3 (Lebedev-194)
Angular grid pruning method      GridPruning ... 4 (adaptive)
Weight generation scheme         WeightScheme... Becke
Basis function cutoff            BFCut       ... 1.0000e-11
Integration weight cutoff        WCut        ... 1.0000e-14
Angular grids for H and He will be reduced by one unit
Partially contracted basis set               ... on
Rotationally invariant grid construction     ... off

Total number of grid points                  ...   346240
Total number of batches                      ...     5483
Average number of points per batch           ...       63
Average number of grid points per atom       ...     2473
UseSFitting                                  ... on

GRIDX 3
-------
General Integration Accuracy     IntAcc      ... 4.871
Radial Grid Type                 RadialGrid  ... OptM3 with GC (2021)
Angular Grid (max. ang.)         AngularGrid ... 4 (Lebedev-302)
Angular grid pruning method      GridPruning ... 4 (adaptive)
Weight generation scheme         WeightScheme... Becke
Basis function cutoff            BFCut       ... 1.0000e-11
Integration weight cutoff        WCut        ... 1.0000e-14
Angular grids for H and He will be reduced by one unit
Partially contracted basis set               ... on
Rotationally invariant grid construction     ... off

Total number of grid points                  ...   666941
Total number of batches                      ...    10489
Average number of points per batch           ...       63
Average number of grid points per atom       ...     4764
UseSFitting                                  ... on

Time for X-Grid setup             =   20.982 sec


--------------------
CPCM SOLVATION MODEL
--------------------
CPCM parameters:
  Epsilon                                         ...      80.4000
  Refrac                                          ...       1.3300
  Rsolv                                           ...       1.3000
  Surface type                                    ... GAUSSIAN VDW
  Epsilon function type                           ...         CPCM
Radii:
 Radius for O  used is    3.4469 Bohr (=   1.8240 Ang.)
 Radius for C  used is    3.8550 Bohr (=   2.0400 Ang.)
 Radius for H  used is    2.4944 Bohr (=   1.3200 Ang.)
Calculating surface                               ...        done! (  0.0s)
GEPOL surface points                              ...         7368
GEPOL Volume                                      ...    7421.8299
GEPOL Surface-area                                ...    3765.5860
Calculating surface distance matrix               ...        done! (  0.4s)
Performing Cholesky decomposition & store         ...        done! (  2.9s)
Overall time for CPCM initialization              ...                 3.3s
--------------
SCF ITERATIONS
--------------
ITER       Energy         Delta-E        Max-DP      RMS-DP      [F,P]     Damp
               ***  Starting incremental Fock matrix formation  ***
                      *** Initiating the SOSCF procedure ***
                      *** Re-Reading the Fockian *** 
                      *** Removing any level shift *** 
ITER      Energy       Delta-E        Grad      Rot      Max-DP    RMS-DP
  0  -2406.21138717 -2406.2113871671  0.000056  0.000056  0.000161  0.000002
               *** Restarting incremental Fock matrix formation ***
  1  -2406.21138895  -0.0000017866  0.000016  0.000055  0.000065  0.000001
  2  -2406.21138913  -0.0000001754  0.000004  0.000019  0.000035  0.000000
  3  -2406.21138913  -0.0000000005  0.000010  0.000013  0.000023  0.000000
                  ***Gradient check signals convergence***
              ***Rediagonalizing the Fockian in SOSCF/NRSCF***

               *****************************************************
               *                     SUCCESS                       *
               *           SCF CONVERGED AFTER   4 CYCLES          *
               *****************************************************

Old exchange energy                            =    -68.441176487 Eh
New exchange energy                            =    -68.441201054 Eh
Exchange energy change after final integration =     -0.000024567 Eh
Total energy after final integration           =  -2406.211413697 Eh
Final COS-X integration done in                =    68.409 sec
Total Energy       :        -2406.21141370 Eh          -65476.34132 eV
  Last Energy change         ...   -1.5780e-10  Tolerance :   1.0000e-08
  Last MAX-Density change    ...    6.2172e-15  Tolerance :   1.0000e-07
             **** THE GBW FILE WAS UPDATED (UQ9_0e_0H_B3LYP_631Gd_opt.gbw) ****
             **** DENSITY UQ9_0e_0H_B3LYP_631Gd_opt.scfp WAS UPDATED ****
             **** ENERGY FILE WAS UPDATED (UQ9_0e_0H_B3LYP_631Gd_opt.en.tmp) ****
             **** THE GBW FILE WAS UPDATED (UQ9_0e_0H_B3LYP_631Gd_opt.gbw) ****
             **** DENSITY UQ9_0e_0H_B3LYP_631Gd_opt.scfp WAS UPDATED ****
Total SCF time: 0 days 0 hours 5 min 26 sec 

Maximum memory used throughout the entire SCF-calculation: 1108.1 MB

-------------------------   --------------------
FINAL SINGLE POINT ENERGY     -2406.211413696907
-------------------------   --------------------


           ************************************************************
           *        Program running with 8 parallel MPI-processes     *
           *              working on a common directory               *
           ************************************************************
------------------------------------------------------------------------------
                         ORCA SCF GRADIENT CALCULATION
------------------------------------------------------------------------------

 ... reading COSX grid (gridx3)
Gradient of the Kohn-Sham DFT energy:
Kohn-Sham wavefunction type      ... RKS
Hartree-Fock exchange scaling    ...    0.200
Number of operators              ...    1
Number of atoms                  ...  140
Basis set dimensions             ...  976
Integral neglect threshold       ... 2.5e-11
Integral primitive cutoff        ... 2.5e-12
SHARK Integral package           ... ON

Nuc. rep. gradient       (SHARK) ... done (  0.0 sec)
HCore & Overlap gradient (SHARK) ... done (  1.9 sec)
RI-J gradient            (SHARK) ... done (  7.1 sec)
COSX-gradient                    ... done ( 90.5 sec)
Exchange-correlation gradient    ... done

------------------
CARTESIAN GRADIENT
------------------

   1   O   :    0.000000908    0.000001747   -0.000004241
   2   C   :   -0.000000291   -0.000005394    0.000007211
   3   C   :   -0.000002967   -0.000000273   -0.000004126
   4   O   :   -0.000000641   -0.000000174    0.000002107
   5   C   :   -0.000000888    0.000000074   -0.000001676
   6   C   :    0.000002570    0.000004196   -0.000004500
   7   O   :   -0.000002571   -0.000000133   -0.000000535
   8   C   :   -0.000000731    0.000000957   -0.000001161
   9   C   :   -0.000001489    0.000003094   -0.000003166
  10   C   :    0.000001183    0.000000078   -0.000001489
  11   C   :    0.000001736    0.000001596    0.000000578
  12   C   :    0.000000710   -0.000001017   -0.000002367
  13   C   :   -0.000000962    0.000000309    0.000000881
  14   C   :   -0.000002301   -0.000000020   -0.000000531
  15   C   :    0.000001035    0.000000179   -0.000000752
  16   C   :   -0.000000540    0.000001977   -0.000000017
  17   C   :   -0.000000426    0.000002531    0.000000504
  18   C   :   -0.000001089   -0.000001476   -0.000000399
  19   C   :    0.000001159    0.000000940   -0.000000355
  20   C   :   -0.000001576   -0.000000306    0.000000737
  21   C   :    0.000000596    0.000001548   -0.000000617
  22   C   :   -0.000000609   -0.000001432    0.000001197
  23   C   :   -0.000000296   -0.000000146    0.000001588
  24   C   :   -0.000002232   -0.000000353   -0.000001177
  25   C   :   -0.000000008    0.000001213   -0.000001015
  26   C   :    0.000001387    0.000001437    0.000002392
  27   C   :   -0.000000237    0.000004251   -0.000001478
  28   C   :   -0.000001173   -0.000002578   -0.000000228
  29   C   :    0.000000044    0.000002058   -0.000001083
  30   C   :   -0.000002540    0.000001686    0.000004663
  31   C   :    0.000000865   -0.000000518   -0.000001105
  32   C   :   -0.000002923    0.000000356    0.000003205
  33   C   :    0.000000850    0.000001795    0.000002625
  34   C   :   -0.000001315   -0.000000918   -0.000000716
  35   C   :   -0.000000913    0.000000057    0.000000369
  36   C   :   -0.000001483    0.000000010    0.000004870
  37   C   :   -0.000000579    0.000001335    0.000004782
  38   C   :   -0.000000377    0.000001740   -0.000000705
  39   C   :   -0.000001253   -0.000001230   -0.000002670
  40   C   :   -0.000000592   -0.000002357    0.000000539
  41   C   :   -0.000000867    0.000000255    0.000005955
  42   C   :   -0.000001111    0.000000641    0.000004505
  43   C   :   -0.000000328   -0.000001526   -0.000004772
  44   C   :    0.000000036    0.000000338   -0.000000585
  45   C   :   -0.000000962   -0.000001740    0.000000322
  46   C   :    0.000000477    0.000002794    0.000004501
  47   C   :    0.000000858   -0.000002320   -0.000001176
  48   C   :   -0.000000909    0.000001756    0.000000472
  49   C   :   -0.000002351   -0.000002161    0.000000695
  50   C   :    0.000000145    0.000000789   -0.000001163
  51   C   :   -0.000000501    0.000000030   -0.000001473
  52   C   :   -0.000001376    0.000001614    0.000000058
  53   C   :    0.000001202   -0.000000540    0.000000574
  54   C   :    0.000000134    0.000002018   -0.000001365
  55   C   :   -0.000000339    0.000000107    0.000000349
  56   H   :   -0.000001259    0.000000351   -0.000000871
  57   C   :    0.000000161   -0.000000093    0.000000852
  58   C   :   -0.000003904   -0.000001817    0.000003088
  59   O   :    0.000000647    0.000001326   -0.000002094
  60   H   :    0.000000006   -0.000000318   -0.000001157
  61   H   :   -0.000000237    0.000000408   -0.000001459
  62   H   :   -0.000000234    0.000001127    0.000000286
  63   H   :   -0.000000325    0.000000996   -0.000001933
  64   H   :   -0.000000470    0.000000942   -0.000001190
  65   H   :   -0.000000814    0.000000319   -0.000001965
  66   H   :    0.000000058   -0.000000446    0.000000188
  67   H   :   -0.000000605   -0.000000359   -0.000000000
  68   H   :   -0.000000698   -0.000000548   -0.000000711
  69   H   :   -0.000001251   -0.000000177    0.000000709
  70   H   :    0.000000892    0.000001063   -0.000000091
  71   H   :    0.000000540   -0.000000030   -0.000000107
  72   H   :   -0.000000458   -0.000000189   -0.000000781
  73   H   :   -0.000000561    0.000000248   -0.000000071
  74   H   :   -0.000000376    0.000000381    0.000000180
  75   H   :   -0.000000455   -0.000001027    0.000000119
  76   H   :   -0.000001024    0.000001627    0.000000578
  77   H   :   -0.000001042    0.000000110    0.000000355
  78   H   :   -0.000000007    0.000000024    0.000000149
  79   H   :   -0.000000959   -0.000000995    0.000000783
  80   H   :   -0.000000503    0.000000845    0.000000231
  81   H   :    0.000000126    0.000001239    0.000000530
  82   H   :    0.000000024    0.000000928    0.000001410
  83   H   :   -0.000000483   -0.000000610    0.000001141
  84   H   :   -0.000000185    0.000000849    0.000001639
  85   H   :    0.000000090    0.000000264    0.000001305
  86   H   :   -0.000001043    0.000000404    0.000000419
  87   H   :   -0.000000263    0.000000751    0.000001290
  88   H   :    0.000000195   -0.000000393    0.000000802
  89   H   :   -0.000000419    0.000000574    0.000003063
  90   H   :   -0.000000548   -0.000000491    0.000000816
  91   H   :   -0.000000150    0.000000460   -0.000000218
  92   H   :   -0.000000478   -0.000000024    0.000001052
  93   H   :   -0.000000376   -0.000000010   -0.000000378
  94   H   :   -0.000000968   -0.000000803    0.000002067
  95   H   :   -0.000001497    0.000001022    0.000002001
  96   H   :   -0.000000084    0.000000332    0.000000580
  97   H   :   -0.000000251   -0.000000139   -0.000001026
  98   H   :    0.000000444    0.000001453    0.000000666
  99   H   :   -0.000000844    0.000000863    0.000003363
 100   H   :   -0.000000088    0.000001126    0.000001111
 101   H   :    0.000000314    0.000000015    0.000000807
 102   H   :   -0.000000181    0.000000679    0.000001472
 103   H   :   -0.000000756    0.000001130    0.000001627
 104   H   :   -0.000000712    0.000000231    0.000002318
 105   H   :   -0.000000583    0.000001096    0.000002010
 106   H   :   -0.000000366    0.000000223    0.000002131
 107   H   :   -0.000002481    0.000000656    0.000000702
 108   H   :   -0.000000591    0.000000117    0.000001591
 109   H   :   -0.000001743   -0.000000530    0.000000486
 110   H   :    0.000000166    0.000000308    0.000001183
 111   H   :    0.000000797    0.000000764    0.000000074
 112   H   :    0.000002843    0.000003304    0.000001231
 113   H   :    0.000000261    0.000001620    0.000001420
 114   H   :    0.000000134   -0.000001096    0.000001413
 115   H   :   -0.000002662   -0.000000583    0.000000602
 116   H   :    0.000000071   -0.000000740    0.000000797
 117   H   :   -0.000000818   -0.000001181    0.000001724
 118   H   :   -0.000000034    0.000001268    0.000001026
 119   H   :   -0.000000202   -0.000001220   -0.000001173
 120   H   :    0.000001182    0.000002800    0.000000957
 121   H   :   -0.000000092    0.000001654    0.000000693
 122   H   :    0.000000373   -0.000001087    0.000000751
 123   H   :    0.000000666   -0.000000558   -0.000000050
 124   H   :   -0.000001208   -0.000002562    0.000001490
 125   H   :   -0.000001168   -0.000000360    0.000000169
 126   H   :    0.000000740    0.000000476   -0.000000325
 127   H   :   -0.000000401    0.000000368    0.000001125
 128   H   :    0.000000629   -0.000000525   -0.000000087
 129   H   :   -0.000000850   -0.000000361   -0.000001281
 130   H   :   -0.000001055    0.000000589    0.000000562
 131   H   :   -0.000000434    0.000001740   -0.000000382
 132   H   :    0.000000683    0.000000671   -0.000000649
 133   H   :   -0.000001887    0.000001067   -0.000000793
 134   H   :   -0.000000592    0.000002087    0.000000519
 135   H   :   -0.000000874    0.000000404    0.000000606
 136   H   :   -0.000001602    0.000001087    0.000001293
 137   H   :   -0.000000689    0.000002409   -0.000000321
 138   H   :    0.000000282   -0.000000938   -0.000001283
 139   H   :    0.000000591    0.000000986   -0.000000234
 140   H   :   -0.000000854    0.000000477   -0.000000808

Difference to translation invariance:
           :   -0.0000586269    0.0000469350    0.0000491541

Difference to rotation invariance:
           :   -0.0008881952   -0.0010707608    0.0000332609

Norm of the cartesian gradient     ...    0.0000301261
RMS gradient                       ...    0.0000014700
MAX gradient                       ...    0.0000072105

-------
TIMINGS
-------

Total SCF gradient time            ...      158.944 sec

One electron gradient       ....       1.945 sec  (  1.2%)
RI-J Coulomb gradient       ....       7.058 sec  (  4.4%)
COSX gradient               ....      90.547 sec  ( 57.0%)
XC gradient                 ....      48.857 sec  ( 30.7%)
CPCM gradient               ....       5.199 sec  (  3.3%)
   A-Matrix (El+Nuc)        ....       2.050 sec  (  1.3%)
   Potential                ....       3.149 sec  (  2.0%)

Maximum memory used throughout the entire SCFGRAD-calculation: 314.9 MB
------------------------------------------------------------------------------
                         ORCA GEOMETRY RELAXATION STEP
------------------------------------------------------------------------------

Reading the OPT-File                    .... done
Getting information on internals        .... done
Copying old internal coords+grads       .... done
Making the new internal coordinates     .... (new redundants).... done
Validating the new internal coordinates .... (new redundants).... done
Calculating the B-matrix                .... done
Calculating the G,G- and P matrices     .... done
Transforming gradient to internals      .... done
Projecting the internal gradient        .... done
Number of atoms                         .... 140
Number of internal coordinates          .... 711
Current Energy                          .... -2406.211413697 Eh
Current gradient norm                   ....     0.000030126 Eh/bohr
Maximum allowed component of the step   ....  0.300
Current trust radius                    ....  0.300
Updating the Hessian (BFGS)             .... done
Forming the augmented Hessian           .... done
Diagonalizing the augmented Hessian     .... done
Last element of RFO vector              ....  0.000001479
Lowest eigenvalues of augmented Hessian:
 -2.767677712 -0.000025803  0.000032085  0.001104393  0.005869712
Warning: RFO finds a terribly low value for the scaling factor
Trying a QUASI-NEWTON step instead
Doing a quasi-Newton Step:
Inverting the Hessian                   .... done
Computing the step                      .... done
Length of the computed step             ....  4.282461307
Warning: the length of the step is outside the trust region - QNStep is scaled down
Converting the step to cartesian space:
 Initial RMS(Int)=    0.0112508790
Transforming coordinates:
 Iter   0:  RMS(Cart)=    0.4841007697 RMS(Int)=    0.6648961418
 Iter   1:  RMS(Cart)=    0.0239045128 RMS(Int)=    0.0030075644
 Iter   2:  RMS(Cart)=    0.0016768316 RMS(Int)=    0.0000908117
 Iter   3:  RMS(Cart)=    0.0001756105 RMS(Int)=    0.0000259263
 Iter   4:  RMS(Cart)=    0.0000139987 RMS(Int)=    0.0000010855
 Iter   5:  RMS(Cart)=    0.0000015671 RMS(Int)=    0.0000002522
 Iter   6:  RMS(Cart)=    0.0000001368 RMS(Int)=    0.0000000149
 Iter   7:  RMS(Cart)=    0.0000000159 RMS(Int)=    0.0000000027
done
Storing new coordinates                 .... done

                                .--------------------.
          ----------------------|Geometry convergence|-------------------------
          Item                value                   Tolerance       Converged
          ---------------------------------------------------------------------
          Energy change       0.0000002467            0.0000002000      NO
          RMS gradient        0.0000035684            0.0000080000      YES
          MAX gradient        0.0000249539            0.0000300000      YES
          RMS step            0.0112508790            0.0001000000      NO
          MAX step            0.1989389682            0.0002000000      NO
          ........................................................
          Max(Bonds)      0.1053      Max(Angles)    0.29
          Max(Dihed)        2.27      Max(Improp)    0.00
          ---------------------------------------------------------------------

The optimization has not yet converged - more geometry cycles are needed


    ---------------------------------------------------------------------------
                         Redundant Internal Coordinates
                            (Angstroem and degrees)

        Definition                    Value    dE/dq     Step     New-Value
    ----------------------------------------------------------------------------
     1. B(C   1,O   0)                1.2328  0.000002 -0.0002    1.2326   
     2. B(C   2,C   1)                1.4811 -0.000002  0.0002    1.4813   
     3. B(O   3,C   2)                1.3683 -0.000000  0.0001    1.3684   
     4. B(C   4,O   3)                1.4414 -0.000000  0.0002    1.4416   
     5. B(C   5,C   2)                1.3619 -0.000003  0.0005    1.3624   
     6. B(O   6,C   5)                1.3389 -0.000002  0.0002    1.3391   
     7. B(C   7,O   6)                1.4396 -0.000001  0.0001    1.4397   
     8. B(C   8,C   1)                1.4991 -0.000002  0.0004    1.4996   
     9. B(C   9,C   8)                1.5036  0.000000 -0.0000    1.5036   
    10. B(C  10,C   8)                1.3543  0.000001 -0.0002    1.3541   
    11. B(C  11,C  10)                1.5174  0.000000 -0.0004    1.5170   
    12. B(C  12,C  11)                1.5166 -0.000000 -0.0000    1.5166   
    13. B(C  13,C  12)                1.3441 -0.000001  0.0001    1.3442   
    14. B(C  14,C  13)                1.5123  0.000001 -0.0002    1.5121   
    15. B(C  15,C  13)                1.5203 -0.000000  0.0001    1.5204   
    16. B(C  16,C  15)                1.5566  0.000001  0.0001    1.5567   
    17. B(C  17,C  16)                1.5072  0.000002 -0.0002    1.5071   
    18. B(C  18,C  17)                1.3454  0.000001 -0.0001    1.3453   
    19. B(C  19,C  18)                1.5116  0.000000 -0.0003    1.5113   
    20. B(C  20,C  18)                1.5233 -0.000000  0.0002    1.5234   
    21. B(C  21,C  20)                1.5565 -0.000001 -0.0002    1.5563   
    22. B(C  22,C  21)                1.5071 -0.000000 -0.0001    1.5070   
    23. B(C  23,C  22)                1.3456 -0.000000  0.0003    1.3458   
    24. B(C  24,C  23)                1.5116 -0.000000  0.0002    1.5118   
    25. B(C  25,C  23)                1.5231 -0.000000 -0.0001    1.5230   
    26. B(C  26,C  25)                1.5567 -0.000003  0.0005    1.5572   
    27. B(C  27,C  26)                1.5073 -0.000002 -0.0002    1.5072   
    28. B(C  28,C  27)                1.3455 -0.000005  0.0000    1.3455   
    29. B(C  29,C  28)                1.5117  0.000000 -0.0003    1.5114   
    30. B(C  30,C  28)                1.5230 -0.000002 -0.0001    1.5229   
    31. B(C  31,C  30)                1.5564 -0.000005 -0.0001    1.5563   
    32. B(C  32,C  31)                1.5087 -0.000004 -0.0001    1.5086   
    33. B(C  33,C  32)                1.3448 -0.000006  0.0002    1.3450   
    34. B(C  34,C  33)                1.5132  0.000000 -0.0002    1.5130   
    35. B(C  35,C  33)                1.5236 -0.000003  0.0003    1.5239   
    36. B(C  36,C  35)                1.5318  0.000003 -0.0001    1.5317   
    37. B(C  37,C  36)                1.5174  0.000005 -0.0007    1.5167   
    38. B(C  38,C  37)                1.3444  0.000003 -0.0001    1.3443   
    39. B(C  39,C  38)                1.5147  0.000002 -0.0002    1.5145   
    40. B(C  40,C  38)                1.5288 -0.000002  0.0002    1.5290   
    41. B(C  41,C  40)                1.5314 -0.000001 -0.0001    1.5313   
    42. B(C  42,C  41)                1.5163  0.000004 -0.0004    1.5159   
    43. B(C  43,C  42)                1.3462  0.000003 -0.0001    1.3461   
    44. B(C  44,C  43)                1.5140  0.000000  0.0003    1.5142   
    45. B(C  45,C  43)                1.5233 -0.000002  0.0001    1.5234   
    46. B(C  46,C  45)                1.5542 -0.000002  0.0005    1.5548   
    47. B(C  47,C  46)                1.5075  0.000000 -0.0001    1.5074   
    48. B(C  48,C  47)                1.3442 -0.000002  0.0001    1.3443   
    49. B(C  49,C  48)                1.5234 -0.000003  0.0001    1.5235   
    50. B(C  50,C  49)                1.5443 -0.000002  0.0002    1.5445   
    51. B(C  51,C  50)                1.5088 -0.000000 -0.0000    1.5087   
    52. B(C  52,C  51)                1.3445  0.000000 -0.0000    1.3445   
    53. B(C  53,C  52)                1.5111  0.000001  0.0000    1.5111   
    54. B(C  54,C  52)                1.5129 -0.000001  0.0002    1.5131   
    55. B(H  55,C  54)                1.0998 -0.000001  0.0003    1.1001   
    56. B(C  56,C  48)                1.5132  0.000001  0.0000    1.5132   
    57. B(C  57,C  10)                1.4928 -0.000000 -0.0003    1.4926   
    58. B(C  57,C   5)                1.5078 -0.000000  0.0002    1.5080   
    59. B(O  58,C  57)                1.2269 -0.000001 -0.0001    1.2269   
    60. B(H  59,C   4)                1.0918 -0.000001  0.0002    1.0919   
    61. B(H  60,C   4)                1.0967 -0.000000  0.0001    1.0968   
    62. B(H  61,C   4)                1.0922 -0.000002  0.0003    1.0925   
    63. B(H  62,C   7)                1.0913 -0.000001  0.0001    1.0914   
    64. B(H  63,C   7)                1.0934 -0.000000 -0.0000    1.0934   
    65. B(H  64,C   7)                1.0909  0.000000 -0.0001    1.0908   
    66. B(H  65,C   9)                1.0964 -0.000000 -0.0000    1.0963   
    67. B(H  66,C   9)                1.0904 -0.000000 -0.0000    1.0904   
    68. B(H  67,C   9)                1.0966 -0.000000  0.0001    1.0967   
    69. B(H  68,C  11)                1.0965  0.000000 -0.0003    1.0962   
    70. B(H  69,C  11)                1.0913  0.000000 -0.0002    1.0911   
    71. B(H  70,C  12)                1.0910 -0.000000  0.0000    1.0910   
    72. B(H  71,C  14)                1.0954  0.000001 -0.0002    1.0952   
    73. B(H  72,C  14)                1.0983 -0.000000 -0.0001    1.0982   
    74. B(H  73,C  14)                1.0996  0.000000 -0.0001    1.0995   
    75. B(H  74,C  15)                1.0959 -0.000000  0.0003    1.0962   
    76. B(H  75,C  15)                1.0977  0.000000  0.0001    1.0978   
    77. B(H  76,C  16)                1.0997  0.000001 -0.0003    1.0994   
    78. B(H  77,C  16)                1.0955  0.000000  0.0000    1.0955   
    79. B(H  78,C  17)                1.0923 -0.000000  0.0002    1.0926   
    80. B(H  79,C  19)                1.0932 -0.000000  0.0002    1.0933   
    81. B(H  80,C  19)                1.0978  0.000001  0.0001    1.0979   
    82. B(H  81,C  19)                1.0997 -0.000000  0.0001    1.0998   
    83. B(H  82,C  20)                1.0977  0.000000 -0.0001    1.0976   
    84. B(H  83,C  20)                1.0984 -0.000000 -0.0002    1.0982   
    85. B(H  84,C  21)                1.1002 -0.000000  0.0001    1.1003   
    86. B(H  85,C  21)                1.0958 -0.000000 -0.0000    1.0958   
    87. B(H  86,C  22)                1.0922  0.000001 -0.0001    1.0922   
    88. B(H  87,C  24)                1.0931 -0.000000 -0.0001    1.0930   
    89. B(H  88,C  24)                1.0977  0.000001 -0.0003    1.0975   
    90. B(H  89,C  24)                1.0997 -0.000000  0.0000    1.0997   
    91. B(H  90,C  25)                1.0977 -0.000000 -0.0000    1.0977   
    92. B(H  91,C  25)                1.0984  0.000005  0.0002    1.0986   
    93. B(H  92,C  26)                1.1000 -0.000000  0.0000    1.1000   
    94. B(H  93,C  26)                1.0959 -0.000000  0.0001    1.0960   
    95. B(H  94,C  27)                1.0922 -0.000000 -0.0000    1.0922   
    96. B(H  95,C  29)                1.0932 -0.000001  0.0000    1.0932   
    97. B(H  96,C  29)                1.0977  0.000001 -0.0001    1.0977   
    98. B(H  97,C  29)                1.0998 -0.000000  0.0001    1.0999   
    99. B(H  98,C  30)                1.0977  0.000000 -0.0000    1.0977   
   100. B(H  99,C  30)                1.0985  0.000000 -0.0001    1.0984   
   101. B(H 100,C  31)                1.0999 -0.000000 -0.0001    1.0998   
   102. B(H 101,C  31)                1.0956 -0.000000  0.0000    1.0956   
   103. B(H 102,C  32)                1.0885  0.000001  0.0001    1.0885   
   104. B(H 103,C  34)                1.0925  0.000000 -0.0001    1.0924   
   105. B(H 104,C  34)                1.0993  0.000000 -0.0001    1.0992   
   106. B(H 105,C  34)                1.0994  0.000000 -0.0001    1.0992   
   107. B(H 106,C  35)                1.0999 -0.000002  0.0003    1.1002   
   108. B(H 107,C  35)                1.1001 -0.000000 -0.0001    1.1000   
   109. B(H 108,C  36)                1.1017  0.000003  0.0000    1.1018   
   110. B(H 108,H  91)                4.9763  0.000006 -0.1053    4.8710   
   111. B(H 109,C  36)                1.1011 -0.000000 -0.0001    1.1010   
   112. B(H 110,C  37)                1.0897  0.000000  0.0001    1.0897   
   113. B(H 111,C  39)                1.0877 -0.000004  0.0004    1.0880   
   114. B(H 112,C  39)                1.0996  0.000001 -0.0001    1.0994   
   115. B(H 113,C  39)                1.0997  0.000001 -0.0003    1.0994   
   116. B(H 114,C  40)                1.1000 -0.000002  0.0004    1.1004   
   117. B(H 115,C  40)                1.1001  0.000001 -0.0002    1.0999   
   118. B(H 116,C  41)                1.1015  0.000001 -0.0002    1.1013   
   119. B(H 117,C  41)                1.1013 -0.000001  0.0002    1.1014   
   120. B(H 118,C  42)                1.0931 -0.000000 -0.0001    1.0930   
   121. B(H 119,C  44)                1.0880 -0.000003  0.0001    1.0881   
   122. B(H 120,C  44)                1.0988  0.000001 -0.0001    1.0988   
   123. B(H 121,C  44)                1.0993  0.000001 -0.0003    1.0990   
   124. B(H 122,C  45)                1.0969 -0.000001  0.0003    1.0972   
   125. B(H 123,C  45)                1.1012 -0.000001  0.0003    1.1015   
   126. B(H 124,C  46)                1.0948 -0.000000  0.0000    1.0948   
   127. B(H 125,C  46)                1.1002  0.000000  0.0000    1.1003   
   128. B(H 126,C  47)                1.0890  0.000000  0.0000    1.0890   
   129. B(H 127,C  49)                1.1022 -0.000001  0.0004    1.1026   
   130. B(H 128,C  49)                1.1010 -0.000001  0.0003    1.1013   
   131. B(H 129,C  50)                1.1006 -0.000000 -0.0001    1.1005   
   132. B(H 130,C  50)                1.0948  0.000000 -0.0001    1.0947   
   133. B(H 131,C  51)                1.0908  0.000001 -0.0003    1.0905   
   134. B(H 132,C  53)                1.0928  0.000001 -0.0003    1.0926   
   135. B(H 133,C  53)                1.0994  0.000001 -0.0002    1.0992   
   136. B(H 134,C  53)                1.0996  0.000001 -0.0002    1.0994   
   137. B(H 135,C  54)                1.0953 -0.000002  0.0003    1.0956   
   138. B(H 136,C  54)                1.0998 -0.000001  0.0003    1.1001   
   139. B(H 137,C  56)                1.0926  0.000001 -0.0004    1.0922   
   140. B(H 138,C  56)                1.0995  0.000001 -0.0003    1.0992   
   141. B(H 139,C  56)                1.0994  0.000001 -0.0002    1.0992   
   142. A(O   0,C   1,C   2)          119.81  0.000001   -0.03    119.78   
   143. A(C   2,C   1,C   8)          120.44  0.000001   -0.01    120.43   
   144. A(O   0,C   1,C   8)          119.75 -0.000001    0.05    119.80   
   145. A(C   1,C   2,C   5)          119.86 -0.000001    0.02    119.89   
   146. A(C   1,C   2,O   3)          117.07  0.000007   -0.15    116.93   
   147. A(O   3,C   2,C   5)          122.76 -0.000006    0.13    122.90   
   148. A(C   2,O   3,C   4)          116.16 -0.000001   -0.01    116.15   
   149. A(H  59,C   4,H  60)          109.61  0.000000    0.00    109.61   
   150. A(O   3,C   4,H  61)          111.07  0.000001   -0.04    111.03   
   151. A(O   3,C   4,H  60)          110.32 -0.000000    0.03    110.36   
   152. A(O   3,C   4,H  59)          105.77 -0.000000    0.01    105.78   
   153. A(H  59,C   4,H  61)          109.87  0.000000   -0.01    109.86   
   154. A(H  60,C   4,H  61)          110.11 -0.000000    0.00    110.11   
   155. A(C   2,C   5,O   6)          129.58 -0.000004    0.09    129.67   
   156. A(O   6,C   5,C  57)          110.72  0.000002   -0.06    110.66   
   157. A(C   2,C   5,C  57)          119.70  0.000002   -0.04    119.67   
   158. A(C   5,O   6,C   7)          122.26 -0.000003    0.10    122.36   
   159. A(O   6,C   7,H  64)          111.13 -0.000001    0.03    111.16   
   160. A(H  63,C   7,H  64)          110.16 -0.000000    0.02    110.17   
   161. A(O   6,C   7,H  63)          110.75  0.000000   -0.01    110.74   
   162. A(H  62,C   7,H  64)          110.28  0.000000   -0.01    110.27   
   163. A(O   6,C   7,H  62)          104.58 -0.000000   -0.00    104.58   
   164. A(H  62,C   7,H  63)          109.81  0.000000   -0.02    109.79   
   165. A(C   1,C   8,C  10)          120.18 -0.000000   -0.00    120.18   
   166. A(C   1,C   8,C   9)          114.50  0.000002   -0.03    114.47   
   167. A(C   9,C   8,C  10)          125.31 -0.000001    0.03    125.33   
   168. A(C   8,C   9,H  66)          112.45 -0.000000    0.01    112.46   
   169. A(H  65,C   9,H  67)          106.43  0.000000   -0.00    106.42   
   170. A(C   8,C   9,H  67)          110.15  0.000001   -0.03    110.12   
   171. A(C   8,C   9,H  65)          110.36 -0.000001    0.02    110.39   
   172. A(H  66,C   9,H  67)          108.43  0.000000   -0.02    108.41   
   173. A(H  65,C   9,H  66)          108.82 -0.000000    0.02    108.84   
   174. A(C  11,C  10,C  57)          115.47  0.000002   -0.07    115.39   
   175. A(C   8,C  10,C  57)          119.66 -0.000000    0.02    119.68   
   176. A(C   8,C  10,C  11)          124.85 -0.000001    0.05    124.90   
   177. A(C  10,C  11,C  12)          111.50  0.000018   -0.14    111.37   
   178. A(C  12,C  11,H  69)          110.79 -0.000006    0.06    110.85   
   179. A(C  10,C  11,H  68)          109.19 -0.000006    0.05    109.23   
   180. A(C  10,C  11,H  69)          108.65 -0.000004    0.01    108.66   
   181. A(H  68,C  11,H  69)          107.05  0.000002    0.02    107.07   
   182. A(C  12,C  11,H  68)          109.54 -0.000004    0.01    109.55   
   183. A(C  11,C  12,H  70)          114.51  0.000007   -0.05    114.45   
   184. A(C  13,C  12,H  70)          118.10  0.000005   -0.02    118.08   
   185. A(C  11,C  12,C  13)          127.39 -0.000011    0.07    127.46   
   186. A(C  12,C  13,C  14)          120.28  0.000006   -0.05    120.23   
   187. A(C  12,C  13,C  15)          123.74 -0.000013    0.07    123.81   
   188. A(C  14,C  13,C  15)          115.98  0.000007   -0.02    115.96   
   189. A(H  71,C  14,H  72)          108.37 -0.000000    0.00    108.37   
   190. A(H  71,C  14,H  73)          108.21  0.000000   -0.01    108.20   
   191. A(C  13,C  14,H  71)          112.00 -0.000000   -0.00    112.00   
   192. A(H  72,C  14,H  73)          106.30  0.000000   -0.00    106.30   
   193. A(C  13,C  14,H  73)          110.60 -0.000000    0.01    110.61   
   194. A(C  13,C  14,H  72)          111.14  0.000000    0.01    111.15   
   195. A(C  16,C  15,H  74)          107.78 -0.000006    0.13    107.91   
   196. A(C  13,C  15,H  74)          109.73 -0.000000    0.03    109.76   
   197. A(C  13,C  15,C  16)          115.09  0.000001    0.03    115.12   
   198. A(C  16,C  15,H  75)          108.23  0.000005   -0.14    108.09   
   199. A(C  13,C  15,H  75)          108.96  0.000000   -0.06    108.90   
   200. A(H  74,C  15,H  75)          106.73  0.000000    0.00    106.73   
   201. A(C  15,C  16,H  76)          107.96 -0.000010    0.09    108.05   
   202. A(C  15,C  16,C  17)          114.82  0.000025   -0.21    114.62   
   203. A(C  17,C  16,H  76)          108.70 -0.000006    0.08    108.78   
   204. A(C  15,C  16,H  77)          107.63 -0.000004   -0.02    107.61   
   205. A(C  17,C  16,H  77)          110.95 -0.000009    0.04    110.99   
   206. A(H  76,C  16,H  77)          106.42  0.000003    0.04    106.46   
   207. A(C  16,C  17,C  18)          128.50 -0.000009    0.03    128.53   
   208. A(C  18,C  17,H  78)          116.93  0.000005   -0.02    116.91   
   209. A(C  16,C  17,H  78)          114.57  0.000004   -0.01    114.56   
   210. A(C  19,C  18,C  20)          115.52 -0.000005   -0.02    115.50   
   211. A(C  17,C  18,C  19)          124.70 -0.000005    0.04    124.73   
   212. A(C  17,C  18,C  20)          119.78  0.000010   -0.01    119.77   
   213. A(C  18,C  19,H  79)          113.38 -0.000000    0.01    113.40   
   214. A(C  18,C  19,H  80)          110.74 -0.000001   -0.03    110.71   
   215. A(H  79,C  19,H  80)          107.99  0.000000    0.02    108.01   
   216. A(C  18,C  19,H  81)          110.27  0.000001   -0.02    110.25   
   217. A(H  80,C  19,H  81)          106.21 -0.000000    0.01    106.22   
   218. A(H  79,C  19,H  81)          107.95 -0.000000    0.00    107.95   
   219. A(C  18,C  20,H  83)          109.61 -0.000006    0.08    109.70   
   220. A(C  21,C  20,H  82)          107.06 -0.000001   -0.06    107.00   
   221. A(C  18,C  20,H  82)          109.37 -0.000007    0.07    109.44   
   222. A(C  18,C  20,C  21)          115.16  0.000021   -0.24    114.93   
   223. A(H  82,C  20,H  83)          106.83  0.000003    0.03    106.86   
   224. A(C  21,C  20,H  83)          108.46 -0.000011    0.14    108.60   
   225. A(C  20,C  21,C  22)          115.33 -0.000009    0.09    115.42   
   226. A(H  84,C  21,H  85)          106.46 -0.000001    0.01    106.47   
   227. A(C  20,C  21,H  85)          107.67 -0.000003    0.13    107.79   
   228. A(C  22,C  21,H  85)          110.88  0.000003    0.07    110.94   
   229. A(C  22,C  21,H  84)          108.67  0.000002   -0.14    108.54   
   230. A(C  20,C  21,H  84)          107.43  0.000009   -0.17    107.26   
   231. A(C  21,C  22,C  23)          128.52 -0.000008    0.07    128.60   
   232. A(C  23,C  22,H  86)          116.87  0.000004   -0.02    116.85   
   233. A(C  21,C  22,H  86)          114.61  0.000005   -0.06    114.55   
   234. A(C  24,C  23,C  25)          115.52 -0.000006    0.12    115.64   
   235. A(C  22,C  23,C  25)          119.80  0.000006   -0.07    119.73   
   236. A(C  22,C  23,C  24)          124.67 -0.000000   -0.06    124.62   
   237. A(C  23,C  24,H  89)          110.27  0.000001   -0.03    110.24   
   238. A(H  88,C  24,H  89)          106.20  0.000001   -0.01    106.20   
   239. A(H  87,C  24,H  89)          107.97 -0.000000   -0.00    107.97   
   240. A(H  87,C  24,H  88)          107.98  0.000001   -0.02    107.96   
   241. A(C  23,C  24,H  88)          110.75 -0.000003    0.12    110.87   
   242. A(C  23,C  24,H  87)          113.37  0.000001   -0.06    113.32   
   243. A(C  23,C  25,C  26)          115.26 -0.000009    0.29    115.55   
   244. A(H  90,C  25,H  91)          106.83 -0.000000   -0.03    106.80   
   245. A(C  26,C  25,H  91)          108.43  0.000006   -0.09    108.34   
   246. A(C  23,C  25,H  91)          109.58  0.000001   -0.03    109.55   
   247. A(C  26,C  25,H  90)          107.04 -0.000003   -0.03    107.01   
   248. A(C  23,C  25,H  90)          109.36  0.000006   -0.13    109.23   
   249. A(H  92,C  26,H  93)          106.45  0.000001   -0.01    106.43   
   250. A(C  27,C  26,H  93)          110.84 -0.000001   -0.08    110.76   
   251. A(C  25,C  26,H  93)          107.63 -0.000002   -0.14    107.49   
   252. A(C  27,C  26,H  92)          108.64 -0.000006    0.18    108.82   
   253. A(C  25,C  26,H  92)          107.45 -0.000002    0.11    107.56   
   254. A(C  25,C  26,C  27)          115.42  0.000009   -0.05    115.37   
   255. A(C  28,C  27,H  94)          116.88  0.000001   -0.01    116.87   
   256. A(C  26,C  27,H  94)          114.66 -0.000000    0.05    114.71   
   257. A(C  26,C  27,C  28)          128.46 -0.000001   -0.05    128.41   
   258. A(C  29,C  28,C  30)          115.48 -0.000002   -0.06    115.41   
   259. A(C  27,C  28,C  30)          119.86  0.000002    0.08    119.94   
   260. A(C  27,C  28,C  29)          124.66  0.000001   -0.01    124.65   
   261. A(H  96,C  29,H  97)          106.21  0.000000    0.00    106.21   
   262. A(H  95,C  29,H  97)          107.99 -0.000000   -0.02    107.97   
   263. A(C  28,C  29,H  97)          110.30  0.000002   -0.05    110.25   
   264. A(H  95,C  29,H  96)          108.02  0.000001    0.02    108.04   
   265. A(C  28,C  29,H  96)          110.67 -0.000003    0.05    110.71   
   266. A(C  28,C  29,H  95)          113.36  0.000001    0.00    113.36   
   267. A(C  31,C  30,H  99)          108.45 -0.000002    0.04    108.50   
   268. A(H  98,C  30,H  99)          106.83  0.000000    0.05    106.88   
   269. A(C  28,C  30,H  99)          109.54 -0.000004    0.01    109.55   
   270. A(C  31,C  30,H  98)          107.10 -0.000001   -0.02    107.08   
   271. A(C  28,C  30,H  98)          109.42  0.000000    0.11    109.54   
   272. A(C  28,C  30,C  31)          115.16  0.000006   -0.18    114.98   
   273. A(H 100,C  31,H 101)          106.41 -0.000001    0.02    106.43   
   274. A(C  30,C  31,H 101)          107.68 -0.000002    0.04    107.73   
   275. A(C  32,C  31,H 101)          111.20  0.000004    0.10    111.30   
   276. A(C  32,C  31,H 100)          108.48 -0.000001   -0.13    108.35   
   277. A(C  30,C  31,H 100)          107.46  0.000007   -0.11    107.35   
   278. A(C  30,C  31,C  32)          115.20 -0.000007    0.06    115.26   
   279. A(C  33,C  32,H 102)          117.97  0.000002   -0.06    117.91   
   280. A(C  31,C  32,H 102)          113.96  0.000002   -0.03    113.93   
   281. A(C  31,C  32,C  33)          128.06 -0.000004    0.09    128.16   
   282. A(C  34,C  33,C  35)          112.52 -0.000000    0.06    112.57   
   283. A(C  32,C  33,C  35)          123.32  0.000001   -0.06    123.26   
   284. A(C  32,C  33,C  34)          124.17 -0.000001    0.00    124.17   
   285. A(H 104,C  34,H 105)          106.29  0.000000    0.01    106.30   
   286. A(C  33,C  34,H 105)          110.67  0.000000   -0.01    110.66   
   287. A(H 103,C  34,H 105)          108.00 -0.000000    0.01    108.01   
   288. A(H 103,C  34,H 104)          107.75 -0.000000    0.00    107.75   
   289. A(C  33,C  34,H 104)          110.43 -0.000001    0.03    110.46   
   290. A(C  33,C  34,H 103)          113.40  0.000000   -0.03    113.37   
   291. A(C  36,C  35,H 107)          109.60 -0.000007    0.03    109.63   
   292. A(C  36,C  35,H 106)          109.85  0.000002   -0.00    109.85   
   293. A(H 106,C  35,H 107)          105.28  0.000002   -0.00    105.28   
   294. A(C  33,C  35,H 107)          107.52 -0.000001    0.01    107.53   
   295. A(C  33,C  35,H 106)          107.43 -0.000005    0.05    107.47   
   296. A(C  33,C  35,C  36)          116.55  0.000009   -0.08    116.47   
   297. A(H 108,C  36,H 109)          104.24 -0.000003    0.02    104.26   
   298. A(C  37,C  36,H 109)          106.35  0.000005    0.07    106.42   
   299. A(C  35,C  36,H 109)          108.31  0.000001    0.03    108.34   
   300. A(C  37,C  36,H 108)          106.79  0.000006   -0.11    106.68   
   301. A(C  35,C  36,H 108)          108.73  0.000008   -0.04    108.68   
   302. A(C  35,C  36,C  37)          121.18 -0.000014    0.03    121.20   
   303. A(C  38,C  37,H 110)          115.70  0.000003    0.04    115.74   
   304. A(C  36,C  37,H 110)          109.36  0.000006   -0.02    109.34   
   305. A(C  36,C  37,C  38)          134.94 -0.000009   -0.02    134.92   
   306. A(C  39,C  38,C  40)          110.87 -0.000013    0.11    110.99   
   307. A(C  37,C  38,C  40)          121.87  0.000011   -0.02    121.84   
   308. A(C  37,C  38,C  39)          127.26  0.000002   -0.09    127.17   
   309. A(H 112,C  39,H 113)          106.10 -0.000000    0.01    106.11   
   310. A(H 111,C  39,H 113)          107.94 -0.000001   -0.01    107.93   
   311. A(C  38,C  39,H 113)          110.24  0.000001   -0.07    110.17   
   312. A(H 111,C  39,H 112)          107.86 -0.000000    0.02    107.88   
   313. A(C  38,C  39,H 112)          110.04 -0.000002    0.09    110.13   
   314. A(C  38,C  39,H 111)          114.30  0.000002   -0.04    114.26   
   315. A(C  41,C  40,H 115)          109.38 -0.000006    0.07    109.45   
   316. A(H 114,C  40,H 115)          105.23  0.000002    0.00    105.24   
   317. A(C  38,C  40,H 115)          107.21 -0.000005   -0.02    107.18   
   318. A(C  41,C  40,H 114)          109.57 -0.000001   -0.04    109.53   
   319. A(C  38,C  40,H 114)          107.40 -0.000005    0.09    107.49   
   320. A(C  38,C  40,C  41)          117.35  0.000013   -0.08    117.27   
   321. A(C  40,C  41,H 117)          108.63  0.000001    0.06    108.69   
   322. A(H 116,C  41,H 117)          104.32 -0.000001   -0.01    104.31   
   323. A(C  42,C  41,H 117)          106.66  0.000001    0.17    106.83   
   324. A(C  42,C  41,H 116)          106.52  0.000005   -0.20    106.32   
   325. A(C  40,C  41,H 116)          108.78  0.000004   -0.07    108.72   
   326. A(C  40,C  41,C  42)          120.74 -0.000009    0.05    120.78   
   327. A(C  43,C  42,H 118)          114.71  0.000002   -0.01    114.69   
   328. A(C  41,C  42,H 118)          109.99  0.000002   -0.01    109.98   
   329. A(C  41,C  42,C  43)          135.30 -0.000005    0.03    135.32   
   330. A(C  44,C  43,C  45)          113.71 -0.000009    0.06    113.76   
   331. A(C  42,C  43,C  44)          127.55  0.000001    0.00    127.56   
   332. A(C  42,C  43,C  45)          118.74  0.000008   -0.06    118.68   
   333. A(H 120,C  44,H 121)          106.16 -0.000000    0.02    106.17   
   334. A(C  43,C  44,H 121)          109.95  0.000001   -0.05    109.90   
   335. A(H 119,C  44,H 121)          107.96 -0.000001   -0.03    107.93   
   336. A(H 119,C  44,H 120)          107.59  0.000000    0.01    107.60   
   337. A(C  43,C  44,H 120)          110.90 -0.000002    0.09    110.99   
   338. A(C  43,C  44,H 119)          113.94  0.000002   -0.04    113.90   
   339. A(C  43,C  45,C  46)          115.33  0.000003   -0.09    115.24   
   340. A(H 122,C  45,H 123)          106.91  0.000000    0.02    106.93   
   341. A(C  46,C  45,H 123)          107.31  0.000001    0.03    107.34   
   342. A(C  43,C  45,H 123)          108.75 -0.000005    0.09    108.84   
   343. A(C  46,C  45,H 122)          108.44 -0.000002   -0.03    108.41   
   344. A(C  43,C  45,H 122)          109.75  0.000001   -0.01    109.75   
   345. A(C  45,C  46,C  47)          113.29 -0.000002   -0.04    113.25   
   346. A(H 124,C  46,H 125)          106.00 -0.000000    0.03    106.02   
   347. A(C  47,C  46,H 125)          109.17  0.000003   -0.04    109.12   
   348. A(C  45,C  46,H 125)          108.68  0.000000   -0.03    108.65   
   349. A(C  47,C  46,H 124)          111.46 -0.000002    0.05    111.51   
   350. A(C  45,C  46,H 124)          107.96  0.000001    0.04    108.00   
   351. A(C  46,C  47,C  48)          128.48 -0.000007    0.05    128.52   
   352. A(C  48,C  47,H 126)          117.80  0.000003   -0.02    117.79   
   353. A(C  46,C  47,H 126)          113.71  0.000004   -0.03    113.68   
   354. A(C  47,C  48,C  49)          123.11  0.000005   -0.05    123.06   
   355. A(C  49,C  48,C  56)          112.50 -0.000002   -0.00    112.50   
   356. A(C  47,C  48,C  56)          124.38 -0.000004    0.05    124.42   
   357. A(C  48,C  49,C  50)          118.75  0.000004   -0.05    118.70   
   358. A(H 127,C  49,H 128)          104.81  0.000001    0.00    104.81   
   359. A(C  50,C  49,H 128)          108.36 -0.000000   -0.03    108.33   
   360. A(C  48,C  49,H 128)          108.26 -0.000002   -0.00    108.25   
   361. A(C  50,C  49,H 127)          108.38 -0.000002    0.06    108.44   
   362. A(C  48,C  49,H 127)          107.43 -0.000001    0.02    107.45   
   363. A(C  49,C  50,C  51)          113.62  0.000003   -0.05    113.58   
   364. A(H 129,C  50,H 130)          105.71  0.000000    0.02    105.73   
   365. A(C  51,C  50,H 130)          110.57 -0.000001    0.01    110.58   
   366. A(C  49,C  50,H 130)          107.69 -0.000002    0.03    107.72   
   367. A(C  51,C  50,H 129)          109.89 -0.000001   -0.01    109.88   
   368. A(C  49,C  50,H 129)          109.03 -0.000000    0.00    109.04   
   369. A(C  50,C  51,C  52)          128.35 -0.000003    0.02    128.37   
   370. A(C  52,C  51,H 131)          116.91  0.000002   -0.01    116.90   
   371. A(C  50,C  51,H 131)          114.73  0.000002   -0.01    114.72   
   372. A(C  51,C  52,C  54)          120.58  0.000002   -0.00    120.58   
   373. A(C  51,C  52,C  53)          125.29 -0.000002    0.01    125.30   
   374. A(C  53,C  52,C  54)          114.13  0.000000   -0.01    114.12   
   375. A(H 132,C  53,H 134)          107.85 -0.000000    0.01    107.86   
   376. A(C  52,C  53,H 134)          110.47 -0.000000    0.02    110.49   
   377. A(H 132,C  53,H 133)          107.98 -0.000000   -0.01    107.97   
   378. A(H 133,C  53,H 134)          106.24 -0.000000    0.00    106.24   
   379. A(C  52,C  53,H 133)          110.48  0.000001   -0.02    110.46   
   380. A(C  52,C  53,H 132)          113.51 -0.000000   -0.00    113.51   
   381. A(H 135,C  54,H 136)          108.16  0.000000   -0.01    108.15   
   382. A(H  55,C  54,H 136)          106.26  0.000000    0.01    106.27   
   383. A(C  52,C  54,H 136)          111.05 -0.000000   -0.01    111.04   
   384. A(H  55,C  54,H 135)          108.19  0.000000   -0.00    108.19   
   385. A(C  52,C  54,H 135)          111.93  0.000000   -0.00    111.93   
   386. A(C  52,C  54,H  55)          111.02 -0.000001    0.01    111.03   
   387. A(H 138,C  56,H 139)          106.26 -0.000000   -0.01    106.25   
   388. A(H 137,C  56,H 139)          107.88  0.000000   -0.00    107.88   
   389. A(C  48,C  56,H 139)          110.44  0.000000   -0.01    110.43   
   390. A(H 137,C  56,H 138)          107.87 -0.000000   -0.00    107.87   
   391. A(C  48,C  56,H 138)          110.57  0.000001   -0.01    110.56   
   392. A(C  48,C  56,H 137)          113.50 -0.000001    0.03    113.53   
   393. A(C  10,C  57,O  58)          121.21 -0.000000   -0.00    121.21   
   394. A(C   5,C  57,O  58)          118.70  0.000001   -0.02    118.68   
   395. A(C   5,C  57,C  10)          120.08 -0.000001    0.02    120.11   
   396. D(O   3,C   2,C   1,O   0)     -1.97  0.000002   -0.79     -2.76   
   397. D(O   3,C   2,C   1,C   8)    177.16  0.000001   -0.27    176.89   
   398. D(C   5,C   2,C   1,O   0)   -175.88  0.000002   -0.89   -176.76   
   399. D(C   5,C   2,C   1,C   8)      3.25  0.000001   -0.37      2.88   
   400. D(C   4,O   3,C   2,C   1)     71.64  0.000001   -0.91     70.73   
   401. D(C   4,O   3,C   2,C   5)   -114.64  0.000002   -0.82   -115.46   
   402. D(H  59,C   4,O   3,C   2)   -177.08 -0.000001    0.07   -177.01   
   403. D(H  60,C   4,O   3,C   2)     64.46 -0.000000    0.05     64.51   
   404. D(H  61,C   4,O   3,C   2)    -57.92 -0.000000    0.05    -57.88   
   405. D(O   6,C   5,C   2,O   3)      4.17 -0.000000   -0.10      4.07   
   406. D(O   6,C   5,C   2,C   1)    177.72  0.000000   -0.02    177.70   
   407. D(C  57,C   5,C   2,O   3)   -175.15 -0.000003    0.37   -174.78   
   408. D(C  57,C   5,C   2,C   1)     -1.60 -0.000002    0.45     -1.15   
   409. D(C   7,O   6,C   5,C  57)   -173.29  0.000001    0.11   -173.18   
   410. D(C   7,O   6,C   5,C   2)      7.34 -0.000001    0.55      7.89   
   411. D(H  62,C   7,O   6,C   5)    176.48  0.000001   -0.44    176.03   
   412. D(H  63,C   7,O   6,C   5)     58.25  0.000000   -0.41     57.84   
   413. D(H  64,C   7,O   6,C   5)    -64.54  0.000001   -0.44    -64.98   
   414. D(C  10,C   8,C   1,C   2)     -2.75  0.000001    0.07     -2.68   
   415. D(C  10,C   8,C   1,O   0)    176.38 -0.000000    0.59    176.97   
   416. D(C   9,C   8,C   1,C   2)    178.46 -0.000000    0.31    178.78   
   417. D(C   9,C   8,C   1,O   0)     -2.41 -0.000002    0.83     -1.58   
   418. D(H  65,C   9,C   8,C   1)    -57.16  0.000000    0.03    -57.14   
   419. D(H  66,C   9,C   8,C  10)      2.41 -0.000000    0.23      2.64   
   420. D(H  67,C   9,C   8,C   1)     60.06  0.000000    0.02     60.08   
   421. D(H  67,C   9,C   8,C  10)   -118.65 -0.000001    0.27   -118.38   
   422. D(H  65,C   9,C   8,C  10)    124.13 -0.000001    0.28    124.41   
   423. D(H  66,C   9,C   8,C   1)   -178.88  0.000001   -0.02   -178.90   
   424. D(C  57,C  10,C   8,C   9)    179.26 -0.000000   -0.16    179.10   
   425. D(C  57,C  10,C   8,C   1)      0.62 -0.000002    0.11      0.73   
   426. D(C  11,C  10,C   8,C   9)      1.10 -0.000003    0.22      1.31   
   427. D(C  11,C  10,C   8,C   1)   -177.55 -0.000005    0.48   -177.07   
   428. D(C  12,C  11,C  10,C  57)    -91.97 -0.000001    0.32    -91.65   
   429. D(H  69,C  11,C  10,C   8)   -151.35  0.000002   -0.05   -151.40   
   430. D(H  69,C  11,C  10,C  57)     30.42 -0.000000    0.31     30.73   
   431. D(H  68,C  11,C  10,C  57)    146.85 -0.000004    0.36    147.22   
   432. D(H  68,C  11,C  10,C   8)    -34.91 -0.000001    0.00    -34.91   
   433. D(C  12,C  11,C  10,C   8)     86.27  0.000002   -0.04     86.23   
   434. D(H  70,C  12,C  11,H  69)    179.91 -0.000003    0.06    179.97   
   435. D(H  70,C  12,C  11,H  68)     62.04  0.000000   -0.00     62.03   
   436. D(H  70,C  12,C  11,C  10)    -58.94 -0.000001    0.02    -58.92   
   437. D(C  13,C  12,C  11,H  69)     -0.57  0.000000   -0.46     -1.02   
   438. D(C  13,C  12,C  11,H  68)   -118.44  0.000004   -0.52   -118.96   
   439. D(C  13,C  12,C  11,C  10)    120.58  0.000002   -0.50    120.09   
   440. D(C  15,C  13,C  12,H  70)    179.79 -0.000002   -0.16    179.63   
   441. D(C  15,C  13,C  12,C  11)      0.29 -0.000006    0.37      0.66   
   442. D(C  14,C  13,C  12,H  70)      0.20 -0.000003    0.14      0.34   
   443. D(C  14,C  13,C  12,C  11)   -179.30 -0.000007    0.67   -178.63   
   444. D(H  73,C  14,C  13,C  15)    -61.43 -0.000000    0.13    -61.30   
   445. D(H  73,C  14,C  13,C  12)    118.19  0.000000   -0.15    118.04   
   446. D(H  72,C  14,C  13,C  15)     56.40 -0.000000    0.13     56.54   
   447. D(H  71,C  14,C  13,C  15)    177.78 -0.000000    0.14    177.92   
   448. D(H  71,C  14,C  13,C  12)     -2.60  0.000000   -0.14     -2.74   
   449. D(H  72,C  14,C  13,C  12)   -123.98  0.000000   -0.14   -124.12   
   450. D(H  75,C  15,C  13,C  14)     23.25 -0.000001    0.60     23.86   
   451. D(H  75,C  15,C  13,C  12)   -156.35 -0.000002    0.89   -155.46   
   452. D(H  74,C  15,C  13,C  14)    139.77 -0.000001    0.59    140.36   
   453. D(H  74,C  15,C  13,C  12)    -39.83 -0.000002    0.88    -38.96   
   454. D(C  16,C  15,C  13,C  14)    -98.48 -0.000009    0.81    -97.67   
   455. D(C  16,C  15,C  13,C  12)     81.91 -0.000009    1.10     83.01   
   456. D(C  17,C  16,C  15,H  75)    -62.71 -0.000001    0.12    -62.59   
   457. D(C  17,C  16,C  15,H  74)   -177.79 -0.000001    0.12   -177.67   
   458. D(C  17,C  16,C  15,C  13)     59.42  0.000004   -0.04     59.37   
   459. D(H  77,C  16,C  15,H  74)    -53.71  0.000001    0.01    -53.70   
   460. D(H  77,C  16,C  15,C  13)   -176.50  0.000006   -0.15   -176.66   
   461. D(H  76,C  16,C  15,H  75)    175.87 -0.000003    0.09    175.96   
   462. D(H  76,C  16,C  15,H  74)     60.79 -0.000002    0.08     60.88   
   463. D(H  76,C  16,C  15,C  13)    -62.00  0.000002   -0.08    -62.08   
   464. D(H  77,C  16,C  15,H  75)     61.37  0.000001    0.01     61.38   
   465. D(H  78,C  17,C  16,H  76)     50.85  0.000001   -0.64     50.21   
   466. D(H  78,C  17,C  16,H  77)    167.54 -0.000004   -0.53    167.01   
   467. D(H  78,C  17,C  16,C  15)    -70.16  0.000001   -0.68    -70.84   
   468. D(C  18,C  17,C  16,H  77)    -12.35  0.000002   -1.02    -13.37   
   469. D(C  18,C  17,C  16,H  76)   -129.03  0.000008   -1.14   -130.17   
   470. D(C  18,C  17,C  16,C  15)    109.96  0.000008   -1.18    108.78   
   471. D(C  20,C  18,C  17,H  78)      0.69 -0.000002    0.12      0.81   
   472. D(C  20,C  18,C  17,C  16)   -179.43 -0.000008    0.63   -178.80   
   473. D(C  19,C  18,C  17,C  16)      1.32 -0.000004    0.08      1.40   
   474. D(C  19,C  18,C  17,H  78)   -178.56  0.000003   -0.42   -178.99   
   475. D(H  81,C  19,C  18,C  20)    -62.50  0.000002   -0.18    -62.68   
   476. D(H  81,C  19,C  18,C  17)    116.78 -0.000002    0.34    117.12   
   477. D(H  80,C  19,C  18,C  20)     54.76  0.000003   -0.19     54.56   
   478. D(H  80,C  19,C  18,C  17)   -125.96 -0.000002    0.33   -125.63   
   479. D(H  79,C  19,C  18,C  20)    176.33  0.000002   -0.19    176.14   
   480. D(H  79,C  19,C  18,C  17)     -4.39 -0.000002    0.34     -4.06   
   481. D(H  83,C  20,C  18,C  19)     27.03  0.000003   -1.09     25.95   
   482. D(H  83,C  20,C  18,C  17)   -152.28  0.000007   -1.58   -153.87   
   483. D(H  82,C  20,C  18,C  19)    143.85 -0.000002   -0.97    142.88   
   484. D(H  82,C  20,C  18,C  17)    -35.47  0.000003   -1.47    -36.93   
   485. D(C  21,C  20,C  18,C  19)    -95.56  0.000007   -1.16    -96.73   
   486. D(C  21,C  20,C  18,C  17)     85.12  0.000011   -1.66     83.46   
   487. D(H  85,C  21,C  20,H  83)     61.16 -0.000002   -0.68     60.48   
   488. D(H  85,C  21,C  20,H  82)    -53.79  0.000001   -0.75    -54.53   
   489. D(H  85,C  21,C  20,C  18)   -175.63 -0.000004   -0.63   -176.25   
   490. D(H  84,C  21,C  20,H  83)    175.47 -0.000001   -0.69    174.78   
   491. D(H  84,C  21,C  20,H  82)     60.52  0.000002   -0.76     59.76   
   492. D(H  84,C  21,C  20,C  18)    -61.32 -0.000002   -0.64    -61.96   
   493. D(C  22,C  21,C  20,H  83)    -63.21  0.000003   -0.93    -64.14   
   494. D(C  22,C  21,C  20,H  82)   -178.16  0.000006   -1.00   -179.16   
   495. D(C  22,C  21,C  20,C  18)     60.00  0.000001   -0.88     59.12   
   496. D(H  86,C  22,C  21,H  85)    166.35  0.000000    0.90    167.26   
   497. D(H  86,C  22,C  21,H  84)     49.67 -0.000002    0.94     50.61   
   498. D(H  86,C  22,C  21,C  20)    -70.97 -0.000009    1.20    -69.77   
   499. D(C  23,C  22,C  21,H  85)    -13.21 -0.000006    1.33    -11.88   
   500. D(C  23,C  22,C  21,H  84)   -129.89 -0.000007    1.36   -128.52   
   501. D(C  23,C  22,C  21,C  20)    109.47 -0.000015    1.62    111.09   
   502. D(C  25,C  23,C  22,H  86)      0.71 -0.000003   -0.14      0.57   
   503. D(C  25,C  23,C  22,C  21)   -179.74  0.000003   -0.57   -180.31   
   504. D(C  24,C  23,C  22,H  86)   -178.46 -0.000008    0.55   -177.91   
   505. D(C  24,C  23,C  22,C  21)      1.09 -0.000002    0.12      1.21   
   506. D(H  89,C  24,C  23,C  25)    -62.13 -0.000002    0.40    -61.73   
   507. D(H  89,C  24,C  23,C  22)    117.07  0.000002   -0.26    116.81   
   508. D(H  88,C  24,C  23,C  25)     55.13 -0.000002    0.44     55.57   
   509. D(H  88,C  24,C  23,C  22)   -125.67  0.000002   -0.22   -125.89   
   510. D(H  87,C  24,C  23,C  25)    176.69 -0.000003    0.46    177.15   
   511. D(H  87,C  24,C  23,C  22)     -4.12  0.000002   -0.20     -4.31   
   512. D(H  91,C  25,C  23,C  24)     27.65 -0.000006    1.42     29.07   
   513. D(H  91,C  25,C  23,C  22)   -151.59 -0.000010    2.05   -149.54   
   514. D(H  90,C  25,C  23,C  24)    144.44 -0.000002    1.29    145.73   
   515. D(H  90,C  25,C  23,C  22)    -34.80 -0.000006    1.91    -32.89   
   516. D(C  26,C  25,C  23,C  24)    -94.95 -0.000007    1.35    -93.60   
   517. D(C  26,C  25,C  23,C  22)     85.81 -0.000011    1.98     87.78   
   518. D(H  92,C  26,C  25,H  90)     60.30 -0.000002    1.06     61.36   
   519. D(H  92,C  26,C  25,C  23)    -61.57 -0.000002    1.06    -60.51   
   520. D(C  27,C  26,C  25,H  91)    -63.42 -0.000004    1.24    -62.18   
   521. D(C  27,C  26,C  25,H  90)   -178.34 -0.000006    1.34   -177.00   
   522. D(C  27,C  26,C  25,C  23)     59.79 -0.000005    1.34     61.13   
   523. D(H  93,C  26,C  25,H  91)     60.93 -0.000001    0.99     61.92   
   524. D(H  93,C  26,C  25,H  90)    -53.98 -0.000002    1.09    -52.90   
   525. D(H  93,C  26,C  25,C  23)   -175.85 -0.000001    1.09   -174.76   
   526. D(H  92,C  26,C  25,H  91)    175.22 -0.000001    0.96    176.18   
   527. D(H  94,C  27,C  26,H  93)    164.92 -0.000005    0.24    165.16   
   528. D(H  94,C  27,C  26,H  92)     48.30 -0.000002    0.19     48.49   
   529. D(H  94,C  27,C  26,C  25)    -72.41 -0.000002   -0.05    -72.47   
   530. D(C  28,C  27,C  26,H  93)    -14.65 -0.000003    0.08    -14.58   
   531. D(C  28,C  27,C  26,H  92)   -131.27 -0.000000    0.03   -131.24   
   532. D(C  28,C  27,C  26,C  25)    108.01  0.000000   -0.21    107.80   
   533. D(C  30,C  28,C  27,H  94)      0.62 -0.000004    0.34      0.96   
   534. D(C  30,C  28,C  27,C  26)   -179.81 -0.000006    0.50   -179.31   
   535. D(C  29,C  28,C  27,H  94)   -178.66 -0.000003    0.03   -178.63   
   536. D(C  29,C  28,C  27,C  26)      0.90 -0.000005    0.20      1.10   
   537. D(H  97,C  29,C  28,C  30)    -62.99  0.000001   -0.40    -63.39   
   538. D(H  97,C  29,C  28,C  27)    116.32  0.000000   -0.10    116.22   
   539. D(H  96,C  29,C  28,C  30)     54.25  0.000001   -0.40     53.85   
   540. D(H  96,C  29,C  28,C  27)   -126.44  0.000000   -0.11   -126.55   
   541. D(H  95,C  29,C  28,C  30)    175.79 -0.000000   -0.34    175.45   
   542. D(H  95,C  29,C  28,C  27)     -4.90 -0.000001   -0.05     -4.95   
   543. D(H  99,C  30,C  28,C  29)     27.63 -0.000001    0.12     27.75   
   544. D(H  99,C  30,C  28,C  27)   -151.71 -0.000001   -0.16   -151.87   
   545. D(H  98,C  30,C  28,C  29)    144.43 -0.000003    0.25    144.69   
   546. D(H  98,C  30,C  28,C  27)    -34.91 -0.000002   -0.02    -34.94   
   547. D(C  31,C  30,C  28,C  29)    -94.90 -0.000000    0.19    -94.71   
   548. D(C  31,C  30,C  28,C  27)     85.75  0.000000   -0.09     85.66   
   549. D(H 101,C  31,C  30,H  99)     60.28 -0.000002   -0.75     59.53   
   550. D(H 101,C  31,C  30,H  98)    -54.68 -0.000001   -0.82    -55.50   
   551. D(H 101,C  31,C  30,C  28)   -176.61 -0.000004   -0.83   -177.44   
   552. D(H 100,C  31,C  30,H  99)    174.55 -0.000001   -0.76    173.79   
   553. D(H 100,C  31,C  30,H  98)     59.60  0.000000   -0.83     58.77   
   554. D(H 100,C  31,C  30,C  28)    -62.33 -0.000003   -0.84    -63.17   
   555. D(C  32,C  31,C  30,H  99)    -64.43 -0.000001   -0.96    -65.39   
   556. D(C  32,C  31,C  30,H  98)   -179.39 -0.000000   -1.03   -180.42   
   557. D(C  32,C  31,C  30,C  28)     58.68 -0.000003   -1.05     57.64   
   558. D(H 102,C  32,C  31,H 101)    164.19 -0.000001   -0.66    163.53   
   559. D(H 102,C  32,C  31,H 100)     47.51 -0.000002   -0.67     46.84   
   560. D(H 102,C  32,C  31,C  30)    -72.95 -0.000005   -0.47    -73.43   
   561. D(C  33,C  32,C  31,H 101)    -15.64 -0.000004   -0.74    -16.37   
   562. D(C  33,C  32,C  31,H 100)   -132.32 -0.000005   -0.74   -133.07   
   563. D(C  33,C  32,C  31,C  30)    107.22 -0.000008   -0.55    106.67   
   564. D(C  35,C  33,C  32,H 102)     -0.32 -0.000003   -0.10     -0.41   
   565. D(C  35,C  33,C  32,C  31)    179.51 -0.000000   -0.02    179.49   
   566. D(C  34,C  33,C  32,H 102)    179.44 -0.000006   -0.14    179.30   
   567. D(C  34,C  33,C  32,C  31)     -0.73 -0.000002   -0.07     -0.80   
   568. D(H 105,C  34,C  33,C  35)    -58.74 -0.000001    0.07    -58.67   
   569. D(H 105,C  34,C  33,C  32)    121.48  0.000001    0.11    121.59   
   570. D(H 104,C  34,C  33,C  35)     58.68 -0.000001    0.09     58.76   
   571. D(H 104,C  34,C  33,C  32)   -121.11  0.000001    0.13   -120.98   
   572. D(H 103,C  34,C  33,C  35)    179.72 -0.000001    0.09    179.81   
   573. D(H 103,C  34,C  33,C  32)     -0.06  0.000001    0.13      0.07   
   574. D(H 107,C  35,C  33,C  34)     54.45 -0.000003    0.40     54.85   
   575. D(H 107,C  35,C  33,C  32)   -125.77 -0.000005    0.36   -125.40   
   576. D(H 106,C  35,C  33,C  34)    -58.42 -0.000002    0.38    -58.05   
   577. D(H 106,C  35,C  33,C  32)    121.36 -0.000004    0.34    121.70   
   578. D(C  36,C  35,C  33,C  34)    177.88 -0.000007    0.40    178.28   
   579. D(C  36,C  35,C  33,C  32)     -2.34 -0.000009    0.36     -1.98   
   580. D(H 109,C  36,C  35,H 107)     68.50 -0.000003   -0.29     68.20   
   581. D(H 109,C  36,C  35,H 106)   -176.29 -0.000004   -0.28   -176.57   
   582. D(H 109,C  36,C  35,C  33)    -53.85 -0.000002   -0.27    -54.13   
   583. D(H 108,C  36,C  35,H 107)   -178.82 -0.000002   -0.27   -179.09   
   584. D(H 108,C  36,C  35,H 106)    -63.60 -0.000003   -0.25    -63.86   
   585. D(H 108,C  36,C  35,C  33)     58.84 -0.000002   -0.25     58.58   
   586. D(C  37,C  36,C  35,H 107)    -54.65  0.000001   -0.45    -55.09   
   587. D(C  37,C  36,C  35,H 106)     60.57  0.000000   -0.43     60.13   
   588. D(C  37,C  36,C  35,C  33)   -176.99  0.000002   -0.43   -177.42   
   589. D(H 110,C  37,C  36,H 109)     52.07 -0.000001    0.11     52.18   
   590. D(H 110,C  37,C  36,H 108)    -58.80 -0.000002    0.10    -58.70   
   591. D(H 110,C  37,C  36,C  35)    176.13 -0.000006    0.24    176.38   
   592. D(C  38,C  37,C  36,H 109)   -128.02 -0.000001   -0.16   -128.18   
   593. D(C  38,C  37,C  36,H 108)    121.11 -0.000001   -0.17    120.94   
   594. D(C  38,C  37,C  36,C  35)     -3.96 -0.000006   -0.03     -3.98   
   595. D(C  40,C  38,C  37,H 110)     -0.31 -0.000004   -0.06     -0.37   
   596. D(C  40,C  38,C  37,C  36)    179.79 -0.000004    0.22    180.01   
   597. D(C  39,C  38,C  37,H 110)    179.60 -0.000004   -0.12    179.48   
   598. D(C  39,C  38,C  37,C  36)     -0.30 -0.000004    0.16     -0.14   
   599. D(H 113,C  39,C  38,C  40)    -59.76 -0.000000    1.02    -58.74   
   600. D(H 113,C  39,C  38,C  37)    120.32  0.000000    1.08    121.40   
   601. D(H 112,C  39,C  38,C  40)     56.93 -0.000001    1.05     57.98   
   602. D(H 112,C  39,C  38,C  37)   -122.99 -0.000000    1.11   -121.89   
   603. D(H 111,C  39,C  38,C  40)    178.46 -0.000002    1.11    179.57   
   604. D(H 111,C  39,C  38,C  37)     -1.46 -0.000001    1.17     -0.29   
   605. D(H 115,C  40,C  38,C  39)     55.02 -0.000003    0.99     56.01   
   606. D(H 115,C  40,C  38,C  37)   -125.06 -0.000003    0.94   -124.12   
   607. D(H 114,C  40,C  38,C  39)    -57.65 -0.000000    0.96    -56.69   
   608. D(H 114,C  40,C  38,C  37)    122.27 -0.000001    0.91    123.18   
   609. D(C  41,C  40,C  38,C  39)    178.48 -0.000005    1.00    179.48   
   610. D(C  41,C  40,C  38,C  37)     -1.60 -0.000006    0.95     -0.65   
   611. D(H 117,C  41,C  40,H 115)     66.24 -0.000001   -1.21     65.03   
   612. D(H 117,C  41,C  40,H 114)   -178.88 -0.000003   -1.20   -180.08   
   613. D(H 117,C  41,C  40,C  38)    -56.11  0.000001   -1.18    -57.28   
   614. D(H 116,C  41,C  40,H 115)    179.21 -0.000000   -1.23    177.99   
   615. D(H 116,C  41,C  40,H 114)    -65.91 -0.000002   -1.21    -67.11   
   616. D(H 116,C  41,C  40,C  38)     56.87  0.000002   -1.19     55.68   
   617. D(C  42,C  41,C  40,H 115)    -57.30  0.000003   -1.54    -58.84   
   618. D(C  42,C  41,C  40,H 114)     57.58  0.000002   -1.53     56.06   
   619. D(C  42,C  41,C  40,C  38)   -179.65  0.000005   -1.50   -181.15   
   620. D(H 118,C  42,C  41,H 117)     53.49 -0.000001    2.00     55.48   
   621. D(H 118,C  42,C  41,H 116)    -57.49 -0.000003    2.02    -55.47   
   622. D(H 118,C  42,C  41,C  40)    177.95 -0.000006    2.27    180.23   
   623. D(C  43,C  42,C  41,H 117)   -126.97 -0.000001    1.95   -125.01   
   624. D(C  43,C  42,C  41,H 116)    122.05 -0.000002    1.98    124.03   
   625. D(C  43,C  42,C  41,C  40)     -2.50 -0.000005    2.23     -0.27   
   626. D(C  45,C  43,C  42,H 118)     -0.47 -0.000003    0.35     -0.12   
   627. D(C  45,C  43,C  42,C  41)    180.00 -0.000004    0.40    180.39   
   628. D(C  44,C  43,C  42,H 118)   -179.87 -0.000003   -0.01   -179.88   
   629. D(C  44,C  43,C  42,C  41)      0.60 -0.000004    0.03      0.64   
   630. D(H 121,C  44,C  43,C  45)    -50.36 -0.000000    1.31    -49.05   
   631. D(H 121,C  44,C  43,C  42)    129.06 -0.000000    1.65    130.71   
   632. D(H 120,C  44,C  43,C  45)     66.74 -0.000001    1.35     68.09   
   633. D(H 120,C  44,C  43,C  42)   -113.84 -0.000001    1.70   -112.14   
   634. D(H 119,C  44,C  43,C  45)   -171.70 -0.000001    1.42   -170.29   
   635. D(H 119,C  44,C  43,C  42)      7.72 -0.000001    1.76      9.48   
   636. D(H 123,C  45,C  43,C  44)     55.34 -0.000000   -0.31     55.03   
   637. D(H 123,C  45,C  43,C  42)   -124.14 -0.000000   -0.62   -124.76   
   638. D(H 122,C  45,C  43,C  44)    171.97 -0.000002   -0.23    171.74   
   639. D(H 122,C  45,C  43,C  42)     -7.51 -0.000002   -0.55     -8.05   
   640. D(C  46,C  45,C  43,C  44)    -65.22 -0.000000   -0.35    -65.57   
   641. D(C  46,C  45,C  43,C  42)    115.31 -0.000000   -0.67    114.64   
   642. D(H 125,C  46,C  45,H 122)   -177.18  0.000000   -0.36   -177.55   
   643. D(H 125,C  46,C  45,C  43)     59.31 -0.000003   -0.26     59.05   
   644. D(H 124,C  46,C  45,H 123)     52.52  0.000001   -0.31     52.22   
   645. D(H 124,C  46,C  45,H 122)    -62.64  0.000000   -0.33    -62.97   
   646. D(H 124,C  46,C  45,C  43)    173.86 -0.000002   -0.23    173.63   
   647. D(C  47,C  46,C  45,H 123)    176.45 -0.000002   -0.24    176.22   
   648. D(C  47,C  46,C  45,H 122)     61.29 -0.000002   -0.26     61.03   
   649. D(H 125,C  46,C  45,H 123)    -62.02  0.000001   -0.34    -62.36   
   650. D(C  47,C  46,C  45,C  43)    -62.21 -0.000005   -0.16    -62.37   
   651. D(H 126,C  47,C  46,H 125)    -61.80 -0.000002    0.68    -61.12   
   652. D(H 126,C  47,C  46,H 124)   -178.55 -0.000002    0.64   -177.91   
   653. D(H 126,C  47,C  46,C  45)     59.45 -0.000000    0.58     60.03   
   654. D(C  48,C  47,C  46,H 125)    119.00 -0.000001    0.78    119.78   
   655. D(C  48,C  47,C  46,H 124)      2.24 -0.000001    0.74      2.99   
   656. D(C  48,C  47,C  46,C  45)   -119.75  0.000000    0.68   -119.07   
   657. D(C  56,C  48,C  47,H 126)   -179.52 -0.000002    0.34   -179.18   
   658. D(C  56,C  48,C  47,C  46)     -0.34 -0.000003    0.23     -0.11   
   659. D(C  49,C  48,C  47,H 126)     -1.11 -0.000002    0.24     -0.86   
   660. D(C  49,C  48,C  47,C  46)    178.07 -0.000003    0.14    178.20   
   661. D(H 128,C  49,C  48,C  56)    -46.14  0.000000    0.10    -46.04   
   662. D(H 128,C  49,C  48,C  47)    135.28  0.000000    0.19    135.47   
   663. D(H 127,C  49,C  48,C  56)     66.55 -0.000001    0.11     66.66   
   664. D(H 127,C  49,C  48,C  47)   -112.03 -0.000000    0.20   -111.83   
   665. D(C  50,C  49,C  48,C  56)   -170.14 -0.000002    0.18   -169.96   
   666. D(C  50,C  49,C  48,C  47)     11.28 -0.000001    0.27     11.55   
   667. D(H 130,C  50,C  49,H 128)     69.71 -0.000000    0.26     69.96   
   668. D(H 130,C  50,C  49,H 127)    -43.50  0.000000    0.24    -43.26   
   669. D(H 130,C  50,C  49,C  48)   -166.35  0.000001    0.19   -166.15   
   670. D(H 129,C  50,C  49,H 128)   -176.05 -0.000001    0.30   -175.75   
   671. D(H 129,C  50,C  49,H 127)     70.74 -0.000001    0.28     71.02   
   672. D(H 129,C  50,C  49,C  48)    -52.10 -0.000000    0.23    -51.87   
   673. D(C  51,C  50,C  49,H 128)    -53.11 -0.000000    0.25    -52.86   
   674. D(C  51,C  50,C  49,H 127)   -166.32  0.000000    0.23   -166.09   
   675. D(C  51,C  50,C  49,C  48)     70.84  0.000001    0.18     71.02   
   676. D(H 131,C  51,C  50,H 130)   -176.83  0.000000   -0.25   -177.08   
   677. D(H 131,C  51,C  50,H 129)     66.85  0.000000   -0.27     66.58   
   678. D(H 131,C  51,C  50,C  49)    -55.61 -0.000001   -0.23    -55.84   
   679. D(C  52,C  51,C  50,H 130)      2.42  0.000000   -0.35      2.07   
   680. D(C  52,C  51,C  50,H 129)   -113.89  0.000001   -0.37   -114.27   
   681. D(C  52,C  51,C  50,C  49)    123.64 -0.000001   -0.33    123.31   
   682. D(C  54,C  52,C  51,H 131)     -0.23 -0.000001    0.07     -0.16   
   683. D(C  54,C  52,C  51,C  50)   -179.47 -0.000001    0.17   -179.30   
   684. D(C  53,C  52,C  51,H 131)   -179.95 -0.000001    0.05   -179.89   
   685. D(C  53,C  52,C  51,C  50)      0.81 -0.000001    0.16      0.97   
   686. D(H 134,C  53,C  52,C  54)    -60.01 -0.000000    0.19    -59.82   
   687. D(H 134,C  53,C  52,C  51)    119.72 -0.000000    0.21    119.93   
   688. D(H 133,C  53,C  52,C  54)     57.25 -0.000000    0.19     57.45   
   689. D(H 133,C  53,C  52,C  51)   -123.01  0.000000    0.21   -122.81   
   690. D(H 132,C  53,C  52,C  54)    178.71  0.000000    0.16    178.87   
   691. D(H 132,C  53,C  52,C  51)     -1.56  0.000000    0.18     -1.38   
   692. D(H 136,C  54,C  52,C  53)     58.93 -0.000000    0.11     59.04   
   693. D(H 136,C  54,C  52,C  51)   -120.82 -0.000000    0.09   -120.73   
   694. D(H 135,C  54,C  52,C  53)    179.92 -0.000000    0.09    180.01   
   695. D(H 135,C  54,C  52,C  51)      0.18 -0.000000    0.08      0.25   
   696. D(H  55,C  54,C  52,C  53)    -59.07 -0.000000    0.10    -58.97   
   697. D(H  55,C  54,C  52,C  51)    121.19 -0.000000    0.09    121.27   
   698. D(H 139,C  56,C  48,C  49)    -52.99 -0.000000   -0.44    -53.43   
   699. D(H 139,C  56,C  48,C  47)    125.57 -0.000000   -0.53    125.04   
   700. D(H 138,C  56,C  48,C  49)     64.34  0.000000   -0.46     63.87   
   701. D(H 138,C  56,C  48,C  47)   -117.10  0.000000   -0.55   -117.66   
   702. D(H 137,C  56,C  48,C  49)   -174.28  0.000000   -0.45   -174.73   
   703. D(H 137,C  56,C  48,C  47)      4.28  0.000000   -0.54      3.73   
   704. D(O  58,C  57,C  10,C  11)     -1.92  0.000003   -0.42     -2.34   
   705. D(O  58,C  57,C  10,C   8)    179.75  0.000001   -0.09    179.66   
   706. D(C   5,C  57,C  10,C  11)    179.35  0.000003   -0.36    178.99   
   707. D(C   5,C  57,C  10,C   8)      1.02  0.000001   -0.02      1.00   
   708. D(O  58,C  57,C   5,O   6)      1.28 -0.000001    0.18      1.46   
   709. D(O  58,C  57,C   5,C   2)   -179.28  0.000001   -0.21   -179.49   
   710. D(C  10,C  57,C   5,O   6)   -179.95 -0.000000    0.12   -179.84   
   711. D(C  10,C  57,C   5,C   2)     -0.51  0.000001   -0.27     -0.79   
    ----------------------------------------------------------------------------

Time needed for optimization step       :     1.19 sec

         *************************************************************
         *                GEOMETRY OPTIMIZATION CYCLE  19            *
         *************************************************************
---------------------------------
CARTESIAN COORDINATES (ANGSTROEM)
---------------------------------
  O    -13.196607    3.266100   -2.300224
  C    -12.482811    2.834492   -1.392806
  C    -12.340925    3.607794   -0.137415
  O    -12.981775    4.815406   -0.077646
  C    -14.420229    4.767862    0.004415
  C    -11.501317    3.166436    0.840517
  O    -11.194516    3.723069    2.019147
  C    -11.880105    4.883547    2.524967
  C    -11.757410    1.534024   -1.569740
  C    -12.019611    0.848053   -2.881788
  C    -10.923305    1.082819   -0.603120
  C    -10.089995   -0.181338   -0.696530
  C     -8.763293    0.080873   -1.382918
  C     -7.531211   -0.099526   -0.876677
  C     -6.311448    0.246346   -1.700695
  C     -7.260780   -0.631721    0.521679
  C     -7.297954   -2.182027    0.657279
  C     -6.304931   -2.911997   -0.210053
  C     -5.189499   -3.566038    0.161312
  C     -4.717692   -3.722108    1.588595
  C     -4.307080   -4.217274   -0.896070
  C     -3.291818   -3.259050   -1.583961
  C     -2.310339   -2.585103   -0.660142
  C     -0.982436   -2.779459   -0.559680
  C     -0.187874   -3.739940   -1.415063
  C     -0.175526   -1.974292    0.450350
  C     -0.083627   -2.587706    1.878637
  C      0.573221   -3.941838    1.958820
  C      1.784296   -4.255549    2.454129
  C      2.743761   -3.263686    3.070496
  C      2.266995   -5.699611    2.423952
  C      2.958004   -6.133949    1.098882
  C      4.158954   -5.312664    0.699965
  C      5.457377   -5.659518    0.752145
  C      5.961072   -6.992627    1.260413
  C      6.586913   -4.738704    0.306602
  C      6.174221   -3.378126   -0.263149
  C      7.207231   -2.401733   -0.792119
  C      8.550098   -2.379666   -0.850631
  C      9.505564   -3.440748   -0.345730
  C      9.311493   -1.206699   -1.468996
  C      8.480828   -0.053240   -2.038630
  C      9.154007    1.161271   -2.646696
  C     10.427051    1.552088   -2.842996
  C     11.689953    0.798757   -2.481752
  C     10.684297    2.898932   -3.506735
  C     11.377702    3.960032   -2.606448
  C     10.560288    4.341218   -1.398665
  C     10.072730    5.548668   -1.064729
  C      9.221603    5.787187    0.176163
  C      9.123169    4.666691    1.234596
  C     10.396257    4.463361    2.018286
  C     10.573620    4.514324    3.350078
  C      9.486327    4.776068    4.366363
  C     11.944075    4.296061    3.953099
  H     12.259107    5.169030    4.543828
  C     10.269228    6.806597   -1.882582
  C    -10.741757    1.878233    0.646739
  O     -9.997883    1.492850    1.543057
  H    -14.753050    5.807704   -0.011638
  H    -14.733429    4.295548    0.943458
  H    -14.843930    4.229349   -0.846542
  H    -11.455879    5.042108    3.517949
  H    -12.953731    4.693736    2.607070
  H    -11.699253    5.754242    1.893236
  H    -13.093495    0.669523   -3.011522
  H    -11.491784   -0.102149   -2.967811
  H    -11.709834    1.492741   -3.713157
  H    -10.648242   -0.941392   -1.255440
  H     -9.935651   -0.572967    0.310126
  H     -8.849381    0.474560   -2.396810
  H     -6.579094    0.587821   -2.706317
  H     -5.639609   -0.617152   -1.795762
  H     -5.727168    1.039712   -1.212850
  H     -7.990846   -0.214141    1.224782
  H     -6.272176   -0.284471    0.849213
  H     -8.310957   -2.522364    0.398938
  H     -7.148937   -2.425830    1.714909
  H     -6.534024   -2.892107   -1.278131
  H     -5.338150   -3.186316    2.312037
  H     -3.684986   -3.365520    1.697278
  H     -4.707295   -4.784648    1.872117
  H     -4.938010   -4.639201   -1.688988
  H     -3.752558   -5.054228   -0.451078
  H     -3.874864   -2.482627   -2.101557
  H     -2.770337   -3.826787   -2.362744
  H     -2.750103   -1.833426   -0.001055
  H     -0.809282   -4.332944   -2.091020
  H      0.389894   -4.433327   -0.790726
  H      0.545649   -3.190536   -2.022876
  H     -0.621956   -0.977197    0.557298
  H      0.844988   -1.826255    0.071403
  H     -1.107664   -2.666154    2.272704
  H      0.438834   -1.864211    2.514837
  H     -0.026467   -4.764375    1.562991
  H      2.399117   -2.228343    3.003961
  H      3.728452   -3.325670    2.589468
  H      2.905375   -3.499908    4.132483
  H      1.415497   -6.374605    2.579721
  H      2.965784   -5.870990    3.253844
  H      2.207403   -6.061311    0.298386
  H      3.213807   -7.195521    1.188461
  H      3.911094   -4.320921    0.325862
  H      5.161776   -7.662032    1.586560
  H      6.643635   -6.847000    2.109580
  H      6.541529   -7.509720    0.483222
  H      7.255808   -4.595550    1.168305
  H      7.185512   -5.284741   -0.437438
  H      5.590399   -2.838511    0.499629
  H      5.458526   -3.548212   -1.082383
  H      6.701058   -1.530243   -1.206620
  H      9.018792   -4.299011    0.112744
  H     10.194527   -3.008460    0.394019
  H     10.133931   -3.808140   -1.169655
  H     10.001635   -0.820313   -0.704023
  H      9.956716   -1.618367   -2.258959
  H      7.813880    0.325850   -1.248449
  H      7.796759   -0.454722   -2.802845
  H      8.399552    1.872653   -2.992192
  H     11.515494   -0.227011   -2.163397
  H     12.235495    1.308619   -1.675701
  H     12.370647    0.774251   -3.344261
  H      9.738669    3.318911   -3.871798
  H     11.327861    2.744432   -4.387219
  H     11.607553    4.832068   -3.227182
  H     12.347178    3.559887   -2.273919
  H     10.341695    3.504625   -0.736626
  H      8.202819    6.035839   -0.164382
  H      9.583592    6.701318    0.672278
  H      8.835646    3.727766    0.737656
  H      8.293798    4.913610    1.905085
  H     11.278951    4.262629    1.410286
  H      8.504962    4.951557    3.919322
  H      9.739259    5.650101    4.983096
  H      9.394491    3.927216    5.058891
  H     12.703805    4.110037    3.185901
  H     11.939414    3.440984    4.645257
  H     10.799403    6.637383   -2.822343
  H     10.831431    7.556514   -1.308344
  H      9.299027    7.265206   -2.120349

----------------------------
CARTESIAN COORDINATES (A.U.)
----------------------------
  NO LB      ZA    FRAG     MASS         X           Y           Z
   0 O     8.0000    0    15.999  -24.937974    6.172034   -4.346794
   1 C     6.0000    0    12.011  -23.589094    5.356413   -2.632022
   2 C     6.0000    0    12.011  -23.320969    6.817742   -0.259676
   3 O     8.0000    0    15.999  -24.531999    9.099798   -0.146729
   4 C     6.0000    0    12.011  -27.250284    9.009954    0.008343
   5 C     6.0000    0    12.011  -21.734339    5.983698    1.588346
   6 O     8.0000    0    15.999  -21.154570    7.035582    3.815636
   7 C     6.0000    0    12.011  -22.450146    9.228567    4.771496
   8 C     6.0000    0    12.011  -22.218285    2.898885   -2.966379
   9 C     6.0000    0    12.011  -22.713773    1.602588   -5.445789
  10 C     6.0000    0    12.011  -20.642055    2.046231   -1.139732
  11 C     6.0000    0    12.011  -19.067327   -0.342679   -1.316250
  12 C     6.0000    0    12.011  -16.560224    0.152827   -2.613335
  13 C     6.0000    0    12.011  -14.231926   -0.188077   -1.656679
  14 C     6.0000    0    12.011  -11.926908    0.465526   -3.213848
  15 C     6.0000    0    12.011  -13.720886   -1.193779    0.985831
  16 C     6.0000    0    12.011  -13.791135   -4.123434    1.242077
  17 C     6.0000    0    12.011  -11.914592   -5.502877   -0.396943
  18 C     6.0000    0    12.011   -9.806732   -6.738835    0.304836
  19 C     6.0000    0    12.011   -8.915146   -7.033765    3.002010
  20 C     6.0000    0    12.011   -8.139201   -7.969492   -1.693326
  21 C     6.0000    0    12.011   -6.220635   -6.158711   -2.993252
  22 C     6.0000    0    12.011   -4.365908   -4.885137   -1.247488
  23 C     6.0000    0    12.011   -1.856535   -5.252417   -1.057642
  24 C     6.0000    0    12.011   -0.355030   -7.067462   -2.674082
  25 C     6.0000    0    12.011   -0.331696   -3.730870    0.851038
  26 C     6.0000    0    12.011   -0.158032   -4.890055    3.550110
  27 C     6.0000    0    12.011    1.083230   -7.448995    3.701633
  28 C     6.0000    0    12.011    3.371830   -8.041821    4.637632
  29 C     6.0000    0    12.011    5.184957   -6.167473    5.802397
  30 C     6.0000    0    12.011    4.283999  -10.770703    4.580606
  31 C     6.0000    0    12.011    5.589818  -11.591484    2.076586
  32 C     6.0000    0    12.011    7.859284  -10.039479    1.322741
  33 C     6.0000    0    12.011   10.312948  -10.694939    1.421349
  34 C     6.0000    0    12.011   11.264793  -13.214151    2.381835
  35 C     6.0000    0    12.011   12.447461   -8.954854    0.579394
  36 C     6.0000    0    12.011   11.667586   -6.383734   -0.497279
  37 C     6.0000    0    12.011   13.619694   -4.538618   -1.496888
  38 C     6.0000    0    12.011   16.157345   -4.496917   -1.607460
  39 C     6.0000    0    12.011   17.962912   -6.502072   -0.653335
  40 C     6.0000    0    12.011   17.596171   -2.280331   -2.776000
  41 C     6.0000    0    12.011   16.026442   -0.100608   -3.852453
  42 C     6.0000    0    12.011   17.298566    2.194483   -5.001531
  43 C     6.0000    0    12.011   19.704271    2.933021   -5.372484
  44 C     6.0000    0    12.011   22.090810    1.509433   -4.689832
  45 C     6.0000    0    12.011   20.190395    5.478187   -6.626769
  46 C     6.0000    0    12.011   21.500740    7.483376   -4.925473
  47 C     6.0000    0    12.011   19.956053    8.203714   -2.643094
  48 C     6.0000    0    12.011   19.034701   10.485463   -2.012046
  49 C     6.0000    0    12.011   17.426304   10.936199    0.332900
  50 C     6.0000    0    12.011   17.240291    8.818767    2.333049
  51 C     6.0000    0    12.011   19.646079    8.434531    3.814007
  52 C     6.0000    0    12.011   19.981246    8.530835    6.330730
  53 C     6.0000    0    12.011   17.926561    9.025461    8.251230
  54 C     6.0000    0    12.011   22.571030    8.118379    7.470274
  55 H     1.0000    0     1.008   23.166355    9.768052    8.586591
  56 C     6.0000    0    12.011   19.406028   12.862604   -3.557565
  57 C     6.0000    0    12.011  -20.298979    3.549347    1.222160
  58 O     8.0000    0    15.999  -18.893261    2.821077    2.915955
  59 H     1.0000    0     1.008  -27.879223   10.974969   -0.021992
  60 H     1.0000    0     1.008  -27.842146    8.117408    1.782877
  61 H     1.0000    0     1.008  -28.050963    7.992311   -1.599732
  62 H     1.0000    0     1.008  -21.648473    9.528203    6.647960
  63 H     1.0000    0     1.008  -24.479004    8.869876    4.926648
  64 H     1.0000    0     1.008  -22.108383   10.873941    3.577697
  65 H     1.0000    0     1.008  -24.743119    1.265215   -5.690952
  66 H     1.0000    0     1.008  -21.716325   -0.193033   -5.608350
  67 H     1.0000    0     1.008  -22.128380    2.820871   -7.016849
  68 H     1.0000    0     1.008  -20.122260   -1.778973   -2.372437
  69 H     1.0000    0     1.008  -18.775659   -1.082751    0.586054
  70 H     1.0000    0     1.008  -16.722907    0.896788   -4.529314
  71 H     1.0000    0     1.008  -12.432686    1.110820   -5.114197
  72 H     1.0000    0     1.008  -10.657317   -1.166248   -3.393498
  73 H     1.0000    0     1.008  -10.822779    1.964771   -2.291955
  74 H     1.0000    0     1.008  -15.100511   -0.404668    2.314503
  75 H     1.0000    0     1.008  -11.852694   -0.537573    1.604780
  76 H     1.0000    0     1.008  -15.705432   -4.766577    0.753883
  77 H     1.0000    0     1.008  -13.509534   -4.584155    3.240708
  78 H     1.0000    0     1.008  -12.347516   -5.465290   -2.415318
  79 H     1.0000    0     1.008  -10.087642   -6.021265    4.369117
  80 H     1.0000    0     1.008   -6.963615   -6.359911    3.207390
  81 H     1.0000    0     1.008   -8.895498   -9.041674    3.537789
  82 H     1.0000    0     1.008   -9.331487   -8.766820   -3.191724
  83 H     1.0000    0     1.008   -7.091307   -9.551107   -0.852415
  84 H     1.0000    0     1.008   -7.322431   -4.691484   -3.971367
  85 H     1.0000    0     1.008   -5.235178   -7.231580   -4.464940
  86 H     1.0000    0     1.008   -5.196942   -3.464672   -0.001993
  87 H     1.0000    0     1.008   -1.529322   -8.188077   -3.951455
  88 H     1.0000    0     1.008    0.736793   -8.377774   -1.494256
  89 H     1.0000    0     1.008    1.031128   -6.029239   -3.822682
  90 H     1.0000    0     1.008   -1.175326   -1.846634    1.053140
  91 H     1.0000    0     1.008    1.596797   -3.451121    0.134932
  92 H     1.0000    0     1.008   -2.093182   -5.038301    4.294788
  93 H     1.0000    0     1.008    0.829276   -3.522849    4.752353
  94 H     1.0000    0     1.008   -0.050015   -9.003365    2.953625
  95 H     1.0000    0     1.008    4.533673   -4.210957    5.676664
  96 H     1.0000    0     1.008    7.045753   -6.284606    4.893385
  97 H     1.0000    0     1.008    5.490363   -6.613868    7.809261
  98 H     1.0000    0     1.008    2.674901  -12.046257    4.874966
  99 H     1.0000    0     1.008    5.604519  -11.094564    6.148874
 100 H     1.0000    0     1.008    4.171386  -11.454218    0.563868
 101 H     1.0000    0     1.008    6.073215  -13.597564    2.245867
 102 H     1.0000    0     1.008    7.390897   -8.165358    0.615790
 103 H     1.0000    0     1.008    9.754344  -14.479143    2.998164
 104 H     1.0000    0     1.008   12.554650  -12.938954    3.986528
 105 H     1.0000    0     1.008   12.361698  -14.191314    0.913156
 106 H     1.0000    0     1.008   13.711490   -8.684330    2.207776
 107 H     1.0000    0     1.008   13.578651   -9.986713   -0.826638
 108 H     1.0000    0     1.008   10.564323   -5.364008    0.944161
 109 H     1.0000    0     1.008   10.315120   -6.705149   -2.045408
 110 H     1.0000    0     1.008   12.663164   -2.891741   -2.280181
 111 H     1.0000    0     1.008   17.043047   -8.123953    0.213055
 112 H     1.0000    0     1.008   19.264865   -5.685166    0.744588
 113 H     1.0000    0     1.008   19.150355   -7.196342   -2.210327
 114 H     1.0000    0     1.008   18.900350   -1.550166   -1.330410
 115 H     1.0000    0     1.008   18.815466   -3.058271   -4.268813
 116 H     1.0000    0     1.008   14.766092    0.615768   -2.359227
 117 H     1.0000    0     1.008   14.733740   -0.859300   -5.296610
 118 H     1.0000    0     1.008   15.872853    3.538801   -5.654424
 119 H     1.0000    0     1.008   21.761129   -0.428988   -4.088228
 120 H     1.0000    0     1.008   23.121735    2.472932   -3.166616
 121 H     1.0000    0     1.008   23.377135    1.463122   -6.319738
 122 H     1.0000    0     1.008   18.403418    6.271832   -7.316638
 123 H     1.0000    0     1.008   21.406554    5.186226   -8.290642
 124 H     1.0000    0     1.008   21.935097    9.131285   -6.098490
 125 H     1.0000    0     1.008   23.332784    6.727211   -4.297085
 126 H     1.0000    0     1.008   19.542971    6.622781   -1.392022
 127 H     1.0000    0     1.008   15.501082   11.406083   -0.310637
 128 H     1.0000    0     1.008   18.110365   12.663655    1.270422
 129 H     1.0000    0     1.008   16.696952    7.044456    1.393968
 130 H     1.0000    0     1.008   15.673006    9.285378    3.600089
 131 H     1.0000    0     1.008   21.314128    8.055202    2.665055
 132 H     1.0000    0     1.008   16.072050    9.357087    7.406446
 133 H     1.0000    0     1.008   18.404532   10.677143    9.416686
 134 H     1.0000    0     1.008   17.753015    7.421363    9.559919
 135 H     1.0000    0     1.008   24.006712    7.766845    6.020480
 136 H     1.0000    0     1.008   22.562223    6.502517    8.778264
 137 H     1.0000    0     1.008   20.407914   12.542836   -5.333456
 138 H     1.0000    0     1.008   20.468438   14.279742   -2.472412
 139 H     1.0000    0     1.008   17.572614   13.729249   -4.006879

--------------------------------
INTERNAL COORDINATES (ANGSTROEM)
--------------------------------
 O      0   0   0     0.000000000000     0.00000000     0.00000000
 C      1   0   0     1.232557977147     0.00000000     0.00000000
 C      2   1   0     1.481261492925   119.77589301     0.00000000
 O      3   2   1     1.368424623821   116.92766769   357.24063016
 C      4   3   2     1.441577752298   116.14721218    70.73053243
 C      3   2   1     1.362383605148   119.88495527   183.23804177
 O      6   3   2     1.339080790709   129.66765118   177.69865281
 C      7   6   3     1.439650879933   122.35861309     7.89283434
 C      2   1   3     1.499576211134   119.79869954   180.35178432
 C      9   2   1     1.503586748407   114.47210080   358.42156420
 C      9   2   1     1.354131266569   120.17930337   176.96630020
 C     11   9   2     1.516978362007   124.89575609   182.93467306
 C     12  11   9     1.516581520573   111.36657286    86.22701871
 C     13  12  11     1.344191156401   127.45818751   120.08556874
 C     14  13  12     1.512103222444   120.22891424   181.36846418
 C     14  13  12     1.520448392261   123.80549498     0.65815325
 C     16  14  13     1.556669640173   115.11652063    83.00810882
 C     17  16  14     1.507055654762   114.61511707    59.37295799
 C     18  17  16     1.345313872121   128.53095687   108.77993646
 C     19  18  17     1.511322665691   124.73180773     1.40070363
 C     19  18  17     1.523426417437   119.76766299   181.19639314
 C     21  19  18     1.556323578139   114.92577652    83.45670042
 C     22  21  19     1.506965925205   115.42083678    59.12326573
 C     23  22  21     1.345805942603   128.59464447   111.08745424
 C     24  23  22     1.511797604837   124.61768567     1.20831860
 C     24  23  22     1.523010150671   119.73052803   179.69188963
 C     26  24  23     1.557153303182   115.55041812    87.78351218
 C     27  26  24     1.507167093311   115.36940814    61.12986377
 C     28  27  26     1.345529145319   128.41309278   107.79817194
 C     29  28  27     1.511381144788   124.64616787     1.10304681
 C     29  28  27     1.522900057063   119.93872299   180.69116035
 C     31  29  28     1.556263308143   114.97674643    85.65999705
 C     32  31  29     1.508616760160   115.25663560    57.63860184
 C     33  32  31     1.344966022806   128.15991496   106.66816491
 C     34  33  32     1.513018298556   124.16967758   359.20275532
 C     34  33  32     1.523895473956   123.25679762   179.48779267
 C     36  34  33     1.531699415615   116.47379266   358.02291438
 C     37  36  34     1.516662301822   121.20322295   182.57557150
 C     38  37  36     1.344322274319   134.91998202   356.01578050
 C     39  38  37     1.514507736738   127.16995277   359.85718066
 C     39  38  37     1.529035097518   121.84431446   180.00707346
 C     41  39  38     1.531325216776   117.26815002   359.35069817
 C     42  41  39     1.515898751114   120.78432232   178.84870786
 C     43  42  41     1.346073461917   135.32427005   359.72782818
 C     44  43  42     1.514241042835   127.55590904     0.63693985
 C     44  43  42     1.523388813631   118.68102817   180.39448908
 C     46  44  43     1.554754365154   115.24010389   114.64079134
 C     47  46  44     1.507384537370   113.24742597   297.62838153
 C     48  47  46     1.344306902500   128.52408320   240.93043346
 C     49  48  47     1.523522613400   123.06298328   178.20461746
 C     50  49  48     1.544501037952   118.69764525    11.54938281
 C     51  50  49     1.508729520306   113.57559781    71.01949463
 C     52  51  50     1.344517060481   128.36906958   123.31095319
 C     53  52  51     1.511142306537   125.29683110     0.96507286
 C     53  52  51     1.513082378707   120.58256157   180.69829033
 H     55  53  52     1.100128297505   111.03280247   121.27317683
 C     49  48  47     1.513235268210   124.42340038   359.89239464
 C     11   9   2     1.492578965038   119.67645955     0.72587676
 O     58  11   9     1.226888247950   121.20564515   179.66450131
 H      5   4   3     1.091923685009   105.77720758   182.98871992
 H      5   4   3     1.096802830882   110.35750242    64.50882708
 H      5   4   3     1.092541296191   111.03211195   302.12384224
 H      8   7   6     1.091385936326   104.57645888   176.03477582
 H      8   7   6     1.093362060281   110.73629309    57.83600353
 H      8   7   6     1.090825348837   111.16052010   295.01918453
 H     10   9   2     1.096325629265   110.38757041   302.86431904
 H     10   9   2     1.090360037462   112.45798995   181.10151297
 H     10   9   2     1.096703271423   110.12382953    60.08259628
 H     12  11   9     1.096221529712   109.23485807   325.09215092
 H     12  11   9     1.091124273830   108.66286429   208.60324154
 H     13  12  11     1.091044575668   114.45297285   301.08035151
 H     15  14  13     1.095223182504   111.99662127   357.26179497
 H     15  14  13     1.098195194091   111.15016637   235.87948804
 H     15  14  13     1.099456944621   110.60582604   118.04031095
 H     16  14  13     1.096231694043   109.76078913   321.04450416
 H     16  14  13     1.097815666322   108.89567222   204.53891775
 H     17  16  14     1.099428342763   108.04881418   297.92327661
 H     17  16  14     1.095548583756   107.60634255   183.34122109
 H     18  17  16     1.092551665145   114.55951505   289.16116374
 H     20  19  18     1.093348238208   113.39812889   355.94429729
 H     20  19  18     1.097928840368   110.70650383   234.36812220
 H     20  19  18     1.099765016404   110.25446589   117.12027722
 H     21  19  18     1.097640688560   109.43689052   323.06843634
 H     21  19  18     1.098182381338   109.69597536   206.13466153
 H     22  21  19     1.100309336268   107.25997197   298.04133807
 H     22  21  19     1.095797869207   107.79297219   183.74627406
 H     23  22  21     1.092157188160   114.55081595   290.22519781
 H     25  24  23     1.093032671621   113.31533108   355.68579592
 H     25  24  23     1.097450445657   110.86813526   234.10936613
 H     25  24  23     1.099699003812   110.23619532   116.80740458
 H     26  24  23     1.097695502554   109.22980001   327.11440500
 H     26  24  23     1.098619966395   109.55018536   210.45666039
 H     27  26  24     1.100043189256   107.56185340   299.49359490
 H     27  26  24     1.095973968990   107.48955153   185.23612237
 H     28  27  26     1.092187244425   114.71256760   287.53322794
 H     30  29  28     1.093225905268   113.36350273   355.05215032
 H     30  29  28     1.097655190224   110.71480609   233.45498363
 H     30  29  28     1.099879826986   110.24901004   116.21913803
 H     31  29  28     1.097692777649   109.53630714   325.06233631
 H     31  29  28     1.098361301115   109.55041323   208.12978490
 H     32  31  29     1.099760662990   107.35362033   296.82763200
 H     32  31  29     1.095624992669   107.72622529   182.55957385
 H     33  32  31     1.088549468036   113.92853777   286.57410553
 H     35  34  33     1.092404795504   113.36759719     0.06534581
 H     35  34  33     1.099174595012   110.45768869   239.02285238
 H     35  34  33     1.099245550861   110.65586558   121.58890047
 H     36  34  33     1.100202762099   107.47393041   121.69715139
 H     36  34  33     1.100033127181   107.52725225   234.59706555
 H     37  36  34     1.101753998640   108.68145265    58.58217050
 H     37  36  34     1.101041700280   108.34181696   305.87249802
 H     38  37  36     1.089732791122   109.33794951   176.37607580
 H     40  39  38     1.088006865408   114.26132105   359.70637968
 H     40  39  38     1.099441766254   110.13136201   238.11471699
 H     40  39  38     1.099397429091   110.17354146   121.40136324
 H     41  39  38     1.100351936199   107.49020523   123.18432717
 H     41  39  38     1.099920126325   107.18410606   235.88160189
 H     42  41  39     1.101324480102   108.71619747    55.67851694
 H     42  41  39     1.101436179933   108.68915010   302.71760304
 H     43  42  41     1.092993334279   109.98160119   180.22586421
 H     45  44  43     1.088111466989   113.89559439     9.47960616
 H     45  44  43     1.098769224294   110.99258102   247.85930186
 H     45  44  43     1.099029572008   109.90281072   130.71504813
 H     46  44  43     1.097207627315   109.74543649   351.94625434
 H     46  44  43     1.101496770496   108.84021321   235.23677950
 H     47  46  44     1.094800638462   107.99529829   173.62852116
 H     47  46  44     1.100261559569   108.64921990    59.04887980
 H     48  47  46     1.089021257468   113.68305436    60.02967339
 H     50  49  48     1.102596504506   107.45380688   248.16824745
 H     50  49  48     1.101272408988   108.25481277   135.46807529
 H     51  50  49     1.100545017343   109.03521758   308.13118023
 H     51  50  49     1.094706030513   107.72068204   193.84650336
 H     52  51  50     1.090460608873   114.72299332   304.15533611
 H     54  53  52     1.092574350901   113.51116673   358.62017982
 H     54  53  52     1.099211745485   110.45661721   237.19437487
 H     54  53  52     1.099354324149   110.48835655   119.92886419
 H     55  53  52     1.095622007203   111.93034231     0.25238447
 H     55  53  52     1.100119028319   111.04060476   239.27466243
 H     57  49  48     1.092185940587   113.53324239     3.73446867
 H     57  49  48     1.099180014259   110.56125064   242.34092483
 H     57  49  48     1.099156108718   110.43453716   125.03887879

---------------------------
INTERNAL COORDINATES (A.U.)
---------------------------
 O      0   0   0     0.000000000000     0.00000000     0.00000000
 C      1   0   0     2.329197020988     0.00000000     0.00000000
 C      2   1   0     2.799178554351   119.77589301     0.00000000
 O      3   2   1     2.585947773936   116.92766769   357.24063016
 C      4   3   2     2.724187152598   116.14721218    70.73053243
 C      3   2   1     2.574531903074   119.88495527   183.23804177
 O      6   3   2     2.530495965634   129.66765118   177.69865281
 C      7   6   3     2.720545891532   122.35861309     7.89283434
 C      2   1   3     2.833788355986   119.79869954   180.35178432
 C      9   2   1     2.841367173083   114.47210080   358.42156420
 C      9   2   1     2.558937243195   120.17930337   176.96630020
 C     11   9   2     2.866673655278   124.89575609   182.93467306
 C     12  11   9     2.865923733649   111.36657286    86.22701871
 C     13  12  11     2.540153157236   127.45818751   120.08556874
 C     14  13  12     2.857460976638   120.22891424   181.36846418
 C     14  13  12     2.873231062134   123.80549498     0.65815325
 C     16  14  13     2.941679300918   115.11652063    83.00810882
 C     17  16  14     2.847922456077   114.61511707    59.37295799
 C     18  17  16     2.542274782475   128.53095687   108.77993646
 C     19  18  17     2.855985938144   124.73180773     1.40070363
 C     19  18  17     2.878858714138   119.76766299   181.19639314
 C     21  19  18     2.941025338448   114.92577652    83.45670042
 C     22  21  19     2.847752891789   115.42083678    59.12326573
 C     23  22  21     2.543204660924   128.59464447   111.08745424
 C     24  23  22     2.856883443060   124.61768567     1.20831860
 C     24  23  22     2.878072083951   119.73052803   179.69188963
 C     26  24  23     2.942593291544   115.55041812    87.78351218
 C     27  26  24     2.848133044415   115.36940814    61.12986377
 C     28  27  26     2.542681589862   128.41309278   107.79817194
 C     29  28  27     2.856096447622   124.64616787     1.10304681
 C     29  28  27     2.877864037182   119.93872299   180.69116035
 C     31  29  28     2.940911444660   114.97674643    85.65999705
 C     32  31  29     2.850872517746   115.25663560    57.63860184
 C     33  32  31     2.541617442532   128.15991496   106.66816491
 C     34  33  32     2.859190219882   124.16967758   359.20275532
 C     34  33  32     2.879745102499   123.25679762   179.48779267
 C     36  34  33     2.894492415000   116.47379266   358.02291438
 C     37  36  34     2.866076388087   121.20322295   182.57557150
 C     38  37  36     2.540400934193   134.91998202   356.01578050
 C     39  38  37     2.862004850141   127.16995277   359.85718066
 C     39  38  37     2.889457583463   121.84431446   180.00707346
 C     41  39  38     2.893785281674   117.26815002   359.35069817
 C     42  41  39     2.864633486358   120.78432232   178.84870786
 C     43  42  41     2.543710199162   135.32427005   359.72782818
 C     44  43  42     2.861500871702   127.55590904     0.63693985
 C     44  43  42     2.878787653242   118.68102817   180.39448908
 C     46  44  43     2.938059955660   115.24010389   114.64079134
 C     47  46  44     2.848543954138   113.24742597   297.62838153
 C     48  47  46     2.540371885664   128.52408320   240.93043346
 C     49  48  47     2.879040498161   123.06298328   178.20461746
 C     50  49  48     2.918683975287   118.69764525    11.54938281
 C     51  50  49     2.851085603540   113.57559781    71.01949463
 C     52  51  50     2.540769026693   128.36906958   123.31095319
 C     53  52  51     2.855645108737   125.29683110     0.96507286
 C     53  52  51     2.859311313818   120.58256157   180.69829033
 H     55  53  52     2.078941194461   111.03280247   121.27317683
 C     49  48  47     2.859600233107   124.42340038   359.89239464
 C     11   9   2     2.820565477173   119.67645955     0.72587676
 O     58  11   9     2.318482785552   121.20564515   179.66450131
 H      5   4   3     2.063436723809   105.77720758   182.98871992
 H      5   4   3     2.072656973277   110.35750242    64.50882708
 H      5   4   3     2.064603839801   111.03211195   302.12384224
 H      8   7   6     2.062420526070   104.57645888   176.03477582
 H      8   7   6     2.066154859151   110.73629309    57.83600353
 H      8   7   6     2.061361169241   111.16052010   295.01918453
 H     10   9   2     2.071755192910   110.38757041   302.86431904
 H     10   9   2     2.060481858175   112.45798995   181.10151297
 H     10   9   2     2.072468833164   110.12382953    60.08259628
 H     12  11   9     2.071558473265   109.23485807   325.09215092
 H     12  11   9     2.061926055612   108.66286429   208.60324154
 H     13  12  11     2.061775447912   114.45297285   301.08035151
 H     15  14  13     2.069671870453   111.99662127   357.26179497
 H     15  14  13     2.075288158420   111.15016637   235.87948804
 H     15  14  13     2.077672521372   110.60582604   118.04031095
 H     16  14  13     2.071577681066   109.76078913   321.04450416
 H     16  14  13     2.074570954878   108.89567222   204.53891775
 H     17  16  14     2.077618471692   108.04881418   297.92327661
 H     17  16  14     2.070286789704   107.60634255   183.34122109
 H     18  17  16     2.064623434284   114.55951505   289.16116374
 H     20  19  18     2.066128739218   113.39812889   355.94429729
 H     20  19  18     2.074784822830   110.70650383   234.36812220
 H     20  19  18     2.078254692671   110.25446589   117.12027722
 H     21  19  18     2.074240294828   109.43689052   323.06843634
 H     21  19  18     2.075263945827   109.69597536   206.13466153
 H     22  21  19     2.079283308143   107.25997197   298.04133807
 H     22  21  19     2.070757870936   107.79297219   183.74627406
 H     23  22  21     2.063877980816   114.55081595   290.22519781
 H     25  24  23     2.065532404793   113.31533108   355.68579592
 H     25  24  23     2.073880787842   110.86813526   234.10936613
 H     25  24  23     2.078129946951   110.23619532   116.80740458
 H     26  24  23     2.074343878265   109.22980001   327.11440500
 H     26  24  23     2.076090861743   109.55018536   210.45666039
 H     27  26  24     2.078780363180   107.56185340   299.49359490
 H     27  26  24     2.071090651297   107.48955153   185.23612237
 H     28  27  26     2.063934778925   114.71256760   287.53322794
 H     30  29  28     2.065897563465   113.36350273   355.05215032
 H     30  29  28     2.074267699001   110.71480609   233.45498363
 H     30  29  28     2.078471653229   110.24901004   116.21913803
 H     31  29  28     2.074338728940   109.53630714   325.06233631
 H     31  29  28     2.075602055205   109.55041323   208.12978490
 H     32  31  29     2.078246465910   107.35362033   296.82763200
 H     32  31  29     2.070431181624   107.72622529   182.55957385
 H     33  32  31     2.057060377813   113.92853777   286.57410553
 H     35  34  33     2.064345890884   113.36759719     0.06534581
 H     35  34  33     2.077138957937   110.45768869   239.02285238
 H     35  34  33     2.077273045058   110.65586558   121.58890047
 H     36  34  33     2.079081912151   107.47393041   121.69715139
 H     36  34  33     2.078761348612   107.52725225   234.59706555
 H     37  36  34     2.082013324382   108.68145265    58.58217050
 H     37  36  34     2.080667275557   108.34181696   305.87249802
 H     38  37  36     2.059296534374   109.33794951   176.37607580
 H     40  39  38     2.056035007447   114.26132105   359.70637968
 H     40  39  38     2.077643838415   110.13136201   238.11471699
 H     40  39  38     2.077560053320   110.17354146   121.40136324
 H     41  39  38     2.079363810346   107.49020523   123.18432717
 H     41  39  38     2.078547807942   107.18410606   235.88160189
 H     42  41  39     2.081201651976   108.71619747    55.67851694
 H     42  41  39     2.081412734065   108.68915010   302.71760304
 H     43  42  41     2.065458067988   109.98160119   180.22586421
 H     45  44  43     2.056232675789   113.89559439     9.47960616
 H     45  44  43     2.076372918296   110.99258102   247.85930186
 H     45  44  43     2.076864904176   109.90281072   130.71504813
 H     46  44  43     2.073421927676   109.74543649   351.94625434
 H     46  44  43     2.081527233636   108.84021321   235.23677950
 H     47  46  44     2.068873377935   107.99529829   173.62852116
 H     47  46  44     2.079193023266   108.64921990    59.04887980
 H     48  47  46     2.057951930632   113.68305436    60.02967339
 H     50  49  48     2.083605429734   107.45380688   248.16824745
 H     50  49  48     2.081103251831   108.25481277   135.46807529
 H     51  50  49     2.079728680831   109.03521758   308.13118023
 H     51  50  49     2.068694594822   107.72068204   193.84650336
 H     52  51  50     2.060671910598   114.72299332   304.15533611
 H     54  53  52     2.064666304150   113.51116673   358.62017982
 H     54  53  52     2.077209162155   110.45661721   237.19437487
 H     54  53  52     2.077478596784   110.48835655   119.92886419
 H     55  53  52     2.070425539912   111.93034231     0.25238447
 H     55  53  52     2.078923678239   111.04060476   239.27466243
 H     57  49  48     2.063932315030   113.53324239     3.73446867
 H     57  49  48     2.077149198829   110.56125064   242.34092483
 H     57  49  48     2.077104023904   110.43453716   125.03887879


           ************************************************************
           *        Program running with 8 parallel MPI-processes     *
           *              working on a common directory               *
           ************************************************************
------------------------------------------------------------------------------
                   ___                                                        
                  /   \      - P O W E R E D   B Y -                         
                 /     \                                                     
                 |  |  |   _    _      __       _____    __    __             
                 |  |  |  | |  | |    /  \     |  _  \  |  |  /  |          
                  \  \/   | |  | |   /    \    | | | |  |  | /  /          
                 / \  \   | |__| |  /  /\  \   | |_| |  |  |/  /          
                |  |  |   |  __  | /  /__\  \  |    /   |      \           
                |  |  |   | |  | | |   __   |  |    \   |  |\   \          
                \     /   | |  | | |  |  |  |  | |\  \  |  | \   \       
                 \___/    |_|  |_| |__|  |__|  |_| \__\ |__|  \__/        
                                                                              
                      - O R C A' S   B I G   F R I E N D -                    
                                      &                                       
                       - I N T E G R A L  F E E D E R -                       
                                                                              
 v1 FN, 2020, v2 2021                                                         
------------------------------------------------------------------------------


Reading SHARK input file UQ9_0e_0H_B3LYP_631Gd_opt.SHARKINP.tmp ... ok
----------------------
SHARK INTEGRAL PACKAGE
----------------------

Number of atoms                             ...    140
Number of basis functions                   ...    976
Number of shells                            ...    512
Maximum angular momentum                    ...      2
Integral batch strategy                     ... SHARK/LIBINT Hybrid
RI-J (if used) integral strategy            ... SPLIT-RIJ (Revised 2003 algorithm where possible)
Printlevel                                  ...      1
Contraction scheme used                     ... SEGMENTED contraction
Coulomb Range Separation                    ... NOT USED
Exchange Range Separation                   ... NOT USED
Finite Nucleus Model                        ... NOT USED
Auxiliary Coulomb fitting basis             ... AVAILABLE
   # of basis functions in Aux-J            ...   3744
   # of shells in Aux-J                     ...   1280
   Maximum angular momentum in Aux-J        ...      4
Auxiliary J/K fitting basis                 ... NOT available
Auxiliary Correlation fitting basis         ... NOT available
Auxiliary 'external' fitting basis          ... NOT available
Integral threshold                          ...     2.500000e-11
Primitive cut-off                           ...     2.500000e-12
Primitive pair pre-selection threshold      ...     2.500000e-12

Calculating pre-screening integrals         ... done (  0.4 sec) Dimension = 512
Organizing shell pair data                  ... done (  0.5 sec)
Shell pair information
Total number of shell pairs                 ...    131328
Shell pairs after pre-screening             ...     35990
Total number of primitive shell pairs       ...    719665
Primitive shell pairs kept                  ...    104028
          la=0 lb=0:  15209 shell pairs
          la=1 lb=0:  11781 shell pairs
          la=1 lb=1:   2334 shell pairs
          la=2 lb=0:   4490 shell pairs
          la=2 lb=1:   1828 shell pairs
          la=2 lb=2:    348 shell pairs

Calculating one electron integrals          ... done (  0.4 sec)
Calculating RI/J V-Matrix + Cholesky decomp.... done (  4.5 sec)
Calculating Nuclear repulsion               ... done (  0.0 sec) ENN=   6894.216947168344 Eh

SHARK setup successfully completed in   6.9 seconds

Maximum memory used throughout the entire GTOINT-calculation: 96.2 MB
[1718340579.162972] [eu-a2p-488:4905 :0]          mpool.c:38   UCX  WARN  object 0x36f74c0 was not returned to mpool ucp_requests
[1718340579.162989] [eu-a2p-488:4905 :0]          mpool.c:38   UCX  WARN  object 0x36f7680 was not returned to mpool ucp_requests
[1718340579.162994] [eu-a2p-488:4905 :0]          mpool.c:38   UCX  WARN  object 0x36f7840 was not returned to mpool ucp_requests
[1718340579.162996] [eu-a2p-488:4905 :0]          mpool.c:38   UCX  WARN  object 0x36f7a00 was not returned to mpool ucp_requests
[1718340579.162999] [eu-a2p-488:4905 :0]          mpool.c:38   UCX  WARN  object 0x36f7bc0 was not returned to mpool ucp_requests
[1718340579.163002] [eu-a2p-488:4905 :0]          mpool.c:38   UCX  WARN  object 0x36f7d80 was not returned to mpool ucp_requests
[1718340579.163004] [eu-a2p-488:4905 :0]          mpool.c:38   UCX  WARN  object 0x36f8100 was not returned to mpool ucp_requests
[1718340579.163007] [eu-a2p-488:4905 :0]          mpool.c:38   UCX  WARN  object 0x36f82c0 was not returned to mpool ucp_requests
[1718340579.163009] [eu-a2p-488:4905 :0]          mpool.c:38   UCX  WARN  object 0x36f8480 was not returned to mpool ucp_requests
[1718340579.163012] [eu-a2p-488:4905 :0]          mpool.c:38   UCX  WARN  object 0x36f8640 was not returned to mpool ucp_requests
[1718340579.163014] [eu-a2p-488:4905 :0]          mpool.c:38   UCX  WARN  object 0x36f8800 was not returned to mpool ucp_requests
[1718340579.163017] [eu-a2p-488:4905 :0]          mpool.c:38   UCX  WARN  object 0x36f89c0 was not returned to mpool ucp_requests
[1718340579.163019] [eu-a2p-488:4905 :0]          mpool.c:38   UCX  WARN  object 0x36f8b80 was not returned to mpool ucp_requests
[1718340579.163022] [eu-a2p-488:4905 :0]          mpool.c:38   UCX  WARN  object 0x36f8d40 was not returned to mpool ucp_requests
[1718340579.162703] [eu-a2p-488:4909 :0]          mpool.c:38   UCX  WARN  object 0x3b23480 was not returned to mpool ucp_requests
[1718340579.162725] [eu-a2p-488:4909 :0]          mpool.c:38   UCX  WARN  object 0x3b23640 was not returned to mpool ucp_requests
[1718340579.162729] [eu-a2p-488:4909 :0]          mpool.c:38   UCX  WARN  object 0x3b23800 was not returned to mpool ucp_requests
[1718340579.162732] [eu-a2p-488:4909 :0]          mpool.c:38   UCX  WARN  object 0x3b239c0 was not returned to mpool ucp_requests
[1718340579.162735] [eu-a2p-488:4909 :0]          mpool.c:38   UCX  WARN  object 0x3b23b80 was not returned to mpool ucp_requests
[1718340579.162737] [eu-a2p-488:4909 :0]          mpool.c:38   UCX  WARN  object 0x3b23d40 was not returned to mpool ucp_requests
[1718340579.162740] [eu-a2p-488:4909 :0]          mpool.c:38   UCX  WARN  object 0x3b23f00 was not returned to mpool ucp_requests
[1718340579.162742] [eu-a2p-488:4909 :0]          mpool.c:38   UCX  WARN  object 0x3b240c0 was not returned to mpool ucp_requests
[1718340579.162745] [eu-a2p-488:4909 :0]          mpool.c:38   UCX  WARN  object 0x3b24280 was not returned to mpool ucp_requests
[1718340579.162747] [eu-a2p-488:4909 :0]          mpool.c:38   UCX  WARN  object 0x3b24440 was not returned to mpool ucp_requests
[1718340579.162750] [eu-a2p-488:4909 :0]          mpool.c:38   UCX  WARN  object 0x3b24600 was not returned to mpool ucp_requests
[1718340579.162752] [eu-a2p-488:4909 :0]          mpool.c:38   UCX  WARN  object 0x3b247c0 was not returned to mpool ucp_requests
[1718340579.162755] [eu-a2p-488:4909 :0]          mpool.c:38   UCX  WARN  object 0x3b24980 was not returned to mpool ucp_requests
[1718340579.162757] [eu-a2p-488:4909 :0]          mpool.c:38   UCX  WARN  object 0x3b24b40 was not returned to mpool ucp_requests
[1718340579.162760] [eu-a2p-488:4909 :0]          mpool.c:38   UCX  WARN  object 0x3b24d00 was not returned to mpool ucp_requests
[1718340579.162762] [eu-a2p-488:4909 :0]          mpool.c:38   UCX  WARN  object 0x3b24ec0 was not returned to mpool ucp_requests
[1718340579.162765] [eu-a2p-488:4909 :0]          mpool.c:38   UCX  WARN  object 0x3b25080 was not returned to mpool ucp_requests
[1718340579.162767] [eu-a2p-488:4909 :0]          mpool.c:38   UCX  WARN  object 0x3b25240 was not returned to mpool ucp_requests
[1718340579.162770] [eu-a2p-488:4909 :0]          mpool.c:38   UCX  WARN  object 0x3b25400 was not returned to mpool ucp_requests
[1718340579.162772] [eu-a2p-488:4909 :0]          mpool.c:38   UCX  WARN  object 0x3b255c0 was not returned to mpool ucp_requests
[1718340579.162775] [eu-a2p-488:4909 :0]          mpool.c:38   UCX  WARN  object 0x3b25780 was not returned to mpool ucp_requests
[1718340579.162777] [eu-a2p-488:4909 :0]          mpool.c:38   UCX  WARN  object 0x3b25940 was not returned to mpool ucp_requests
[1718340579.162780] [eu-a2p-488:4909 :0]          mpool.c:38   UCX  WARN  object 0x3b25b00 was not returned to mpool ucp_requests
[1718340579.162782] [eu-a2p-488:4909 :0]          mpool.c:38   UCX  WARN  object 0x3b25cc0 was not returned to mpool ucp_requests
[1718340579.162784] [eu-a2p-488:4909 :0]          mpool.c:38   UCX  WARN  object 0x3b25e80 was not returned to mpool ucp_requests
[1718340579.162787] [eu-a2p-488:4909 :0]          mpool.c:38   UCX  WARN  object 0x3b26040 was not returned to mpool ucp_requests
[1718340579.162789] [eu-a2p-488:4909 :0]          mpool.c:38   UCX  WARN  object 0x3b26200 was not returned to mpool ucp_requests
[1718340579.162792] [eu-a2p-488:4909 :0]          mpool.c:38   UCX  WARN  object 0x3b263c0 was not returned to mpool ucp_requests
[1718340579.162794] [eu-a2p-488:4909 :0]          mpool.c:38   UCX  WARN  object 0x3b26580 was not returned to mpool ucp_requests
[1718340579.163453] [eu-a2p-488:4911 :0]          mpool.c:38   UCX  WARN  object 0x30ad480 was not returned to mpool ucp_requests
[1718340579.163471] [eu-a2p-488:4911 :0]          mpool.c:38   UCX  WARN  object 0x30ad640 was not returned to mpool ucp_requests
[1718340579.163475] [eu-a2p-488:4911 :0]          mpool.c:38   UCX  WARN  object 0x30ad800 was not returned to mpool ucp_requests
[1718340579.163478] [eu-a2p-488:4911 :0]          mpool.c:38   UCX  WARN  object 0x30ad9c0 was not returned to mpool ucp_requests
[1718340579.163481] [eu-a2p-488:4911 :0]          mpool.c:38   UCX  WARN  object 0x30adb80 was not returned to mpool ucp_requests
[1718340579.163483] [eu-a2p-488:4911 :0]          mpool.c:38   UCX  WARN  object 0x30add40 was not returned to mpool ucp_requests
[1718340579.163486] [eu-a2p-488:4911 :0]          mpool.c:38   UCX  WARN  object 0x30adf00 was not returned to mpool ucp_requests
[1718340579.163488] [eu-a2p-488:4911 :0]          mpool.c:38   UCX  WARN  object 0x30ae0c0 was not returned to mpool ucp_requests
[1718340579.163491] [eu-a2p-488:4911 :0]          mpool.c:38   UCX  WARN  object 0x30ae280 was not returned to mpool ucp_requests
[1718340579.163494] [eu-a2p-488:4911 :0]          mpool.c:38   UCX  WARN  object 0x30ae440 was not returned to mpool ucp_requests
[1718340579.163496] [eu-a2p-488:4911 :0]          mpool.c:38   UCX  WARN  object 0x30ae600 was not returned to mpool ucp_requests
[1718340579.163499] [eu-a2p-488:4911 :0]          mpool.c:38   UCX  WARN  object 0x30ae7c0 was not returned to mpool ucp_requests
[1718340579.163501] [eu-a2p-488:4911 :0]          mpool.c:38   UCX  WARN  object 0x30ae980 was not returned to mpool ucp_requests
[1718340579.163504] [eu-a2p-488:4911 :0]          mpool.c:38   UCX  WARN  object 0x30aeb40 was not returned to mpool ucp_requests
[1718340579.163506] [eu-a2p-488:4911 :0]          mpool.c:38   UCX  WARN  object 0x30aed00 was not returned to mpool ucp_requests
[1718340579.163509] [eu-a2p-488:4911 :0]          mpool.c:38   UCX  WARN  object 0x30aeec0 was not returned to mpool ucp_requests
[1718340579.163511] [eu-a2p-488:4911 :0]          mpool.c:38   UCX  WARN  object 0x30af080 was not returned to mpool ucp_requests
[1718340579.163514] [eu-a2p-488:4911 :0]          mpool.c:38   UCX  WARN  object 0x30af240 was not returned to mpool ucp_requests
[1718340579.163516] [eu-a2p-488:4911 :0]          mpool.c:38   UCX  WARN  object 0x30af400 was not returned to mpool ucp_requests
[1718340579.163519] [eu-a2p-488:4911 :0]          mpool.c:38   UCX  WARN  object 0x30af5c0 was not returned to mpool ucp_requests
[1718340579.163521] [eu-a2p-488:4911 :0]          mpool.c:38   UCX  WARN  object 0x30af780 was not returned to mpool ucp_requests
[1718340579.163524] [eu-a2p-488:4911 :0]          mpool.c:38   UCX  WARN  object 0x30af940 was not returned to mpool ucp_requests
[1718340579.163526] [eu-a2p-488:4911 :0]          mpool.c:38   UCX  WARN  object 0x30afb00 was not returned to mpool ucp_requests
[1718340579.163529] [eu-a2p-488:4911 :0]          mpool.c:38   UCX  WARN  object 0x30afcc0 was not returned to mpool ucp_requests
[1718340579.163531] [eu-a2p-488:4911 :0]          mpool.c:38   UCX  WARN  object 0x30afe80 was not returned to mpool ucp_requests
[1718340579.163533] [eu-a2p-488:4911 :0]          mpool.c:38   UCX  WARN  object 0x30b0040 was not returned to mpool ucp_requests
[1718340579.163536] [eu-a2p-488:4911 :0]          mpool.c:38   UCX  WARN  object 0x30b0200 was not returned to mpool ucp_requests
[1718340579.163539] [eu-a2p-488:4911 :0]          mpool.c:38   UCX  WARN  object 0x30b03c0 was not returned to mpool ucp_requests
[1718340579.163541] [eu-a2p-488:4911 :0]          mpool.c:38   UCX  WARN  object 0x30b0580 was not returned to mpool ucp_requests
[1718340579.165252] [eu-a2p-488:4907 :0]          mpool.c:38   UCX  WARN  object 0x3924c40 was not returned to mpool ucp_requests
[1718340579.165270] [eu-a2p-488:4907 :0]          mpool.c:38   UCX  WARN  object 0x3924e00 was not returned to mpool ucp_requests
[1718340579.165274] [eu-a2p-488:4907 :0]          mpool.c:38   UCX  WARN  object 0x3924fc0 was not returned to mpool ucp_requests
[1718340579.165277] [eu-a2p-488:4907 :0]          mpool.c:38   UCX  WARN  object 0x3925180 was not returned to mpool ucp_requests
[1718340579.165280] [eu-a2p-488:4907 :0]          mpool.c:38   UCX  WARN  object 0x3925340 was not returned to mpool ucp_requests
[1718340579.165283] [eu-a2p-488:4907 :0]          mpool.c:38   UCX  WARN  object 0x3925500 was not returned to mpool ucp_requests
[1718340579.165285] [eu-a2p-488:4907 :0]          mpool.c:38   UCX  WARN  object 0x39256c0 was not returned to mpool ucp_requests
[1718340579.165288] [eu-a2p-488:4907 :0]          mpool.c:38   UCX  WARN  object 0x3925880 was not returned to mpool ucp_requests
[1718340579.165291] [eu-a2p-488:4907 :0]          mpool.c:38   UCX  WARN  object 0x3925a40 was not returned to mpool ucp_requests
[1718340579.165293] [eu-a2p-488:4907 :0]          mpool.c:38   UCX  WARN  object 0x3925c00 was not returned to mpool ucp_requests
[1718340579.165296] [eu-a2p-488:4907 :0]          mpool.c:38   UCX  WARN  object 0x3925dc0 was not returned to mpool ucp_requests
[1718340579.165298] [eu-a2p-488:4907 :0]          mpool.c:38   UCX  WARN  object 0x3925f80 was not returned to mpool ucp_requests
[1718340579.165301] [eu-a2p-488:4907 :0]          mpool.c:38   UCX  WARN  object 0x3926140 was not returned to mpool ucp_requests
[1718340579.165304] [eu-a2p-488:4907 :0]          mpool.c:38   UCX  WARN  object 0x3926300 was not returned to mpool ucp_requests
[1718340579.165306] [eu-a2p-488:4907 :0]          mpool.c:38   UCX  WARN  object 0x39264c0 was not returned to mpool ucp_requests
[1718340579.165309] [eu-a2p-488:4907 :0]          mpool.c:38   UCX  WARN  object 0x3926680 was not returned to mpool ucp_requests
[1718340579.165312] [eu-a2p-488:4907 :0]          mpool.c:38   UCX  WARN  object 0x3926840 was not returned to mpool ucp_requests
[1718340579.165315] [eu-a2p-488:4907 :0]          mpool.c:38   UCX  WARN  object 0x3926a00 was not returned to mpool ucp_requests
[1718340579.165317] [eu-a2p-488:4907 :0]          mpool.c:38   UCX  WARN  object 0x3926bc0 was not returned to mpool ucp_requests
[1718340579.165320] [eu-a2p-488:4907 :0]          mpool.c:38   UCX  WARN  object 0x3926d80 was not returned to mpool ucp_requests
[1718340579.165322] [eu-a2p-488:4907 :0]          mpool.c:38   UCX  WARN  object 0x3926f40 was not returned to mpool ucp_requests
[1718340579.165325] [eu-a2p-488:4907 :0]          mpool.c:38   UCX  WARN  object 0x3927100 was not returned to mpool ucp_requests
[1718340579.165327] [eu-a2p-488:4907 :0]          mpool.c:38   UCX  WARN  object 0x39272c0 was not returned to mpool ucp_requests
[1718340579.165330] [eu-a2p-488:4907 :0]          mpool.c:38   UCX  WARN  object 0x3927480 was not returned to mpool ucp_requests
[1718340579.165333] [eu-a2p-488:4907 :0]          mpool.c:38   UCX  WARN  object 0x3927640 was not returned to mpool ucp_requests
[1718340579.165335] [eu-a2p-488:4907 :0]          mpool.c:38   UCX  WARN  object 0x3927800 was not returned to mpool ucp_requests
[1718340579.165338] [eu-a2p-488:4907 :0]          mpool.c:38   UCX  WARN  object 0x39279c0 was not returned to mpool ucp_requests
[1718340579.165340] [eu-a2p-488:4907 :0]          mpool.c:38   UCX  WARN  object 0x3927b80 was not returned to mpool ucp_requests
[1718340579.165343] [eu-a2p-488:4907 :0]          mpool.c:38   UCX  WARN  object 0x3927d40 was not returned to mpool ucp_requests
[1718340579.196082] [eu-a2p-488:4908 :0]          mpool.c:38   UCX  WARN  object 0x2bc62c0 was not returned to mpool ucp_requests
[1718340579.196115] [eu-a2p-488:4908 :0]          mpool.c:38   UCX  WARN  object 0x2bc6480 was not returned to mpool ucp_requests
[1718340579.196119] [eu-a2p-488:4908 :0]          mpool.c:38   UCX  WARN  object 0x2bc6640 was not returned to mpool ucp_requests
[1718340579.196122] [eu-a2p-488:4908 :0]          mpool.c:38   UCX  WARN  object 0x2bc6800 was not returned to mpool ucp_requests
[1718340579.196125] [eu-a2p-488:4908 :0]          mpool.c:38   UCX  WARN  object 0x2bc69c0 was not returned to mpool ucp_requests
[1718340579.196127] [eu-a2p-488:4908 :0]          mpool.c:38   UCX  WARN  object 0x2bc6b80 was not returned to mpool ucp_requests
[1718340579.196130] [eu-a2p-488:4908 :0]          mpool.c:38   UCX  WARN  object 0x2bc6d40 was not returned to mpool ucp_requests
[1718340579.196132] [eu-a2p-488:4908 :0]          mpool.c:38   UCX  WARN  object 0x2bc6f00 was not returned to mpool ucp_requests
[1718340579.196135] [eu-a2p-488:4908 :0]          mpool.c:38   UCX  WARN  object 0x2bc70c0 was not returned to mpool ucp_requests
[1718340579.196137] [eu-a2p-488:4908 :0]          mpool.c:38   UCX  WARN  object 0x2bc7280 was not returned to mpool ucp_requests
[1718340579.196140] [eu-a2p-488:4908 :0]          mpool.c:38   UCX  WARN  object 0x2bc7440 was not returned to mpool ucp_requests
[1718340579.196143] [eu-a2p-488:4908 :0]          mpool.c:38   UCX  WARN  object 0x2bc7600 was not returned to mpool ucp_requests
[1718340579.196145] [eu-a2p-488:4908 :0]          mpool.c:38   UCX  WARN  object 0x2bc77c0 was not returned to mpool ucp_requests
[1718340579.196148] [eu-a2p-488:4908 :0]          mpool.c:38   UCX  WARN  object 0x2bc7980 was not returned to mpool ucp_requests
[1718340579.196150] [eu-a2p-488:4908 :0]          mpool.c:38   UCX  WARN  object 0x2bc7b40 was not returned to mpool ucp_requests
[1718340579.196153] [eu-a2p-488:4908 :0]          mpool.c:38   UCX  WARN  object 0x2bc7d00 was not returned to mpool ucp_requests
[1718340579.196156] [eu-a2p-488:4908 :0]          mpool.c:38   UCX  WARN  object 0x2bc7ec0 was not returned to mpool ucp_requests
[1718340579.196158] [eu-a2p-488:4908 :0]          mpool.c:38   UCX  WARN  object 0x2bc8080 was not returned to mpool ucp_requests
[1718340579.196161] [eu-a2p-488:4908 :0]          mpool.c:38   UCX  WARN  object 0x2bc8240 was not returned to mpool ucp_requests
[1718340579.196163] [eu-a2p-488:4908 :0]          mpool.c:38   UCX  WARN  object 0x2bc8400 was not returned to mpool ucp_requests
[1718340579.196166] [eu-a2p-488:4908 :0]          mpool.c:38   UCX  WARN  object 0x2bc85c0 was not returned to mpool ucp_requests
[1718340579.196170] [eu-a2p-488:4908 :0]          mpool.c:38   UCX  WARN  object 0x2bc8780 was not returned to mpool ucp_requests
[1718340579.196173] [eu-a2p-488:4908 :0]          mpool.c:38   UCX  WARN  object 0x2bc8940 was not returned to mpool ucp_requests
[1718340579.196176] [eu-a2p-488:4908 :0]          mpool.c:38   UCX  WARN  object 0x2bc8b00 was not returned to mpool ucp_requests
[1718340579.196178] [eu-a2p-488:4908 :0]          mpool.c:38   UCX  WARN  object 0x2bc8cc0 was not returned to mpool ucp_requests
[1718340579.196181] [eu-a2p-488:4908 :0]          mpool.c:38   UCX  WARN  object 0x2bc8e80 was not returned to mpool ucp_requests
[1718340579.196183] [eu-a2p-488:4908 :0]          mpool.c:38   UCX  WARN  object 0x2bc9040 was not returned to mpool ucp_requests
[1718340579.196186] [eu-a2p-488:4908 :0]          mpool.c:38   UCX  WARN  object 0x2bc9200 was not returned to mpool ucp_requests
[1718340579.196188] [eu-a2p-488:4908 :0]          mpool.c:38   UCX  WARN  object 0x2bc93c0 was not returned to mpool ucp_requests
[1718340579.197302] [eu-a2p-488:4906 :0]          mpool.c:38   UCX  WARN  object 0x3283c40 was not returned to mpool ucp_requests
[1718340579.197321] [eu-a2p-488:4906 :0]          mpool.c:38   UCX  WARN  object 0x3283e00 was not returned to mpool ucp_requests
[1718340579.197325] [eu-a2p-488:4906 :0]          mpool.c:38   UCX  WARN  object 0x3283fc0 was not returned to mpool ucp_requests
[1718340579.197328] [eu-a2p-488:4906 :0]          mpool.c:38   UCX  WARN  object 0x3284180 was not returned to mpool ucp_requests
[1718340579.197331] [eu-a2p-488:4906 :0]          mpool.c:38   UCX  WARN  object 0x3284340 was not returned to mpool ucp_requests
[1718340579.197334] [eu-a2p-488:4906 :0]          mpool.c:38   UCX  WARN  object 0x3284500 was not returned to mpool ucp_requests
[1718340579.197336] [eu-a2p-488:4906 :0]          mpool.c:38   UCX  WARN  object 0x32846c0 was not returned to mpool ucp_requests
[1718340579.197339] [eu-a2p-488:4906 :0]          mpool.c:38   UCX  WARN  object 0x3284880 was not returned to mpool ucp_requests
[1718340579.197341] [eu-a2p-488:4906 :0]          mpool.c:38   UCX  WARN  object 0x3284a40 was not returned to mpool ucp_requests
[1718340579.197344] [eu-a2p-488:4906 :0]          mpool.c:38   UCX  WARN  object 0x3284c00 was not returned to mpool ucp_requests
[1718340579.197346] [eu-a2p-488:4906 :0]          mpool.c:38   UCX  WARN  object 0x3284dc0 was not returned to mpool ucp_requests
[1718340579.197349] [eu-a2p-488:4906 :0]          mpool.c:38   UCX  WARN  object 0x3284f80 was not returned to mpool ucp_requests
[1718340579.197352] [eu-a2p-488:4906 :0]          mpool.c:38   UCX  WARN  object 0x3285140 was not returned to mpool ucp_requests
[1718340579.197354] [eu-a2p-488:4906 :0]          mpool.c:38   UCX  WARN  object 0x3285300 was not returned to mpool ucp_requests
[1718340579.197357] [eu-a2p-488:4906 :0]          mpool.c:38   UCX  WARN  object 0x32854c0 was not returned to mpool ucp_requests
[1718340579.197360] [eu-a2p-488:4906 :0]          mpool.c:38   UCX  WARN  object 0x3285680 was not returned to mpool ucp_requests
[1718340579.197362] [eu-a2p-488:4906 :0]          mpool.c:38   UCX  WARN  object 0x3285840 was not returned to mpool ucp_requests
[1718340579.197365] [eu-a2p-488:4906 :0]          mpool.c:38   UCX  WARN  object 0x3285a00 was not returned to mpool ucp_requests
[1718340579.197367] [eu-a2p-488:4906 :0]          mpool.c:38   UCX  WARN  object 0x3285bc0 was not returned to mpool ucp_requests
[1718340579.197370] [eu-a2p-488:4906 :0]          mpool.c:38   UCX  WARN  object 0x3285d80 was not returned to mpool ucp_requests
[1718340579.197372] [eu-a2p-488:4906 :0]          mpool.c:38   UCX  WARN  object 0x3285f40 was not returned to mpool ucp_requests
[1718340579.197375] [eu-a2p-488:4906 :0]          mpool.c:38   UCX  WARN  object 0x3286100 was not returned to mpool ucp_requests
[1718340579.197377] [eu-a2p-488:4906 :0]          mpool.c:38   UCX  WARN  object 0x32862c0 was not returned to mpool ucp_requests
[1718340579.197380] [eu-a2p-488:4906 :0]          mpool.c:38   UCX  WARN  object 0x3286480 was not returned to mpool ucp_requests
[1718340579.197382] [eu-a2p-488:4906 :0]          mpool.c:38   UCX  WARN  object 0x3286640 was not returned to mpool ucp_requests
[1718340579.197385] [eu-a2p-488:4906 :0]          mpool.c:38   UCX  WARN  object 0x3286800 was not returned to mpool ucp_requests
[1718340579.197388] [eu-a2p-488:4906 :0]          mpool.c:38   UCX  WARN  object 0x32869c0 was not returned to mpool ucp_requests
[1718340579.197390] [eu-a2p-488:4906 :0]          mpool.c:38   UCX  WARN  object 0x3286b80 was not returned to mpool ucp_requests
[1718340579.197393] [eu-a2p-488:4906 :0]          mpool.c:38   UCX  WARN  object 0x3286d40 was not returned to mpool ucp_requests
[1718340579.200446] [eu-a2p-488:4910 :0]          mpool.c:38   UCX  WARN  object 0x3d48c40 was not returned to mpool ucp_requests
[1718340579.200463] [eu-a2p-488:4910 :0]          mpool.c:38   UCX  WARN  object 0x3d48e00 was not returned to mpool ucp_requests
[1718340579.200466] [eu-a2p-488:4910 :0]          mpool.c:38   UCX  WARN  object 0x3d48fc0 was not returned to mpool ucp_requests
[1718340579.200469] [eu-a2p-488:4910 :0]          mpool.c:38   UCX  WARN  object 0x3d49180 was not returned to mpool ucp_requests
[1718340579.200471] [eu-a2p-488:4910 :0]          mpool.c:38   UCX  WARN  object 0x3d49340 was not returned to mpool ucp_requests
[1718340579.200473] [eu-a2p-488:4910 :0]          mpool.c:38   UCX  WARN  object 0x3d49500 was not returned to mpool ucp_requests
[1718340579.200475] [eu-a2p-488:4910 :0]          mpool.c:38   UCX  WARN  object 0x3d496c0 was not returned to mpool ucp_requests
[1718340579.200477] [eu-a2p-488:4910 :0]          mpool.c:38   UCX  WARN  object 0x3d49880 was not returned to mpool ucp_requests
[1718340579.200479] [eu-a2p-488:4910 :0]          mpool.c:38   UCX  WARN  object 0x3d49a40 was not returned to mpool ucp_requests
[1718340579.200481] [eu-a2p-488:4910 :0]          mpool.c:38   UCX  WARN  object 0x3d49c00 was not returned to mpool ucp_requests
[1718340579.200483] [eu-a2p-488:4910 :0]          mpool.c:38   UCX  WARN  object 0x3d49dc0 was not returned to mpool ucp_requests
[1718340579.200486] [eu-a2p-488:4910 :0]          mpool.c:38   UCX  WARN  object 0x3d49f80 was not returned to mpool ucp_requests
[1718340579.200488] [eu-a2p-488:4910 :0]          mpool.c:38   UCX  WARN  object 0x3d4a140 was not returned to mpool ucp_requests
[1718340579.200490] [eu-a2p-488:4910 :0]          mpool.c:38   UCX  WARN  object 0x3d4a300 was not returned to mpool ucp_requests
[1718340579.200492] [eu-a2p-488:4910 :0]          mpool.c:38   UCX  WARN  object 0x3d4a4c0 was not returned to mpool ucp_requests
[1718340579.200494] [eu-a2p-488:4910 :0]          mpool.c:38   UCX  WARN  object 0x3d4a680 was not returned to mpool ucp_requests
[1718340579.200496] [eu-a2p-488:4910 :0]          mpool.c:38   UCX  WARN  object 0x3d4a840 was not returned to mpool ucp_requests
[1718340579.200498] [eu-a2p-488:4910 :0]          mpool.c:38   UCX  WARN  object 0x3d4aa00 was not returned to mpool ucp_requests
[1718340579.200500] [eu-a2p-488:4910 :0]          mpool.c:38   UCX  WARN  object 0x3d4abc0 was not returned to mpool ucp_requests
[1718340579.200502] [eu-a2p-488:4910 :0]          mpool.c:38   UCX  WARN  object 0x3d4ad80 was not returned to mpool ucp_requests
[1718340579.200504] [eu-a2p-488:4910 :0]          mpool.c:38   UCX  WARN  object 0x3d4af40 was not returned to mpool ucp_requests
[1718340579.200506] [eu-a2p-488:4910 :0]          mpool.c:38   UCX  WARN  object 0x3d4b100 was not returned to mpool ucp_requests
[1718340579.200508] [eu-a2p-488:4910 :0]          mpool.c:38   UCX  WARN  object 0x3d4b2c0 was not returned to mpool ucp_requests
[1718340579.200510] [eu-a2p-488:4910 :0]          mpool.c:38   UCX  WARN  object 0x3d4b480 was not returned to mpool ucp_requests
[1718340579.200512] [eu-a2p-488:4910 :0]          mpool.c:38   UCX  WARN  object 0x3d4b640 was not returned to mpool ucp_requests
[1718340579.200514] [eu-a2p-488:4910 :0]          mpool.c:38   UCX  WARN  object 0x3d4b800 was not returned to mpool ucp_requests
[1718340579.200516] [eu-a2p-488:4910 :0]          mpool.c:38   UCX  WARN  object 0x3d4b9c0 was not returned to mpool ucp_requests
[1718340579.200518] [eu-a2p-488:4910 :0]          mpool.c:38   UCX  WARN  object 0x3d4bb80 was not returned to mpool ucp_requests
[1718340579.200520] [eu-a2p-488:4910 :0]          mpool.c:38   UCX  WARN  object 0x3d4bd40 was not returned to mpool ucp_requests


           ************************************************************
           *        Program running with 8 parallel MPI-processes     *
           *              working on a common directory               *
           ************************************************************

Diagonalization of the overlap matrix:
Smallest eigenvalue                        ... 4.354e-04
Time for diagonalization                   ...    0.211 sec
Threshold for overlap eigenvalues          ... 1.000e-08
Number of eigenvalues below threshold      ... 0
Time for construction of square roots      ...    0.135 sec
Total time needed                          ...    0.545 sec

-------------------
DFT GRID GENERATION
-------------------

General Integration Accuracy     IntAcc      ... 4.959
Radial Grid Type                 RadialGrid  ... OptM3 with GC (2021)
Angular Grid (max. ang.)         AngularGrid ... 6 (Lebedev-590)
Angular grid pruning method      GridPruning ... 4 (adaptive)
Weight generation scheme         WeightScheme... Becke
Basis function cutoff            BFCut       ... 1.0000e-11
Integration weight cutoff        WCut        ... 1.0000e-14
Angular grids for H and He will be reduced by one unit
Partially contracted basis set               ... off
Rotationally invariant grid construction     ... off

Total number of grid points                  ...  1510779
Total number of batches                      ...    23673
Average number of points per batch           ...       63
Average number of grid points per atom       ...    10791
Time for grid setup =   31.106 sec

--------------------
COSX GRID GENERATION
--------------------

GRIDX 1
-------
General Integration Accuracy     IntAcc      ... 4.020
Radial Grid Type                 RadialGrid  ... OptM3 with GC (2021)
Angular Grid (max. ang.)         AngularGrid ... 2 (Lebedev-110)
Angular grid pruning method      GridPruning ... 4 (adaptive)
Weight generation scheme         WeightScheme... Becke
Basis function cutoff            BFCut       ... 1.0000e-11
Integration weight cutoff        WCut        ... 1.0000e-14
Angular grids for H and He will be reduced by one unit
Partially contracted basis set               ... on
Rotationally invariant grid construction     ... off

Total number of grid points                  ...   159924
Total number of batches                      ...     2571
Average number of points per batch           ...       62
Average number of grid points per atom       ...     1142
UseSFitting                                  ... on

GRIDX 2
-------
General Integration Accuracy     IntAcc      ... 4.338
Radial Grid Type                 RadialGrid  ... OptM3 with GC (2021)
Angular Grid (max. ang.)         AngularGrid ... 3 (Lebedev-194)
Angular grid pruning method      GridPruning ... 4 (adaptive)
Weight generation scheme         WeightScheme... Becke
Basis function cutoff            BFCut       ... 1.0000e-11
Integration weight cutoff        WCut        ... 1.0000e-14
Angular grids for H and He will be reduced by one unit
Partially contracted basis set               ... on
Rotationally invariant grid construction     ... off

Total number of grid points                  ...   346177
Total number of batches                      ...     5482
Average number of points per batch           ...       63
Average number of grid points per atom       ...     2473
UseSFitting                                  ... on

GRIDX 3
-------
General Integration Accuracy     IntAcc      ... 4.871
Radial Grid Type                 RadialGrid  ... OptM3 with GC (2021)
Angular Grid (max. ang.)         AngularGrid ... 4 (Lebedev-302)
Angular grid pruning method      GridPruning ... 4 (adaptive)
Weight generation scheme         WeightScheme... Becke
Basis function cutoff            BFCut       ... 1.0000e-11
Integration weight cutoff        WCut        ... 1.0000e-14
Angular grids for H and He will be reduced by one unit
Partially contracted basis set               ... on
Rotationally invariant grid construction     ... off

Total number of grid points                  ...   666660
Total number of batches                      ...    10481
Average number of points per batch           ...       63
Average number of grid points per atom       ...     4762
UseSFitting                                  ... on

Time for X-Grid setup             =   20.934 sec


--------------------
CPCM SOLVATION MODEL
--------------------
CPCM parameters:
  Epsilon                                         ...      80.4000
  Refrac                                          ...       1.3300
  Rsolv                                           ...       1.3000
  Surface type                                    ... GAUSSIAN VDW
  Epsilon function type                           ...         CPCM
Radii:
 Radius for O  used is    3.4469 Bohr (=   1.8240 Ang.)
 Radius for C  used is    3.8550 Bohr (=   2.0400 Ang.)
 Radius for H  used is    2.4944 Bohr (=   1.3200 Ang.)
Calculating surface                               ...        done! (  0.0s)
GEPOL surface points                              ...         7345
GEPOL Volume                                      ...    7420.5832
GEPOL Surface-area                                ...    3763.7791
Calculating surface distance matrix               ...        done! (  0.5s)
Performing Cholesky decomposition & store         ...        done! (  2.9s)
Overall time for CPCM initialization              ...                 3.4s
--------------
SCF ITERATIONS
--------------
ITER       Energy         Delta-E        Max-DP      RMS-DP      [F,P]     Damp
               ***  Starting incremental Fock matrix formation  ***
  0  -2406.1112014447   0.000000000000 0.01032868  0.00010634  0.0557621 0.7000
                      *** Initiating the SOSCF procedure ***
                      *** Re-Reading the Fockian *** 
                      *** Removing any level shift *** 
ITER      Energy       Delta-E        Grad      Rot      Max-DP    RMS-DP
  1  -2406.13728157  -0.0260801283  0.003049  0.003049  0.031984  0.000345
               *** Restarting incremental Fock matrix formation ***
  2  -2406.20897391  -0.0716923404  0.002350  0.008121  0.006617  0.000109
  3  -2406.21114149  -0.0021675752  0.000670  0.003012  0.005574  0.000040
  4  -2406.21106904   0.0000724523  0.001265  0.001410  0.003460  0.000021
  5  -2406.21123290  -0.0001638652  0.000284  0.000886  0.001179  0.000008
  6  -2406.21122745   0.0000054560  0.000493  0.000609  0.000791  0.000005
  7  -2406.21123606  -0.0000086110  0.000041  0.000114  0.000198  0.000002
  8  -2406.21123584   0.0000002161  0.000055  0.000066  0.000116  0.000001
  9  -2406.21123623  -0.0000003871  0.000006  0.000024  0.000044  0.000000
 10  -2406.21123626  -0.0000000346  0.000011  0.000017  0.000028  0.000000
                  ***Gradient check signals convergence***
              ***Rediagonalizing the Fockian in SOSCF/NRSCF***

               *****************************************************
               *                     SUCCESS                       *
               *           SCF CONVERGED AFTER  11 CYCLES          *
               *****************************************************

Old exchange energy                            =    -68.441131826 Eh
New exchange energy                            =    -68.441150756 Eh
Exchange energy change after final integration =     -0.000018930 Eh
Total energy after final integration           =  -2406.211255155 Eh
Final COS-X integration done in                =    71.019 sec
Total Energy       :        -2406.21125515 Eh          -65476.33701 eV
  Last Energy change         ...    3.6813e-08  Tolerance :   1.0000e-08
  Last MAX-Density change    ...    5.7732e-15  Tolerance :   1.0000e-07
             **** THE GBW FILE WAS UPDATED (UQ9_0e_0H_B3LYP_631Gd_opt.gbw) ****
             **** DENSITY UQ9_0e_0H_B3LYP_631Gd_opt.scfp WAS UPDATED ****
             **** ENERGY FILE WAS UPDATED (UQ9_0e_0H_B3LYP_631Gd_opt.en.tmp) ****
             **** THE GBW FILE WAS UPDATED (UQ9_0e_0H_B3LYP_631Gd_opt.gbw) ****
             **** DENSITY UQ9_0e_0H_B3LYP_631Gd_opt.scfp WAS UPDATED ****
Total SCF time: 0 days 0 hours 8 min 44 sec 

Maximum memory used throughout the entire SCF-calculation: 1108.3 MB

-------------------------   --------------------
FINAL SINGLE POINT ENERGY     -2406.211255154983
-------------------------   --------------------


           ************************************************************
           *        Program running with 8 parallel MPI-processes     *
           *              working on a common directory               *
           ************************************************************
------------------------------------------------------------------------------
                         ORCA SCF GRADIENT CALCULATION
------------------------------------------------------------------------------

 ... reading COSX grid (gridx3)
Gradient of the Kohn-Sham DFT energy:
Kohn-Sham wavefunction type      ... RKS
Hartree-Fock exchange scaling    ...    0.200
Number of operators              ...    1
Number of atoms                  ...  140
Basis set dimensions             ...  976
Integral neglect threshold       ... 2.5e-11
Integral primitive cutoff        ... 2.5e-12
SHARK Integral package           ... ON

Nuc. rep. gradient       (SHARK) ... done (  0.0 sec)
HCore & Overlap gradient (SHARK) ... done (  2.0 sec)
RI-J gradient            (SHARK) ... done (  7.1 sec)
COSX-gradient                    ... done ( 90.4 sec)
Exchange-correlation gradient    ... done

------------------
CARTESIAN GRADIENT
------------------

   1   O   :   -0.000502108   -0.000154819    0.000756594
   2   C   :    0.000562313    0.001108048   -0.000955107
   3   C   :   -0.000067390   -0.000280896    0.000145603
   4   O   :   -0.000194307    0.000199381   -0.000649455
   5   C   :    0.000489205    0.000049763    0.000010174
   6   C   :   -0.000307324   -0.000461688    0.000505479
   7   O   :    0.000112171    0.000088432   -0.000076563
   8   C   :    0.000195870    0.000234836    0.000094365
   9   C   :   -0.000062310   -0.000513208    0.000437691
  10   C   :   -0.000022896    0.000106377    0.000020824
  11   C   :   -0.000416333   -0.000182475    0.000070313
  12   C   :    0.000027187    0.000451109    0.000219874
  13   C   :   -0.000102286   -0.000359828   -0.000273591
  14   C   :    0.000169898   -0.000232381   -0.000245801
  15   C   :   -0.000099776    0.000339811    0.000108880
  16   C   :    0.000119953   -0.000223021   -0.000066907
  17   C   :   -0.000036266   -0.000137937    0.000022519
  18   C   :   -0.000052845    0.000112281    0.000216262
  19   C   :   -0.000078392   -0.000333733    0.000028919
  20   C   :    0.000186593    0.000193787   -0.000105251
  21   C   :   -0.000046721   -0.000138852    0.000012298
  22   C   :    0.000050095   -0.000094621    0.000121736
  23   C   :   -0.000142337    0.000176171   -0.000017053
  24   C   :    0.000013259   -0.000314581    0.000195673
  25   C   :    0.000024887    0.000048252   -0.000162878
  26   C   :    0.000011412   -0.000096032    0.000006910
  27   C   :   -0.000132352   -0.000129802    0.000141407
  28   C   :    0.000165405    0.000271736   -0.000072803
  29   C   :   -0.000004271   -0.000026709    0.000238080
  30   C   :   -0.000008941   -0.000148584   -0.000303971
  31   C   :    0.000026244   -0.000114970    0.000036451
  32   C   :    0.000133514    0.000045119    0.000153306
  33   C   :   -0.000394357   -0.000055767   -0.000049591
  34   C   :    0.000145834   -0.000207285   -0.000108204
  35   C   :    0.000047461    0.000005879    0.000136306
  36   C   :    0.000140434    0.000082646   -0.000236717
  37   C   :    0.000026059    0.000057489   -0.000179258
  38   C   :   -0.000066011   -0.000220078    0.000081563
  39   C   :    0.000006341   -0.000200440   -0.000192811
  40   C   :    0.000111382    0.000225908    0.000114526
  41   C   :   -0.000079535    0.000092916   -0.000164355
  42   C   :    0.000048687   -0.000041155    0.000027209
  43   C   :   -0.000072701    0.000034253    0.000072385
  44   C   :   -0.000009280   -0.000242168   -0.000164190
  45   C   :    0.000181103    0.000018988    0.000105960
  46   C   :    0.000000336   -0.000101875    0.000138287
  47   C   :    0.000092286    0.000191382    0.000093566
  48   C   :    0.000074175   -0.000236921   -0.000052768
  49   C   :    0.000003323    0.000169948    0.000043297
  50   C   :    0.000111155   -0.000130576    0.000003455
  51   C   :    0.000009152    0.000005778    0.000054156
  52   C   :    0.000118352   -0.000077922   -0.000068573
  53   C   :   -0.000079959    0.000029534   -0.000086116
  54   C   :   -0.000158943   -0.000060313    0.000101230
  55   C   :   -0.000083731    0.000120719   -0.000016198
  56   H   :    0.000084751    0.000163658    0.000132668
  57   C   :   -0.000116894    0.000127491   -0.000241105
  58   C   :    0.000463390   -0.000094051   -0.000222905
  59   O   :   -0.000067399   -0.000056768    0.000019905
  60   H   :   -0.000077637    0.000051484   -0.000061918
  61   H   :   -0.000170440   -0.000098258   -0.000046126
  62   H   :   -0.000099961   -0.000268494   -0.000397555
  63   H   :    0.000004610   -0.000014993    0.000088454
  64   H   :    0.000097827   -0.000030495    0.000099147
  65   H   :   -0.000008966   -0.000032131    0.000205202
  66   H   :   -0.000032154    0.000011643   -0.000020261
  67   H   :   -0.000002875    0.000042175   -0.000084793
  68   H   :    0.000029054    0.000033768   -0.000008122
  69   H   :    0.000160097    0.000096248    0.000082631
  70   H   :   -0.000093145    0.000112061   -0.000095904
  71   H   :   -0.000017127    0.000073638    0.000034706
  72   H   :    0.000042951   -0.000039424    0.000126297
  73   H   :   -0.000042373   -0.000090661    0.000067833
  74   H   :    0.000008022   -0.000069063   -0.000084339
  75   H   :   -0.000071637    0.000169945    0.000143365
  76   H   :    0.000024881   -0.000085404   -0.000022783
  77   H   :    0.000142200   -0.000042604    0.000046586
  78   H   :   -0.000012883    0.000074418   -0.000030912
  79   H   :    0.000055482    0.000162717   -0.000160707
  80   H   :   -0.000053042    0.000018993    0.000057795
  81   H   :   -0.000023355   -0.000013287    0.000024379
  82   H   :   -0.000052928   -0.000044272   -0.000056253
  83   H   :    0.000021570    0.000143406   -0.000040560
  84   H   :   -0.000039042   -0.000014932   -0.000063123
  85   H   :   -0.000123293    0.000028903    0.000103449
  86   H   :    0.000047334    0.000044459   -0.000033104
  87   H   :    0.000069120    0.000124191   -0.000136467
  88   H   :    0.000005170    0.000033993    0.000056788
  89   H   :   -0.000087426    0.000057352   -0.000051860
  90   H   :    0.000035382   -0.000014929   -0.000006643
  91   H   :    0.000042796    0.000038748   -0.000052246
  92   H   :    0.000001250   -0.000000255   -0.000016609
  93   H   :    0.000011561    0.000066935    0.000097166
  94   H   :    0.000099073    0.000050178   -0.000007059
  95   H   :   -0.000001479    0.000019678   -0.000070094
  96   H   :   -0.000057510    0.000022218   -0.000016552
  97   H   :    0.000041274    0.000044684    0.000054947
  98   H   :   -0.000031782   -0.000032846    0.000025522
  99   H   :    0.000028015   -0.000045971   -0.000105868
 100   H   :   -0.000026292   -0.000001405   -0.000041786
 101   H   :    0.000031033    0.000083793    0.000101273
 102   H   :   -0.000109479    0.000016660   -0.000010372
 103   H   :    0.000064336    0.000121580   -0.000030214
 104   H   :    0.000104201    0.000092625   -0.000024977
 105   H   :   -0.000036275   -0.000059673   -0.000047621
 106   H   :   -0.000066618    0.000077493    0.000036118
 107   H   :    0.000244458    0.000058219    0.000135559
 108   H   :   -0.000000962    0.000040835    0.000050104
 109   H   :    0.000102064    0.000059167    0.000033917
 110   H   :   -0.000022582   -0.000021460    0.000030069
 111   H   :   -0.000062572    0.000095467    0.000079230
 112   H   :   -0.000261283   -0.000254910    0.000134988
 113   H   :   -0.000041624   -0.000110590   -0.000056734
 114   H   :   -0.000149319    0.000101836    0.000076454
 115   H   :    0.000085419    0.000092126    0.000131780
 116   H   :   -0.000026086    0.000053983    0.000024551
 117   H   :    0.000025481    0.000052164   -0.000067785
 118   H   :    0.000027215   -0.000055855    0.000024575
 119   H   :    0.000037508    0.000018167    0.000069940
 120   H   :    0.000027466    0.000017296   -0.000048766
 121   H   :   -0.000024719   -0.000091168   -0.000045298
 122   H   :   -0.000077222    0.000038940    0.000068344
 123   H   :   -0.000217237    0.000084784   -0.000029087
 124   H   :    0.000107812    0.000026169   -0.000180513
 125   H   :    0.000050009   -0.000023326   -0.000006939
 126   H   :   -0.000018153   -0.000037832    0.000032174
 127   H   :   -0.000153648   -0.000075392   -0.000052497
 128   H   :   -0.000182591    0.000092745   -0.000109502
 129   H   :    0.000078606    0.000150681    0.000114924
 130   H   :    0.000092386   -0.000010989   -0.000056575
 131   H   :    0.000052301   -0.000038196   -0.000030366
 132   H   :   -0.000174430   -0.000000437    0.000156728
 133   H   :    0.000171097   -0.000010929    0.000068604
 134   H   :   -0.000018850   -0.000099689   -0.000098260
 135   H   :   -0.000006708    0.000106029   -0.000048798
 136   H   :    0.000142176   -0.000050623   -0.000146548
 137   H   :   -0.000025197   -0.000163267    0.000090066
 138   H   :   -0.000126980    0.000114440    0.000232909
 139   H   :   -0.000103410   -0.000145692   -0.000088765
 140   H   :    0.000147035   -0.000033197    0.000023163

Difference to translation invariance:
           :    0.0000735387   -0.0000233814    0.0000941733

Difference to rotation invariance:
           :   -0.0002090401   -0.0003764070   -0.0012867206

Norm of the cartesian gradient     ...    0.0032803689
RMS gradient                       ...    0.0001600656
MAX gradient                       ...    0.0011080483

-------
TIMINGS
-------

Total SCF gradient time            ...      150.805 sec

One electron gradient       ....       1.997 sec  (  1.3%)
RI-J Coulomb gradient       ....       7.121 sec  (  4.7%)
COSX gradient               ....      90.354 sec  ( 59.9%)
XC gradient                 ....      38.921 sec  ( 25.8%)
CPCM gradient               ....       5.091 sec  (  3.4%)
   A-Matrix (El+Nuc)        ....       1.932 sec  (  1.3%)
   Potential                ....       3.159 sec  (  2.1%)

Maximum memory used throughout the entire SCFGRAD-calculation: 319.6 MB
------------------------------------------------------------------------------
                         ORCA GEOMETRY RELAXATION STEP
------------------------------------------------------------------------------

Reading the OPT-File                    .... done
Getting information on internals        .... done
Copying old internal coords+grads       .... done
Making the new internal coordinates     .... (new redundants).... done
Validating the new internal coordinates .... (new redundants).... done
Calculating the B-matrix                .... done
Calculating the G,G- and P matrices     .... done
Transforming gradient to internals      .... done
Projecting the internal gradient        .... done
Number of atoms                         .... 140
Number of internal coordinates          .... 711
Current Energy                          .... -2406.211255155 Eh
Current gradient norm                   ....     0.003280369 Eh/bohr
Maximum allowed component of the step   ....  0.300
Current trust radius                    ....  0.300
Updating the Hessian (BFGS)             .... done
Forming the augmented Hessian           .... done
Diagonalizing the augmented Hessian     .... done
Last element of RFO vector              ....  0.001290910
Lowest eigenvalues of augmented Hessian:
 -2.733339323 -0.000331405  0.000696597  0.003208523  0.007298872
Warning: RFO finds a terribly low value for the scaling factor
Trying a QUASI-NEWTON step instead
Doing a quasi-Newton Step:
Inverting the Hessian                   .... done
Computing the step                      .... done
Length of the computed step             ....  0.290977466
Converting the step to cartesian space:
 Initial RMS(Int)=    0.0109125075
Transforming coordinates:
 Iter   0:  RMS(Cart)=    0.4816943665 RMS(Int)=    0.6218877292
 Iter   1:  RMS(Cart)=    0.0215298348 RMS(Int)=    0.0028685451
 Iter   2:  RMS(Cart)=    0.0016163473 RMS(Int)=    0.0000744738
 Iter   3:  RMS(Cart)=    0.0001448528 RMS(Int)=    0.0000231712
 Iter   4:  RMS(Cart)=    0.0000131032 RMS(Int)=    0.0000008822
 Iter   5:  RMS(Cart)=    0.0000012235 RMS(Int)=    0.0000002166
 Iter   6:  RMS(Cart)=    0.0000001222 RMS(Int)=    0.0000000113
 Iter   7:  RMS(Cart)=    0.0000000118 RMS(Int)=    0.0000000022
done
Storing new coordinates                 .... done

                                .--------------------.
          ----------------------|Geometry convergence|-------------------------
          Item                value                   Tolerance       Converged
          ---------------------------------------------------------------------
          Energy change       0.0001585419            0.0000002000      NO
          RMS gradient        0.0002422911            0.0000080000      NO
          MAX gradient        0.0020034138            0.0000300000      NO
          RMS step            0.0109125075            0.0001000000      NO
          MAX step            0.1919898415            0.0002000000      NO
          ........................................................
          Max(Bonds)      0.1016      Max(Angles)    0.29
          Max(Dihed)        2.21      Max(Improp)    0.00
          ---------------------------------------------------------------------

The optimization has not yet converged - more geometry cycles are needed


    ---------------------------------------------------------------------------
                         Redundant Internal Coordinates
                            (Angstroem and degrees)

        Definition                    Value    dE/dq     Step     New-Value
    ----------------------------------------------------------------------------
     1. B(C   1,O   0)                1.2326 -0.000320  0.0002    1.2328   
     2. B(C   2,C   1)                1.4813 -0.000514 -0.0001    1.4811   
     3. B(O   3,C   2)                1.3684 -0.000085 -0.0001    1.3684   
     4. B(C   4,O   3)                1.4416 -0.000157 -0.0002    1.4414   
     5. B(C   5,C   2)                1.3624  0.000926 -0.0005    1.3619   
     6. B(O   6,C   5)                1.3391  0.000552 -0.0002    1.3389   
     7. B(C   7,O   6)                1.4397  0.000159 -0.0001    1.4396   
     8. B(C   8,C   1)                1.4996  0.000015 -0.0004    1.4992   
     9. B(C   9,C   8)                1.5036  0.000000  0.0000    1.5036   
    10. B(C  10,C   8)                1.3541 -0.000122  0.0002    1.3543   
    11. B(C  11,C  10)                1.5170 -0.000182  0.0004    1.5174   
    12. B(C  12,C  11)                1.5166 -0.000008  0.0000    1.5166   
    13. B(C  13,C  12)                1.3442  0.000167 -0.0001    1.3441   
    14. B(C  14,C  13)                1.5121 -0.000161  0.0002    1.5123   
    15. B(C  15,C  13)                1.5204  0.000141 -0.0001    1.5203   
    16. B(C  16,C  15)                1.5567 -0.000126 -0.0001    1.5566   
    17. B(C  17,C  16)                1.5071 -0.000227  0.0002    1.5072   
    18. B(C  18,C  17)                1.3453 -0.000084  0.0001    1.3454   
    19. B(C  19,C  18)                1.5113 -0.000076  0.0003    1.5116   
    20. B(C  20,C  18)                1.5234 -0.000158 -0.0002    1.5233   
    21. B(C  21,C  20)                1.5563  0.000010  0.0002    1.5565   
    22. B(C  22,C  21)                1.5070  0.000052  0.0001    1.5071   
    23. B(C  23,C  22)                1.3458  0.000094 -0.0002    1.3456   
    24. B(C  24,C  23)                1.5118  0.000003 -0.0002    1.5116   
    25. B(C  25,C  23)                1.5230  0.000136  0.0001    1.5231   
    26. B(C  26,C  25)                1.5572  0.000158 -0.0005    1.5567   
    27. B(C  27,C  26)                1.5072  0.000082  0.0002    1.5073   
    28. B(C  28,C  27)                1.3455  0.000251 -0.0000    1.3455   
    29. B(C  29,C  28)                1.5114 -0.000211  0.0003    1.5117   
    30. B(C  30,C  28)                1.5229  0.000150  0.0001    1.5230   
    31. B(C  31,C  30)                1.5563 -0.000108  0.0001    1.5564   
    32. B(C  32,C  31)                1.5086  0.000105  0.0001    1.5087   
    33. B(C  33,C  32)                1.3450  0.000514 -0.0002    1.3448   
    34. B(C  34,C  33)                1.5130 -0.000056  0.0002    1.5132   
    35. B(C  35,C  33)                1.5239  0.000181 -0.0003    1.5236   
    36. B(C  36,C  35)                1.5317 -0.000220  0.0001    1.5318   
    37. B(C  37,C  36)                1.5167 -0.000568  0.0007    1.5174   
    38. B(C  38,C  37)                1.3443 -0.000360  0.0001    1.3444   
    39. B(C  39,C  38)                1.5145 -0.000103  0.0002    1.5147   
    40. B(C  40,C  38)                1.5290  0.000078 -0.0002    1.5288   
    41. B(C  41,C  40)                1.5313 -0.000101  0.0001    1.5314   
    42. B(C  42,C  41)                1.5159 -0.000122  0.0003    1.5162   
    43. B(C  43,C  42)                1.3461 -0.000082  0.0001    1.3462   
    44. B(C  44,C  43)                1.5142  0.000112 -0.0003    1.5140   
    45. B(C  45,C  43)                1.5234  0.000087 -0.0001    1.5233   
    46. B(C  46,C  45)                1.5548  0.000061 -0.0005    1.5543   
    47. B(C  47,C  46)                1.5074  0.000009  0.0001    1.5075   
    48. B(C  48,C  47)                1.3443  0.000280 -0.0002    1.3441   
    49. B(C  49,C  48)                1.5235 -0.000018 -0.0001    1.5234   
    50. B(C  50,C  49)                1.5445  0.000080 -0.0002    1.5443   
    51. B(C  51,C  50)                1.5087  0.000012  0.0000    1.5088   
    52. B(C  52,C  51)                1.3445 -0.000005  0.0000    1.3445   
    53. B(C  53,C  52)                1.5111  0.000015 -0.0000    1.5111   
    54. B(C  54,C  52)                1.5131  0.000117 -0.0002    1.5129   
    55. B(H  55,C  54)                1.1001  0.000225 -0.0003    1.0998   
    56. B(C  56,C  48)                1.5132  0.000069 -0.0001    1.5132   
    57. B(C  57,C  10)                1.4926 -0.000074  0.0002    1.4928   
    58. B(C  57,C   5)                1.5080  0.000278 -0.0002    1.5077   
    59. B(O  58,C  57)                1.2269 -0.000009  0.0000    1.2269   
    60. B(H  59,C   4)                1.0919  0.000073 -0.0002    1.0918   
    61. B(H  60,C   4)                1.0968  0.000052 -0.0001    1.0967   
    62. B(H  61,C   4)                1.0925  0.000482 -0.0003    1.0922   
    63. B(H  62,C   7)                1.0914  0.000079 -0.0001    1.0913   
    64. B(H  63,C   7)                1.0934 -0.000082  0.0000    1.0934   
    65. B(H  64,C   7)                1.0908 -0.000146  0.0001    1.0909   
    66. B(H  65,C   9)                1.0963  0.000033  0.0000    1.0963   
    67. B(H  66,C   9)                1.0904 -0.000031  0.0000    1.0904   
    68. B(H  67,C   9)                1.0967  0.000034 -0.0001    1.0966   
    69. B(H  68,C  11)                1.0962 -0.000190  0.0003    1.0965   
    70. B(H  69,C  11)                1.0911 -0.000142  0.0002    1.0913   
    71. B(H  70,C  12)                1.0910 -0.000004  0.0000    1.0910   
    72. B(H  71,C  14)                1.0952 -0.000138  0.0002    1.0954   
    73. B(H  72,C  14)                1.0982  0.000039  0.0001    1.0983   
    74. B(H  73,C  14)                1.0995 -0.000084  0.0001    1.0996   
    75. B(H  74,C  15)                1.0962  0.000204 -0.0003    1.0959   
    76. B(H  75,C  15)                1.0978 -0.000012 -0.0001    1.0977   
    77. B(H  76,C  16)                1.0994 -0.000128  0.0003    1.0997   
    78. B(H  77,C  16)                1.0955 -0.000049 -0.0000    1.0955   
    79. B(H  78,C  17)                1.0926  0.000149 -0.0002    1.0923   
    80. B(H  79,C  19)                1.0933  0.000077 -0.0002    1.0932   
    81. B(H  80,C  19)                1.0979 -0.000024 -0.0001    1.0978   
    82. B(H  81,C  19)                1.0998  0.000028 -0.0001    1.0997   
    83. B(H  82,C  20)                1.0976 -0.000037  0.0001    1.0977   
    84. B(H  83,C  20)                1.0982 -0.000034  0.0002    1.0984   
    85. B(H  84,C  21)                1.1003  0.000038 -0.0001    1.1002   
    86. B(H  85,C  21)                1.0958  0.000023  0.0000    1.0958   
    87. B(H  86,C  22)                1.0922 -0.000025  0.0001    1.0922   
    88. B(H  87,C  24)                1.0930 -0.000056  0.0001    1.0932   
    89. B(H  88,C  24)                1.0975 -0.000112  0.0003    1.0977   
    90. B(H  89,C  24)                1.0997  0.000020 -0.0000    1.0997   
    91. B(H  90,C  25)                1.0977  0.000013  0.0000    1.0977   
    92. B(H  91,C  25)                1.0986 -0.000254 -0.0002    1.0985   
    93. B(H  92,C  26)                1.1000  0.000019 -0.0000    1.1000   
    94. B(H  93,C  26)                1.0960  0.000076 -0.0001    1.0959   
    95. B(H  94,C  27)                1.0922  0.000012  0.0000    1.0922   
    96. B(H  95,C  29)                1.0932  0.000040 -0.0000    1.0932   
    97. B(H  96,C  29)                1.0977  0.000010  0.0001    1.0977   
    98. B(H  97,C  29)                1.0999  0.000026 -0.0001    1.0998   
    99. B(H  98,C  30)                1.0977 -0.000009  0.0000    1.0977   
   100. B(H  99,C  30)                1.0984 -0.000049  0.0001    1.0985   
   101. B(H 100,C  31)                1.0998 -0.000089  0.0001    1.0999   
   102. B(H 101,C  31)                1.0956 -0.000043 -0.0000    1.0956   
   103. B(H 102,C  32)                1.0885  0.000107 -0.0001    1.0885   
   104. B(H 103,C  34)                1.0924 -0.000141  0.0001    1.0926   
   105. B(H 104,C  34)                1.0992 -0.000068  0.0001    1.0993   
   106. B(H 105,C  34)                1.0992 -0.000097  0.0001    1.0994   
   107. B(H 106,C  35)                1.1002  0.000262 -0.0003    1.0999   
   108. B(H 107,C  35)                1.1000 -0.000054  0.0001    1.1001   
   109. B(H 108,C  36)                1.1018 -0.000173 -0.0000    1.1017   
   110. B(H 108,H  91)                4.8710 -0.000308  0.1016    4.9726   
   111. B(H 109,C  36)                1.1010 -0.000004  0.0001    1.1011   
   112. B(H 110,C  37)                1.0897  0.000076 -0.0001    1.0897   
   113. B(H 111,C  39)                1.0880  0.000374 -0.0004    1.0876   
   114. B(H 112,C  39)                1.0994 -0.000108  0.0001    1.0996   
   115. B(H 113,C  39)                1.0994 -0.000176  0.0003    1.0997   
   116. B(H 114,C  40)                1.1004  0.000177 -0.0004    1.1000   
   117. B(H 115,C  40)                1.0999 -0.000053  0.0002    1.1001   
   118. B(H 116,C  41)                1.1013 -0.000046  0.0002    1.1015   
   119. B(H 117,C  41)                1.1014 -0.000013 -0.0001    1.1013   
   120. B(H 118,C  42)                1.0930 -0.000035  0.0001    1.0931   
   121. B(H 119,C  44)                1.0881 -0.000036 -0.0001    1.0880   
   122. B(H 120,C  44)                1.0988 -0.000088  0.0001    1.0988   
   123. B(H 121,C  44)                1.0990 -0.000102  0.0003    1.0993   
   124. B(H 122,C  45)                1.0972  0.000231 -0.0003    1.0969   
   125. B(H 123,C  45)                1.1015  0.000204 -0.0003    1.1012   
   126. B(H 124,C  46)                1.0948 -0.000003 -0.0000    1.0948   
   127. B(H 125,C  46)                1.1003  0.000006 -0.0000    1.1002   
   128. B(H 126,C  47)                1.0890  0.000056 -0.0000    1.0890   
   129. B(H 127,C  49)                1.1026  0.000225 -0.0004    1.1022   
   130. B(H 128,C  49)                1.1013  0.000203 -0.0003    1.1010   
   131. B(H 129,C  50)                1.1005  0.000011  0.0000    1.1006   
   132. B(H 130,C  50)                1.0947 -0.000066  0.0001    1.0948   
   133. B(H 131,C  51)                1.0905 -0.000229  0.0003    1.0908   
   134. B(H 132,C  53)                1.0926 -0.000183  0.0003    1.0928   
   135. B(H 133,C  53)                1.0992 -0.000139  0.0002    1.0994   
   136. B(H 134,C  53)                1.0994 -0.000113  0.0002    1.0996   
   137. B(H 135,C  54)                1.0956  0.000210 -0.0003    1.0953   
   138. B(H 136,C  54)                1.1001  0.000183 -0.0003    1.0998   
   139. B(H 137,C  56)                1.0922 -0.000280  0.0004    1.0926   
   140. B(H 138,C  56)                1.0992 -0.000199  0.0003    1.0995   
   141. B(H 139,C  56)                1.0992 -0.000147  0.0002    1.0994   
   142. A(O   0,C   1,C   2)          119.78 -0.000527    0.03    119.81   
   143. A(C   2,C   1,C   8)          120.42  0.000105    0.01    120.43   
   144. A(O   0,C   1,C   8)          119.80  0.000425   -0.05    119.75   
   145. A(C   1,C   2,C   5)          119.88  0.000212   -0.02    119.86   
   146. A(C   1,C   2,O   3)          116.93 -0.002003    0.16    117.09   
   147. A(O   3,C   2,C   5)          122.90  0.001792   -0.14    122.75   
   148. A(C   2,O   3,C   4)          116.15 -0.000925    0.02    116.17   
   149. A(H  59,C   4,H  60)          109.61  0.000009   -0.00    109.61   
   150. A(O   3,C   4,H  61)          111.03 -0.000259    0.04    111.07   
   151. A(O   3,C   4,H  60)          110.36  0.000288   -0.04    110.32   
   152. A(O   3,C   4,H  59)          105.78  0.000103   -0.01    105.77   
   153. A(H  59,C   4,H  61)          109.86 -0.000030    0.01    109.87   
   154. A(H  60,C   4,H  61)          110.11 -0.000102    0.00    110.11   
   155. A(C   2,C   5,O   6)          129.67  0.001322   -0.10    129.57   
   156. A(O   6,C   5,C  57)          110.66 -0.000784    0.07    110.72   
   157. A(C   2,C   5,C  57)          119.66 -0.000542    0.04    119.70   
   158. A(C   5,O   6,C   7)          122.36  0.001752   -0.11    122.25   
   159. A(O   6,C   7,H  64)          111.16  0.000223   -0.03    111.13   
   160. A(H  63,C   7,H  64)          110.17  0.000048   -0.02    110.16   
   161. A(O   6,C   7,H  63)          110.74 -0.000029    0.01    110.75   
   162. A(H  62,C   7,H  64)          110.27 -0.000073    0.01    110.28   
   163. A(O   6,C   7,H  62)          104.58 -0.000088    0.00    104.58   
   164. A(H  62,C   7,H  63)          109.79 -0.000092    0.02    109.81   
   165. A(C   1,C   8,C  10)          120.18 -0.000055    0.00    120.18   
   166. A(C   1,C   8,C   9)          114.47 -0.000329    0.03    114.50   
   167. A(C   9,C   8,C  10)          125.33  0.000381   -0.03    125.30   
   168. A(C   8,C   9,H  66)          112.46  0.000119   -0.01    112.45   
   169. A(H  65,C   9,H  67)          106.42  0.000004    0.00    106.43   
   170. A(C   8,C   9,H  67)          110.12 -0.000077    0.03    110.15   
   171. A(C   8,C   9,H  65)          110.39  0.000009   -0.02    110.36   
   172. A(H  66,C   9,H  67)          108.41 -0.000045    0.02    108.43   
   173. A(H  65,C   9,H  66)          108.84 -0.000017   -0.02    108.82   
   174. A(C  11,C  10,C  57)          115.39 -0.000284    0.07    115.47   
   175. A(C   8,C  10,C  57)          119.68  0.000113   -0.02    119.66   
   176. A(C   8,C  10,C  11)          124.90  0.000166   -0.05    124.85   
   177. A(C  10,C  11,C  12)          111.37 -0.000419    0.13    111.50   
   178. A(C  12,C  11,H  69)          110.85  0.000273   -0.06    110.79   
   179. A(C  10,C  11,H  68)          109.23  0.000194   -0.05    109.19   
   180. A(C  10,C  11,H  69)          108.66  0.000031   -0.01    108.65   
   181. A(H  68,C  11,H  69)          107.07 -0.000039   -0.02    107.05   
   182. A(C  12,C  11,H  68)          109.55 -0.000023   -0.01    109.54   
   183. A(C  11,C  12,H  70)          114.45 -0.000301    0.05    114.51   
   184. A(C  13,C  12,H  70)          118.08 -0.000259    0.02    118.10   
   185. A(C  11,C  12,C  13)          127.46  0.000557   -0.07    127.39   
   186. A(C  12,C  13,C  14)          120.23 -0.000252    0.05    120.28   
   187. A(C  12,C  13,C  15)          123.81  0.000786   -0.07    123.74   
   188. A(C  14,C  13,C  15)          115.96 -0.000534    0.02    115.98   
   189. A(H  71,C  14,H  72)          108.37  0.000059   -0.00    108.37   
   190. A(H  71,C  14,H  73)          108.20 -0.000038    0.01    108.21   
   191. A(C  13,C  14,H  71)          112.00  0.000031    0.00    112.00   
   192. A(H  72,C  14,H  73)          106.30  0.000014    0.00    106.30   
   193. A(C  13,C  14,H  73)          110.61  0.000133   -0.01    110.60   
   194. A(C  13,C  14,H  72)          111.15 -0.000197   -0.00    111.15   
   195. A(C  16,C  15,H  74)          107.91  0.000317   -0.13    107.79   
   196. A(C  13,C  15,H  74)          109.76  0.000061   -0.03    109.73   
   197. A(C  13,C  15,C  16)          115.12 -0.000062   -0.03    115.09   
   198. A(C  16,C  15,H  75)          108.09 -0.000277    0.13    108.22   
   199. A(C  13,C  15,H  75)          108.90 -0.000025    0.06    108.96   
   200. A(H  74,C  15,H  75)          106.73 -0.000015   -0.00    106.73   
   201. A(C  15,C  16,H  76)          108.05  0.000583   -0.09    107.96   
   202. A(C  15,C  16,C  17)          114.62 -0.001376    0.21    114.82   
   203. A(C  17,C  16,H  76)          108.78  0.000282   -0.08    108.70   
   204. A(C  15,C  16,H  77)          107.61  0.000235    0.02    107.63   
   205. A(C  17,C  16,H  77)          110.99  0.000530   -0.04    110.95   
   206. A(H  76,C  16,H  77)          106.46 -0.000177   -0.04    106.42   
   207. A(C  16,C  17,C  18)          128.53  0.000433   -0.03    128.50   
   208. A(C  18,C  17,H  78)          116.91 -0.000205    0.02    116.93   
   209. A(C  16,C  17,H  78)          114.56 -0.000230    0.01    114.57   
   210. A(C  19,C  18,C  20)          115.50  0.000234    0.02    115.52   
   211. A(C  17,C  18,C  19)          124.73  0.000241   -0.04    124.70   
   212. A(C  17,C  18,C  20)          119.77 -0.000474    0.01    119.78   
   213. A(C  18,C  19,H  79)          113.40  0.000018   -0.01    113.38   
   214. A(C  18,C  19,H  80)          110.71  0.000068    0.03    110.74   
   215. A(H  79,C  19,H  80)          108.01 -0.000009   -0.02    107.99   
   216. A(C  18,C  19,H  81)          110.25 -0.000135    0.02    110.27   
   217. A(H  80,C  19,H  81)          106.22  0.000037   -0.01    106.21   
   218. A(H  79,C  19,H  81)          107.95  0.000024   -0.00    107.95   
   219. A(C  18,C  20,H  83)          109.70  0.000213   -0.08    109.62   
   220. A(C  21,C  20,H  82)          107.00 -0.000076    0.06    107.06   
   221. A(C  18,C  20,H  82)          109.44  0.000282   -0.06    109.37   
   222. A(C  18,C  20,C  21)          114.93 -0.000766    0.23    115.16   
   223. A(H  82,C  20,H  83)          106.86 -0.000069   -0.03    106.83   
   224. A(C  21,C  20,H  83)          108.60  0.000452   -0.14    108.46   
   225. A(C  20,C  21,C  22)          115.42  0.000823   -0.10    115.32   
   226. A(H  84,C  21,H  85)          106.47  0.000137   -0.01    106.46   
   227. A(C  20,C  21,H  85)          107.79 -0.000072   -0.12    107.67   
   228. A(C  22,C  21,H  85)          110.94 -0.000222   -0.06    110.88   
   229. A(C  22,C  21,H  84)          108.54 -0.000278    0.14    108.67   
   230. A(C  20,C  21,H  84)          107.26 -0.000439    0.17    107.43   
   231. A(C  21,C  22,C  23)          128.59  0.000154   -0.07    128.53   
   232. A(C  23,C  22,H  86)          116.85 -0.000110    0.02    116.86   
   233. A(C  21,C  22,H  86)          114.55 -0.000047    0.06    114.61   
   234. A(C  24,C  23,C  25)          115.64  0.000261   -0.11    115.52   
   235. A(C  22,C  23,C  25)          119.73 -0.000259    0.07    119.80   
   236. A(C  22,C  23,C  24)          124.62 -0.000008    0.06    124.67   
   237. A(C  23,C  24,H  89)          110.24  0.000062    0.03    110.27   
   238. A(H  88,C  24,H  89)          106.20 -0.000002    0.01    106.20   
   239. A(H  87,C  24,H  89)          107.97  0.000013    0.00    107.97   
   240. A(H  87,C  24,H  88)          107.96  0.000008    0.02    107.98   
   241. A(C  23,C  24,H  88)          110.87 -0.000025   -0.12    110.75   
   242. A(C  23,C  24,H  87)          113.32 -0.000053    0.05    113.37   
   243. A(C  23,C  25,C  26)          115.55  0.000683   -0.29    115.26   
   244. A(H  90,C  25,H  91)          106.80  0.000022    0.03    106.83   
   245. A(C  26,C  25,H  91)          108.34 -0.000194    0.09    108.43   
   246. A(C  23,C  25,H  91)          109.55 -0.000166    0.03    109.58   
   247. A(C  26,C  25,H  90)          107.01 -0.000045    0.03    107.04   
   248. A(C  23,C  25,H  90)          109.23 -0.000337    0.13    109.36   
   249. A(H  92,C  26,H  93)          106.43  0.000005    0.01    106.44   
   250. A(C  27,C  26,H  93)          110.76 -0.000204    0.08    110.84   
   251. A(C  25,C  26,H  93)          107.49  0.000016    0.14    107.63   
   252. A(C  27,C  26,H  92)          108.82  0.000126   -0.17    108.65   
   253. A(C  25,C  26,H  92)          107.56 -0.000093   -0.11    107.45   
   254. A(C  25,C  26,C  27)          115.37  0.000142    0.04    115.41   
   255. A(C  28,C  27,H  94)          116.87  0.000114    0.00    116.88   
   256. A(C  26,C  27,H  94)          114.71  0.000052   -0.05    114.66   
   257. A(C  26,C  27,C  28)          128.41 -0.000167    0.05    128.46   
   258. A(C  29,C  28,C  30)          115.41 -0.000136    0.07    115.48   
   259. A(C  27,C  28,C  30)          119.94  0.000416   -0.08    119.86   
   260. A(C  27,C  28,C  29)          124.65 -0.000280    0.01    124.66   
   261. A(H  96,C  29,H  97)          106.21 -0.000018   -0.00    106.21   
   262. A(H  95,C  29,H  97)          107.97  0.000040    0.02    107.99   
   263. A(C  28,C  29,H  97)          110.25 -0.000077    0.05    110.30   
   264. A(H  95,C  29,H  96)          108.04 -0.000008   -0.02    108.02   
   265. A(C  28,C  29,H  96)          110.71  0.000150   -0.05    110.67   
   266. A(C  28,C  29,H  95)          113.36 -0.000085   -0.00    113.36   
   267. A(C  31,C  30,H  99)          108.50 -0.000175   -0.04    108.46   
   268. A(H  98,C  30,H  99)          106.88  0.000044   -0.05    106.83   
   269. A(C  28,C  30,H  99)          109.55  0.000022   -0.00    109.55   
   270. A(C  31,C  30,H  98)          107.08 -0.000016    0.03    107.10   
   271. A(C  28,C  30,H  98)          109.54 -0.000057   -0.11    109.43   
   272. A(C  28,C  30,C  31)          114.98  0.000174    0.16    115.14   
   273. A(H 100,C  31,H 101)          106.43  0.000038   -0.02    106.41   
   274. A(C  30,C  31,H 101)          107.73 -0.000096   -0.04    107.69   
   275. A(C  32,C  31,H 101)          111.30 -0.000042   -0.10    111.20   
   276. A(C  32,C  31,H 100)          108.35 -0.000024    0.13    108.48   
   277. A(C  30,C  31,H 100)          107.35 -0.000113    0.10    107.46   
   278. A(C  30,C  31,C  32)          115.26  0.000223   -0.06    115.19   
   279. A(C  33,C  32,H 102)          117.91 -0.000173    0.06    117.97   
   280. A(C  31,C  32,H 102)          113.93  0.000011    0.03    113.96   
   281. A(C  31,C  32,C  33)          128.16  0.000162   -0.09    128.07   
   282. A(C  34,C  33,C  35)          112.57  0.000006   -0.06    112.52   
   283. A(C  32,C  33,C  35)          123.26 -0.000181    0.06    123.32   
   284. A(C  32,C  33,C  34)          124.17  0.000175   -0.00    124.17   
   285. A(H 104,C  34,H 105)          106.30  0.000002   -0.01    106.29   
   286. A(C  33,C  34,H 105)          110.66 -0.000083    0.01    110.67   
   287. A(H 103,C  34,H 105)          108.01  0.000028   -0.01    108.00   
   288. A(H 103,C  34,H 104)          107.75 -0.000033   -0.00    107.75   
   289. A(C  33,C  34,H 104)          110.46  0.000088   -0.03    110.43   
   290. A(C  33,C  34,H 103)          113.37 -0.000003    0.03    113.40   
   291. A(C  36,C  35,H 107)          109.63  0.000179   -0.03    109.60   
   292. A(C  36,C  35,H 106)          109.85  0.000108   -0.00    109.85   
   293. A(H 106,C  35,H 107)          105.28 -0.000104    0.00    105.28   
   294. A(C  33,C  35,H 107)          107.53  0.000179   -0.01    107.51   
   295. A(C  33,C  35,H 106)          107.47  0.000277   -0.05    107.43   
   296. A(C  33,C  35,C  36)          116.47 -0.000596    0.08    116.56   
   297. A(H 108,C  36,H 109)          104.26  0.000134   -0.02    104.24   
   298. A(C  37,C  36,H 109)          106.42 -0.000006   -0.07    106.35   
   299. A(C  35,C  36,H 109)          108.34 -0.000135   -0.03    108.31   
   300. A(C  37,C  36,H 108)          106.68 -0.000238    0.11    106.79   
   301. A(C  35,C  36,H 108)          108.68 -0.000064    0.04    108.72   
   302. A(C  35,C  36,C  37)          121.20  0.000298   -0.03    121.17   
   303. A(C  38,C  37,H 110)          115.74  0.000052   -0.04    115.71   
   304. A(C  36,C  37,H 110)          109.34 -0.000020    0.02    109.35   
   305. A(C  36,C  37,C  38)          134.92 -0.000033    0.02    134.94   
   306. A(C  39,C  38,C  40)          110.99  0.000924   -0.11    110.87   
   307. A(C  37,C  38,C  40)          121.84 -0.000582    0.02    121.87   
   308. A(C  37,C  38,C  39)          127.17 -0.000343    0.09    127.26   
   309. A(H 112,C  39,H 113)          106.11  0.000016   -0.01    106.10   
   310. A(H 111,C  39,H 113)          107.93  0.000093    0.01    107.94   
   311. A(C  38,C  39,H 113)          110.17 -0.000116    0.07    110.24   
   312. A(H 111,C  39,H 112)          107.88  0.000012   -0.02    107.86   
   313. A(C  38,C  39,H 112)          110.13  0.000167   -0.09    110.04   
   314. A(C  38,C  39,H 111)          114.26 -0.000159    0.04    114.30   
   315. A(C  41,C  40,H 115)          109.45  0.000135   -0.06    109.39   
   316. A(H 114,C  40,H 115)          105.24 -0.000095   -0.00    105.23   
   317. A(C  38,C  40,H 115)          107.18  0.000360    0.02    107.20   
   318. A(C  41,C  40,H 114)          109.53  0.000302    0.03    109.57   
   319. A(C  38,C  40,H 114)          107.49  0.000247   -0.09    107.40   
   320. A(C  38,C  40,C  41)          117.27 -0.000878    0.09    117.35   
   321. A(C  40,C  41,H 117)          108.69 -0.000304   -0.05    108.64   
   322. A(H 116,C  41,H 117)          104.31  0.000091    0.01    104.32   
   323. A(C  42,C  41,H 117)          106.83 -0.000148   -0.16    106.67   
   324. A(C  42,C  41,H 116)          106.32 -0.000347    0.20    106.52   
   325. A(C  40,C  41,H 116)          108.72 -0.000107    0.06    108.78   
   326. A(C  40,C  41,C  42)          120.78  0.000742   -0.05    120.73   
   327. A(C  43,C  42,H 118)          114.69 -0.000336    0.02    114.71   
   328. A(C  41,C  42,H 118)          109.98 -0.000301    0.02    110.00   
   329. A(C  41,C  42,C  43)          135.32  0.000636   -0.03    135.29   
   330. A(C  44,C  43,C  45)          113.76  0.000300   -0.06    113.71   
   331. A(C  42,C  43,C  44)          127.56  0.000403   -0.00    127.55   
   332. A(C  42,C  43,C  45)          118.68 -0.000702    0.06    118.74   
   333. A(H 120,C  44,H 121)          106.17 -0.000003   -0.02    106.16   
   334. A(C  43,C  44,H 121)          109.90 -0.000074    0.05    109.95   
   335. A(H 119,C  44,H 121)          107.93  0.000004    0.03    107.96   
   336. A(H 119,C  44,H 120)          107.60 -0.000030   -0.01    107.59   
   337. A(C  43,C  44,H 120)          110.99  0.000080   -0.09    110.90   
   338. A(C  43,C  44,H 119)          113.90  0.000021    0.04    113.93   
   339. A(C  43,C  45,C  46)          115.24 -0.000055    0.08    115.32   
   340. A(H 122,C  45,H 123)          106.93 -0.000003   -0.02    106.91   
   341. A(C  46,C  45,H 123)          107.34  0.000120   -0.03    107.31   
   342. A(C  43,C  45,H 123)          108.84  0.000073   -0.08    108.76   
   343. A(C  46,C  45,H 122)          108.41 -0.000117    0.04    108.45   
   344. A(C  43,C  45,H 122)          109.75 -0.000013    0.01    109.75   
   345. A(C  45,C  46,C  47)          113.25 -0.000498    0.05    113.30   
   346. A(H 124,C  46,H 125)          106.02 -0.000062   -0.02    106.00   
   347. A(C  47,C  46,H 125)          109.12  0.000111    0.04    109.16   
   348. A(C  45,C  46,H 125)          108.65  0.000172    0.03    108.68   
   349. A(C  47,C  46,H 124)          111.51  0.000197   -0.05    111.46   
   350. A(C  45,C  46,H 124)          108.00  0.000107   -0.04    107.96   
   351. A(C  46,C  47,C  48)          128.52  0.000300   -0.04    128.48   
   352. A(C  48,C  47,H 126)          117.79 -0.000153    0.02    117.80   
   353. A(C  46,C  47,H 126)          113.68 -0.000148    0.03    113.71   
   354. A(C  47,C  48,C  49)          123.06 -0.000270    0.04    123.10   
   355. A(C  49,C  48,C  56)          112.50 -0.000062    0.00    112.50   
   356. A(C  47,C  48,C  56)          124.42  0.000330   -0.04    124.38   
   357. A(C  48,C  49,C  50)          118.70 -0.000140    0.04    118.74   
   358. A(H 127,C  49,H 128)          104.81 -0.000020   -0.00    104.81   
   359. A(C  50,C  49,H 128)          108.33 -0.000021    0.03    108.36   
   360. A(C  48,C  49,H 128)          108.25  0.000117    0.00    108.26   
   361. A(C  50,C  49,H 127)          108.44  0.000129   -0.06    108.39   
   362. A(C  48,C  49,H 127)          107.45 -0.000054   -0.02    107.43   
   363. A(C  49,C  50,C  51)          113.58  0.000091    0.05    113.62   
   364. A(H 129,C  50,H 130)          105.73  0.000039   -0.02    105.71   
   365. A(C  51,C  50,H 130)          110.58 -0.000078   -0.01    110.57   
   366. A(C  49,C  50,H 130)          107.72  0.000003   -0.03    107.69   
   367. A(C  51,C  50,H 129)          109.88 -0.000002    0.01    109.89   
   368. A(C  49,C  50,H 129)          109.04 -0.000055   -0.00    109.03   
   369. A(C  50,C  51,C  52)          128.37 -0.000031   -0.02    128.35   
   370. A(C  52,C  51,H 131)          116.90 -0.000017    0.01    116.91   
   371. A(C  50,C  51,H 131)          114.72  0.000047    0.01    114.73   
   372. A(C  51,C  52,C  54)          120.58  0.000027    0.00    120.58   
   373. A(C  51,C  52,C  53)          125.30 -0.000012   -0.01    125.29   
   374. A(C  53,C  52,C  54)          114.12 -0.000015    0.01    114.13   
   375. A(H 132,C  53,H 134)          107.86 -0.000004   -0.01    107.85   
   376. A(C  52,C  53,H 134)          110.49  0.000063   -0.02    110.47   
   377. A(H 132,C  53,H 133)          107.97  0.000004    0.01    107.98   
   378. A(H 133,C  53,H 134)          106.24 -0.000003   -0.00    106.24   
   379. A(C  52,C  53,H 133)          110.46 -0.000046    0.02    110.48   
   380. A(C  52,C  53,H 132)          113.51 -0.000013    0.00    113.52   
   381. A(H 135,C  54,H 136)          108.15  0.000004    0.01    108.16   
   382. A(H  55,C  54,H 136)          106.27  0.000010   -0.01    106.26   
   383. A(C  52,C  54,H 136)          111.04 -0.000060    0.01    111.05   
   384. A(H  55,C  54,H 135)          108.19 -0.000005    0.00    108.19   
   385. A(C  52,C  54,H 135)          111.93 -0.000004   -0.00    111.93   
   386. A(C  52,C  54,H  55)          111.03  0.000056   -0.01    111.02   
   387. A(H 138,C  56,H 139)          106.25 -0.000014    0.01    106.26   
   388. A(H 137,C  56,H 139)          107.88 -0.000046    0.00    107.88   
   389. A(C  48,C  56,H 139)          110.43  0.000036    0.00    110.44   
   390. A(H 137,C  56,H 138)          107.87 -0.000031    0.00    107.88   
   391. A(C  48,C  56,H 138)          110.56 -0.000060    0.01    110.57   
   392. A(C  48,C  56,H 137)          113.53  0.000105   -0.03    113.50   
   393. A(C  10,C  57,O  58)          121.21 -0.000105    0.00    121.21   
   394. A(C   5,C  57,O  58)          118.68 -0.000057    0.02    118.70   
   395. A(C   5,C  57,C  10)          120.11  0.000160   -0.02    120.08   
   396. D(O   3,C   2,C   1,O   0)     -2.76 -0.000336    0.78     -1.98   
   397. D(O   3,C   2,C   1,C   8)    176.89  0.000175    0.27    177.16   
   398. D(C   5,C   2,C   1,O   0)   -176.76 -0.000452    0.87   -175.89   
   399. D(C   5,C   2,C   1,C   8)      2.88  0.000059    0.36      3.24   
   400. D(C   4,O   3,C   2,C   1)     70.73 -0.000838    0.91     71.64   
   401. D(C   4,O   3,C   2,C   5)   -115.46 -0.000832    0.82   -114.64   
   402. D(H  59,C   4,O   3,C   2)   -177.01  0.000097   -0.07   -177.08   
   403. D(H  60,C   4,O   3,C   2)     64.51 -0.000124   -0.04     64.47   
   404. D(H  61,C   4,O   3,C   2)    -57.88 -0.000016   -0.04    -57.92   
   405. D(O   6,C   5,C   2,O   3)      4.07 -0.000081    0.10      4.17   
   406. D(O   6,C   5,C   2,C   1)    177.70 -0.000202    0.03    177.73   
   407. D(C  57,C   5,C   2,O   3)   -174.78  0.000232   -0.37   -175.14   
   408. D(C  57,C   5,C   2,C   1)     -1.15  0.000111   -0.44     -1.59   
   409. D(C   7,O   6,C   5,C  57)   -173.18 -0.000121   -0.10   -173.28   
   410. D(C   7,O   6,C   5,C   2)      7.89  0.000170   -0.54      7.35   
   411. D(H  62,C   7,O   6,C   5)    176.03 -0.000065    0.43    176.47   
   412. D(H  63,C   7,O   6,C   5)     57.84  0.000107    0.40     58.23   
   413. D(H  64,C   7,O   6,C   5)    -64.98 -0.000089    0.43    -64.55   
   414. D(C  10,C   8,C   1,C   2)     -2.68 -0.000189   -0.07     -2.75   
   415. D(C  10,C   8,C   1,O   0)    176.97  0.000319   -0.58    176.39   
   416. D(C   9,C   8,C   1,C   2)    178.78 -0.000075   -0.31    178.47   
   417. D(C   9,C   8,C   1,O   0)     -1.58  0.000432   -0.82     -2.40   
   418. D(H  65,C   9,C   8,C   1)    -57.14 -0.000034   -0.02    -57.16   
   419. D(H  66,C   9,C   8,C  10)      2.64  0.000026   -0.23      2.42   
   420. D(H  67,C   9,C   8,C   1)     60.08 -0.000071   -0.02     60.07   
   421. D(H  67,C   9,C   8,C  10)   -118.38  0.000057   -0.27   -118.64   
   422. D(H  65,C   9,C   8,C  10)    124.41  0.000094   -0.28    124.13   
   423. D(H  66,C   9,C   8,C   1)   -178.90 -0.000102    0.02   -178.87   
   424. D(C  57,C  10,C   8,C   9)    179.10 -0.000003    0.16    179.26   
   425. D(C  57,C  10,C   8,C   1)      0.73  0.000135   -0.11      0.62   
   426. D(C  11,C  10,C   8,C   9)      1.31  0.000149   -0.21      1.10   
   427. D(C  11,C  10,C   8,C   1)   -177.07  0.000287   -0.47   -177.54   
   428. D(C  12,C  11,C  10,C  57)    -91.65 -0.000092   -0.30    -91.95   
   429. D(H  69,C  11,C  10,C   8)   -151.40 -0.000138    0.06   -151.33   
   430. D(H  69,C  11,C  10,C  57)     30.73  0.000000   -0.29     30.44   
   431. D(H  68,C  11,C  10,C  57)    147.22  0.000078   -0.34    146.87   
   432. D(H  68,C  11,C  10,C   8)    -34.91 -0.000061    0.01    -34.90   
   433. D(C  12,C  11,C  10,C   8)     86.23 -0.000230    0.05     86.28   
   434. D(H  70,C  12,C  11,H  69)    179.97  0.000182   -0.06    179.92   
   435. D(H  70,C  12,C  11,H  68)     62.03  0.000079    0.00     62.04   
   436. D(H  70,C  12,C  11,C  10)    -58.92  0.000123   -0.02    -58.94   
   437. D(C  13,C  12,C  11,H  69)     -1.02 -0.000067    0.45     -0.57   
   438. D(C  13,C  12,C  11,H  68)   -118.96 -0.000169    0.51   -118.45   
   439. D(C  13,C  12,C  11,C  10)    120.09 -0.000125    0.49    120.58   
   440. D(C  15,C  13,C  12,H  70)    179.63  0.000071    0.16    179.79   
   441. D(C  15,C  13,C  12,C  11)      0.66  0.000328   -0.37      0.29   
   442. D(C  14,C  13,C  12,H  70)      0.34  0.000158   -0.14      0.21   
   443. D(C  14,C  13,C  12,C  11)   -178.63  0.000414   -0.66   -179.29   
   444. D(H  73,C  14,C  13,C  15)    -61.30  0.000066   -0.13    -61.43   
   445. D(H  73,C  14,C  13,C  12)    118.04 -0.000005    0.15    118.19   
   446. D(H  72,C  14,C  13,C  15)     56.54  0.000044   -0.13     56.40   
   447. D(H  71,C  14,C  13,C  15)    177.92  0.000000   -0.14    177.78   
   448. D(H  71,C  14,C  13,C  12)     -2.74 -0.000071    0.13     -2.60   
   449. D(H  72,C  14,C  13,C  12)   -124.12 -0.000028    0.14   -123.98   
   450. D(H  75,C  15,C  13,C  14)     23.86  0.000008   -0.59     23.26   
   451. D(H  75,C  15,C  13,C  12)   -155.46  0.000090   -0.88   -156.34   
   452. D(H  74,C  15,C  13,C  14)    140.36  0.000010   -0.58    139.79   
   453. D(H  74,C  15,C  13,C  12)    -38.96  0.000092   -0.86    -39.82   
   454. D(C  16,C  15,C  13,C  14)    -97.67  0.000431   -0.79    -98.47   
   455. D(C  16,C  15,C  13,C  12)     83.01  0.000513   -1.08     81.93   
   456. D(C  17,C  16,C  15,H  75)    -62.59  0.000029   -0.11    -62.71   
   457. D(C  17,C  16,C  15,H  74)   -177.67  0.000026   -0.11   -177.79   
   458. D(C  17,C  16,C  15,C  13)     59.37 -0.000255    0.05     59.42   
   459. D(H  77,C  16,C  15,H  74)    -53.70 -0.000056   -0.01    -53.71   
   460. D(H  77,C  16,C  15,C  13)   -176.66 -0.000337    0.15   -176.51   
   461. D(H  76,C  16,C  15,H  75)    175.96  0.000149   -0.08    175.87   
   462. D(H  76,C  16,C  15,H  74)     60.88  0.000146   -0.08     60.79   
   463. D(H  76,C  16,C  15,C  13)    -62.08 -0.000135    0.08    -62.00   
   464. D(H  77,C  16,C  15,H  75)     61.38 -0.000053   -0.01     61.37   
   465. D(H  78,C  17,C  16,H  76)     50.21 -0.000017    0.63     50.83   
   466. D(H  78,C  17,C  16,H  77)    167.01  0.000242    0.51    167.52   
   467. D(H  78,C  17,C  16,C  15)    -70.84 -0.000051    0.66    -70.18   
   468. D(C  18,C  17,C  16,H  77)    -13.37 -0.000088    1.00    -12.37   
   469. D(C  18,C  17,C  16,H  76)   -130.17 -0.000347    1.11   -129.06   
   470. D(C  18,C  17,C  16,C  15)    108.78 -0.000382    1.15    109.93   
   471. D(C  20,C  18,C  17,H  78)      0.81  0.000042   -0.11      0.69   
   472. D(C  20,C  18,C  17,C  16)   -178.80  0.000379   -0.61   -179.42   
   473. D(C  19,C  18,C  17,C  16)      1.40  0.000132   -0.08      1.32   
   474. D(C  19,C  18,C  17,H  78)   -178.99 -0.000205    0.42   -178.57   
   475. D(H  81,C  19,C  18,C  20)    -62.68 -0.000140    0.18    -62.51   
   476. D(H  81,C  19,C  18,C  17)    117.12  0.000096   -0.33    116.79   
   477. D(H  80,C  19,C  18,C  20)     54.56 -0.000136    0.19     54.76   
   478. D(H  80,C  19,C  18,C  17)   -125.63  0.000100   -0.32   -125.95   
   479. D(H  79,C  19,C  18,C  20)    176.14 -0.000085    0.18    176.32   
   480. D(H  79,C  19,C  18,C  17)     -4.06  0.000151   -0.33     -4.39   
   481. D(H  83,C  20,C  18,C  19)     25.95 -0.000073    1.05     27.00   
   482. D(H  83,C  20,C  18,C  17)   -153.87 -0.000298    1.54   -152.33   
   483. D(H  82,C  20,C  18,C  19)    142.88  0.000130    0.94    143.82   
   484. D(H  82,C  20,C  18,C  17)    -36.93 -0.000095    1.42    -35.51   
   485. D(C  21,C  20,C  18,C  19)    -96.73 -0.000281    1.13    -95.60   
   486. D(C  21,C  20,C  18,C  17)     83.46 -0.000506    1.61     85.07   
   487. D(H  85,C  21,C  20,H  83)     60.48  0.000068    0.66     61.14   
   488. D(H  85,C  21,C  20,H  82)    -54.53 -0.000035    0.73    -53.81   
   489. D(H  85,C  21,C  20,C  18)   -176.25  0.000156    0.61   -175.64   
   490. D(H  84,C  21,C  20,H  83)    174.78 -0.000024    0.67    175.45   
   491. D(H  84,C  21,C  20,H  82)     59.76 -0.000128    0.74     60.50   
   492. D(H  84,C  21,C  20,C  18)    -61.96  0.000063    0.63    -61.33   
   493. D(C  22,C  21,C  20,H  83)    -64.14 -0.000173    0.91    -63.23   
   494. D(C  22,C  21,C  20,H  82)   -179.16 -0.000276    0.97   -178.18   
   495. D(C  22,C  21,C  20,C  18)     59.12 -0.000085    0.86     59.98   
   496. D(H  86,C  22,C  21,H  85)    167.26 -0.000210   -0.86    166.40   
   497. D(H  86,C  22,C  21,H  84)     50.61 -0.000085   -0.89     49.72   
   498. D(H  86,C  22,C  21,C  20)    -69.77  0.000141   -1.14    -70.92   
   499. D(C  23,C  22,C  21,H  85)    -11.88  0.000048   -1.27    -13.15   
   500. D(C  23,C  22,C  21,H  84)   -128.52  0.000173   -1.31   -129.83   
   501. D(C  23,C  22,C  21,C  20)    111.09  0.000399   -1.56    109.53   
   502. D(C  25,C  23,C  22,H  86)      0.57 -0.000013    0.14      0.71   
   503. D(C  25,C  23,C  22,C  21)    179.69 -0.000276    0.56    180.25   
   504. D(C  24,C  23,C  22,H  86)   -177.91  0.000218   -0.53   -178.44   
   505. D(C  24,C  23,C  22,C  21)      1.21 -0.000045   -0.11      1.10   
   506. D(H  89,C  24,C  23,C  25)    -61.73  0.000128   -0.39    -62.12   
   507. D(H  89,C  24,C  23,C  22)    116.81 -0.000102    0.26    117.06   
   508. D(H  88,C  24,C  23,C  25)     55.57  0.000148   -0.43     55.14   
   509. D(H  88,C  24,C  23,C  22)   -125.89 -0.000081    0.21   -125.68   
   510. D(H  87,C  24,C  23,C  25)    177.15  0.000103   -0.45    176.70   
   511. D(H  87,C  24,C  23,C  22)     -4.31 -0.000127    0.20     -4.12   
   512. D(H  91,C  25,C  23,C  24)     29.07  0.000164   -1.37     27.70   
   513. D(H  91,C  25,C  23,C  22)   -149.54  0.000378   -1.98   -151.52   
   514. D(H  90,C  25,C  23,C  24)    145.73 -0.000097   -1.24    144.49   
   515. D(H  90,C  25,C  23,C  22)    -32.89  0.000117   -1.85    -34.74   
   516. D(C  26,C  25,C  23,C  24)    -93.60  0.000057   -1.30    -94.90   
   517. D(C  26,C  25,C  23,C  22)     87.78  0.000271   -1.91     85.87   
   518. D(H  92,C  26,C  25,H  90)     61.36  0.000056   -1.03     60.33   
   519. D(H  92,C  26,C  25,C  23)    -60.51  0.000076   -1.03    -61.54   
   520. D(C  27,C  26,C  25,H  91)    -62.18  0.000150   -1.20    -63.39   
   521. D(C  27,C  26,C  25,H  90)   -177.00  0.000243   -1.30   -178.31   
   522. D(C  27,C  26,C  25,C  23)     61.13  0.000263   -1.30     59.83   
   523. D(H  93,C  26,C  25,H  91)     61.92 -0.000004   -0.96     60.96   
   524. D(H  93,C  26,C  25,H  90)    -52.90  0.000088   -1.06    -53.96   
   525. D(H  93,C  26,C  25,C  23)   -174.76  0.000108   -1.06   -175.82   
   526. D(H  92,C  26,C  25,H  91)    176.18 -0.000037   -0.93    175.25   
   527. D(H  94,C  27,C  26,H  93)    165.16  0.000083   -0.23    164.93   
   528. D(H  94,C  27,C  26,H  92)     48.49  0.000119   -0.19     48.30   
   529. D(H  94,C  27,C  26,C  25)    -72.47  0.000048    0.05    -72.42   
   530. D(C  28,C  27,C  26,H  93)    -14.58  0.000187   -0.08    -14.66   
   531. D(C  28,C  27,C  26,H  92)   -131.24  0.000222   -0.04   -131.28   
   532. D(C  28,C  27,C  26,C  25)    107.80  0.000151    0.20    108.00   
   533. D(C  30,C  28,C  27,H  94)      0.96  0.000041   -0.33      0.63   
   534. D(C  30,C  28,C  27,C  26)   -179.31 -0.000065   -0.48   -179.79   
   535. D(C  29,C  28,C  27,H  94)   -178.63  0.000083   -0.03   -178.66   
   536. D(C  29,C  28,C  27,C  26)      1.10 -0.000022   -0.19      0.92   
   537. D(H  97,C  29,C  28,C  30)    -63.39 -0.000015    0.39    -63.00   
   538. D(H  97,C  29,C  28,C  27)    116.22 -0.000054    0.10    116.32   
   539. D(H  96,C  29,C  28,C  30)     53.85  0.000007    0.39     54.24   
   540. D(H  96,C  29,C  28,C  27)   -126.55 -0.000032    0.10   -126.44   
   541. D(H  95,C  29,C  28,C  30)    175.45  0.000047    0.33    175.78   
   542. D(H  95,C  29,C  28,C  27)     -4.95  0.000008    0.04     -4.90   
   543. D(H  99,C  30,C  28,C  29)     27.75  0.000088   -0.13     27.63   
   544. D(H  99,C  30,C  28,C  27)   -151.87  0.000128    0.14   -151.73   
   545. D(H  98,C  30,C  28,C  29)    144.69  0.000121   -0.26    144.43   
   546. D(H  98,C  30,C  28,C  27)    -34.94  0.000161    0.01    -34.92   
   547. D(C  31,C  30,C  28,C  29)    -94.72  0.000177   -0.19    -94.91   
   548. D(C  31,C  30,C  28,C  27)     85.66  0.000217    0.08     85.74   
   549. D(H 101,C  31,C  30,H  99)     59.53  0.000061    0.73     60.25   
   550. D(H 101,C  31,C  30,H  98)    -55.50  0.000105    0.79    -54.71   
   551. D(H 101,C  31,C  30,C  28)   -177.44  0.000076    0.81   -176.63   
   552. D(H 100,C  31,C  30,H  99)    173.79  0.000003    0.73    174.53   
   553. D(H 100,C  31,C  30,H  98)     58.77  0.000046    0.80     59.57   
   554. D(H 100,C  31,C  30,C  28)    -63.17  0.000018    0.82    -62.36   
   555. D(C  32,C  31,C  30,H  99)    -65.39  0.000033    0.93    -64.46   
   556. D(C  32,C  31,C  30,H  98)    179.58  0.000076    1.00    180.58   
   557. D(C  32,C  31,C  30,C  28)     57.64  0.000048    1.01     58.65   
   558. D(H 102,C  32,C  31,H 101)    163.53 -0.000012    0.65    164.19   
   559. D(H 102,C  32,C  31,H 100)     46.84 -0.000020    0.66     47.50   
   560. D(H 102,C  32,C  31,C  30)    -73.43 -0.000004    0.47    -72.95   
   561. D(C  33,C  32,C  31,H 101)    -16.37 -0.000011    0.73    -15.64   
   562. D(C  33,C  32,C  31,H 100)   -133.07 -0.000019    0.73   -132.33   
   563. D(C  33,C  32,C  31,C  30)    106.67 -0.000003    0.55    107.22   
   564. D(C  35,C  33,C  32,H 102)     -0.41 -0.000028    0.10     -0.32   
   565. D(C  35,C  33,C  32,C  31)    179.49 -0.000029    0.02    179.51   
   566. D(C  34,C  33,C  32,H 102)    179.30 -0.000043    0.15    179.45   
   567. D(C  34,C  33,C  32,C  31)     -0.80 -0.000043    0.07     -0.73   
   568. D(H 105,C  34,C  33,C  35)    -58.67 -0.000026   -0.07    -58.74   
   569. D(H 105,C  34,C  33,C  32)    121.59 -0.000012   -0.11    121.48   
   570. D(H 104,C  34,C  33,C  35)     58.76 -0.000020   -0.08     58.68   
   571. D(H 104,C  34,C  33,C  32)   -120.98 -0.000006   -0.13   -121.11   
   572. D(H 103,C  34,C  33,C  35)    179.81  0.000000   -0.08    179.72   
   573. D(H 103,C  34,C  33,C  32)      0.07  0.000014   -0.13     -0.06   
   574. D(H 107,C  35,C  33,C  34)     54.85  0.000078   -0.39     54.46   
   575. D(H 107,C  35,C  33,C  32)   -125.40  0.000066   -0.35   -125.75   
   576. D(H 106,C  35,C  33,C  34)    -58.05 -0.000019   -0.36    -58.41   
   577. D(H 106,C  35,C  33,C  32)    121.70 -0.000032   -0.32    121.38   
   578. D(C  36,C  35,C  33,C  34)    178.28  0.000037   -0.38    177.90   
   579. D(C  36,C  35,C  33,C  32)     -1.98  0.000025   -0.34     -2.31   
   580. D(H 109,C  36,C  35,H 107)     68.20 -0.000007    0.29     68.50   
   581. D(H 109,C  36,C  35,H 106)   -176.57  0.000030    0.27   -176.29   
   582. D(H 109,C  36,C  35,C  33)    -54.13  0.000047    0.27    -53.86   
   583. D(H 108,C  36,C  35,H 107)   -179.09  0.000049    0.27   -178.82   
   584. D(H 108,C  36,C  35,H 106)    -63.86  0.000087    0.25    -63.61   
   585. D(H 108,C  36,C  35,C  33)     58.58  0.000104    0.25     58.83   
   586. D(C  37,C  36,C  35,H 107)    -55.09 -0.000108    0.44    -54.65   
   587. D(C  37,C  36,C  35,H 106)     60.13 -0.000070    0.42     60.56   
   588. D(C  37,C  36,C  35,C  33)   -177.42 -0.000054    0.42   -177.01   
   589. D(H 110,C  37,C  36,H 109)     52.18 -0.000032   -0.10     52.08   
   590. D(H 110,C  37,C  36,H 108)    -58.70 -0.000079   -0.09    -58.79   
   591. D(H 110,C  37,C  36,C  35)    176.38  0.000002   -0.23    176.15   
   592. D(C  38,C  37,C  36,H 109)   -128.18 -0.000149    0.16   -128.02   
   593. D(C  38,C  37,C  36,H 108)    120.94 -0.000196    0.17    121.11   
   594. D(C  38,C  37,C  36,C  35)     -3.98 -0.000115    0.04     -3.95   
   595. D(C  40,C  38,C  37,H 110)     -0.37 -0.000108    0.07     -0.30   
   596. D(C  40,C  38,C  37,C  36)   -179.99  0.000014   -0.21   -180.20   
   597. D(C  39,C  38,C  37,H 110)    179.48 -0.000201    0.13    179.61   
   598. D(C  39,C  38,C  37,C  36)     -0.14 -0.000078   -0.14     -0.29   
   599. D(H 113,C  39,C  38,C  40)    -58.74 -0.000085   -0.99    -59.73   
   600. D(H 113,C  39,C  38,C  37)    121.40  0.000000   -1.05    120.35   
   601. D(H 112,C  39,C  38,C  40)     57.98 -0.000035   -1.02     56.96   
   602. D(H 112,C  39,C  38,C  37)   -121.89  0.000051   -1.08   -122.96   
   603. D(H 111,C  39,C  38,C  40)    179.57 -0.000006   -1.08    178.49   
   604. D(H 111,C  39,C  38,C  37)     -0.29  0.000079   -1.14     -1.43   
   605. D(H 115,C  40,C  38,C  39)     56.01  0.000053   -0.97     55.04   
   606. D(H 115,C  40,C  38,C  37)   -124.12 -0.000027   -0.92   -125.03   
   607. D(H 114,C  40,C  38,C  39)    -56.69 -0.000123   -0.94    -57.62   
   608. D(H 114,C  40,C  38,C  37)    123.18 -0.000203   -0.88    122.30   
   609. D(C  41,C  40,C  38,C  39)    179.48 -0.000096   -0.97    178.51   
   610. D(C  41,C  40,C  38,C  37)     -0.65 -0.000176   -0.92     -1.57   
   611. D(H 117,C  41,C  40,H 115)     65.03 -0.000028    1.19     66.22   
   612. D(H 117,C  41,C  40,H 114)    179.92  0.000101    1.17    181.10   
   613. D(H 117,C  41,C  40,C  38)    -57.28  0.000027    1.15    -56.13   
   614. D(H 116,C  41,C  40,H 115)    177.99 -0.000130    1.20    179.19   
   615. D(H 116,C  41,C  40,H 114)    -67.11 -0.000002    1.19    -65.93   
   616. D(H 116,C  41,C  40,C  38)     55.68 -0.000075    1.16     56.84   
   617. D(C  42,C  41,C  40,H 115)    -58.84 -0.000130    1.51    -57.33   
   618. D(C  42,C  41,C  40,H 114)     56.06 -0.000001    1.49     57.55   
   619. D(C  42,C  41,C  40,C  38)    178.85 -0.000075    1.47    180.31   
   620. D(H 118,C  42,C  41,H 117)     55.48 -0.000022   -1.95     53.53   
   621. D(H 118,C  42,C  41,H 116)    -55.47  0.000090   -1.98    -57.45   
   622. D(H 118,C  42,C  41,C  40)   -179.77 -0.000007   -2.21   -181.99   
   623. D(C  43,C  42,C  41,H 117)   -125.01 -0.000121   -1.91   -126.92   
   624. D(C  43,C  42,C  41,H 116)    124.03 -0.000009   -1.93    122.10   
   625. D(C  43,C  42,C  41,C  40)     -0.27 -0.000106   -2.17     -2.44   
   626. D(C  45,C  43,C  42,H 118)     -0.12  0.000013   -0.34     -0.46   
   627. D(C  45,C  43,C  42,C  41)   -179.61  0.000115   -0.39   -179.99   
   628. D(C  44,C  43,C  42,H 118)   -179.88 -0.000084    0.02   -179.86   
   629. D(C  44,C  43,C  42,C  41)      0.64  0.000018   -0.03      0.61   
   630. D(H 121,C  44,C  43,C  45)    -49.05 -0.000027   -1.28    -50.33   
   631. D(H 121,C  44,C  43,C  42)    130.72  0.000065   -1.62    129.10   
   632. D(H 120,C  44,C  43,C  45)     68.09 -0.000028   -1.32     66.77   
   633. D(H 120,C  44,C  43,C  42)   -112.14  0.000064   -1.66   -113.80   
   634. D(H 119,C  44,C  43,C  45)   -170.29  0.000008   -1.38   -171.67   
   635. D(H 119,C  44,C  43,C  42)      9.48  0.000100   -1.72      7.76   
   636. D(H 123,C  45,C  43,C  44)     55.03 -0.000031    0.30     55.32   
   637. D(H 123,C  45,C  43,C  42)   -124.76 -0.000116    0.61   -124.16   
   638. D(H 122,C  45,C  43,C  44)    171.74  0.000001    0.23    171.96   
   639. D(H 122,C  45,C  43,C  42)     -8.05 -0.000084    0.54     -7.52   
   640. D(C  46,C  45,C  43,C  44)    -65.57 -0.000204    0.34    -65.22   
   641. D(C  46,C  45,C  43,C  42)    114.64 -0.000289    0.65    115.30   
   642. D(H 125,C  46,C  45,H 122)   -177.55 -0.000091    0.35   -177.19   
   643. D(H 125,C  46,C  45,C  43)     59.05  0.000057    0.25     59.30   
   644. D(H 124,C  46,C  45,H 123)     52.22 -0.000019    0.29     52.51   
   645. D(H 124,C  46,C  45,H 122)    -62.97 -0.000019    0.32    -62.65   
   646. D(H 124,C  46,C  45,C  43)    173.63  0.000128    0.22    173.85   
   647. D(C  47,C  46,C  45,H 123)    176.22 -0.000027    0.23    176.45   
   648. D(C  47,C  46,C  45,H 122)     61.03 -0.000027    0.25     61.29   
   649. D(H 125,C  46,C  45,H 123)    -62.36 -0.000090    0.33    -62.04   
   650. D(C  47,C  46,C  45,C  43)    -62.37  0.000121    0.15    -62.22   
   651. D(H 126,C  47,C  46,H 125)    -61.12  0.000056   -0.66    -61.78   
   652. D(H 126,C  47,C  46,H 124)   -177.91 -0.000053   -0.62   -178.53   
   653. D(H 126,C  47,C  46,C  45)     60.03  0.000024   -0.56     59.47   
   654. D(C  48,C  47,C  46,H 125)    119.78  0.000144   -0.76    119.02   
   655. D(C  48,C  47,C  46,H 124)      2.99  0.000036   -0.72      2.26   
   656. D(C  48,C  47,C  46,C  45)   -119.07  0.000112   -0.67   -119.74   
   657. D(C  56,C  48,C  47,H 126)   -179.18  0.000198   -0.34   -179.51   
   658. D(C  56,C  48,C  47,C  46)     -0.11  0.000106   -0.23     -0.33   
   659. D(C  49,C  48,C  47,H 126)     -0.86  0.000137   -0.24     -1.10   
   660. D(C  49,C  48,C  47,C  46)    178.20  0.000046   -0.13    178.08   
   661. D(H 128,C  49,C  48,C  56)    -46.04 -0.000007   -0.09    -46.13   
   662. D(H 128,C  49,C  48,C  47)    135.47  0.000041   -0.18    135.29   
   663. D(H 127,C  49,C  48,C  56)     66.66  0.000000   -0.11     66.56   
   664. D(H 127,C  49,C  48,C  47)   -111.83  0.000048   -0.19   -112.02   
   665. D(C  50,C  49,C  48,C  56)   -169.96  0.000026   -0.17   -170.13   
   666. D(C  50,C  49,C  48,C  47)     11.55  0.000073   -0.26     11.29   
   667. D(H 130,C  50,C  49,H 128)     69.96  0.000029   -0.25     69.71   
   668. D(H 130,C  50,C  49,H 127)    -43.26 -0.000002   -0.24    -43.50   
   669. D(H 130,C  50,C  49,C  48)   -166.15  0.000064   -0.19   -166.35   
   670. D(H 129,C  50,C  49,H 128)   -175.75  0.000048   -0.29   -176.04   
   671. D(H 129,C  50,C  49,H 127)     71.02  0.000016   -0.27     70.75   
   672. D(H 129,C  50,C  49,C  48)    -51.87  0.000083   -0.23    -52.10   
   673. D(C  51,C  50,C  49,H 128)    -52.86  0.000067   -0.24    -53.11   
   674. D(C  51,C  50,C  49,H 127)   -166.09  0.000035   -0.23   -166.32   
   675. D(C  51,C  50,C  49,C  48)     71.02  0.000102   -0.18     70.84   
   676. D(H 131,C  51,C  50,H 130)   -177.08 -0.000003    0.24   -176.84   
   677. D(H 131,C  51,C  50,H 129)     66.58 -0.000002    0.26     66.84   
   678. D(H 131,C  51,C  50,C  49)    -55.84  0.000007    0.22    -55.62   
   679. D(C  52,C  51,C  50,H 130)      2.07 -0.000020    0.34      2.41   
   680. D(C  52,C  51,C  50,H 129)   -114.27 -0.000020    0.36   -113.90   
   681. D(C  52,C  51,C  50,C  49)    123.31 -0.000011    0.32    123.63   
   682. D(C  54,C  52,C  51,H 131)     -0.16  0.000041   -0.07     -0.23   
   683. D(C  54,C  52,C  51,C  50)   -179.30  0.000059   -0.17   -179.47   
   684. D(C  53,C  52,C  51,H 131)   -179.89  0.000035   -0.05   -179.95   
   685. D(C  53,C  52,C  51,C  50)      0.97  0.000052   -0.15      0.81   
   686. D(H 134,C  53,C  52,C  54)    -59.82  0.000007   -0.19    -60.01   
   687. D(H 134,C  53,C  52,C  51)    119.93  0.000013   -0.20    119.73   
   688. D(H 133,C  53,C  52,C  54)     57.45  0.000014   -0.19     57.26   
   689. D(H 133,C  53,C  52,C  51)   -122.81  0.000020   -0.21   -123.01   
   690. D(H 132,C  53,C  52,C  54)    178.87 -0.000025   -0.16    178.71   
   691. D(H 132,C  53,C  52,C  51)     -1.38 -0.000019   -0.18     -1.56   
   692. D(H 136,C  54,C  52,C  53)     59.04  0.000026   -0.11     58.93   
   693. D(H 136,C  54,C  52,C  51)   -120.73  0.000020   -0.09   -120.82   
   694. D(H 135,C  54,C  52,C  53)   -179.99 -0.000015   -0.09   -180.08   
   695. D(H 135,C  54,C  52,C  51)      0.25 -0.000020   -0.07      0.18   
   696. D(H  55,C  54,C  52,C  53)    -58.97  0.000015   -0.10    -59.06   
   697. D(H  55,C  54,C  52,C  51)    121.27  0.000009   -0.08    121.19   
   698. D(H 139,C  56,C  48,C  49)    -53.43  0.000050    0.43    -53.00   
   699. D(H 139,C  56,C  48,C  47)    125.04 -0.000009    0.52    125.56   
   700. D(H 138,C  56,C  48,C  49)     63.87  0.000019    0.45     64.32   
   701. D(H 138,C  56,C  48,C  47)   -117.66 -0.000040    0.54   -117.12   
   702. D(H 137,C  56,C  48,C  49)   -174.73  0.000010    0.44   -174.29   
   703. D(H 137,C  56,C  48,C  47)      3.73 -0.000050    0.53      4.26   
   704. D(O  58,C  57,C  10,C  11)     -2.34 -0.000147    0.41     -1.93   
   705. D(O  58,C  57,C  10,C   8)    179.66 -0.000018    0.08    179.75   
   706. D(C   5,C  57,C  10,C  11)    178.99 -0.000098    0.35    179.34   
   707. D(C   5,C  57,C  10,C   8)      1.00  0.000031    0.02      1.02   
   708. D(O  58,C  57,C   5,O   6)      1.46  0.000121   -0.18      1.29   
   709. D(O  58,C  57,C   5,C   2)   -179.49 -0.000113    0.21   -179.28   
   710. D(C  10,C  57,C   5,O   6)   -179.84  0.000072   -0.12   -179.95   
   711. D(C  10,C  57,C   5,C   2)     -0.79 -0.000162    0.27     -0.52   
    ----------------------------------------------------------------------------

Time needed for optimization step       :     1.17 sec

         *************************************************************
         *                GEOMETRY OPTIMIZATION CYCLE  20            *
         *************************************************************
---------------------------------
CARTESIAN COORDINATES (ANGSTROEM)
---------------------------------
  O    -13.765451    2.802525   -2.191218
  C    -13.004303    2.433182   -1.294569
  C    -12.929687    3.200176   -0.029696
  O    -13.698835    4.328262    0.061199
  C    -15.119822    4.120562    0.185085
  C    -12.029622    2.842931    0.927905
  O    -11.769621    3.415348    2.110012
  C    -12.569475    4.490873    2.635207
  C    -12.145984    1.221246   -1.499528
  C    -12.355225    0.524256   -2.815284
  C    -11.254130    0.850049   -0.550310
  C    -10.298288   -0.322362   -0.669719
  C     -9.015273    0.076065   -1.373457
  C     -7.763318    0.006231   -0.889455
  C     -6.593719    0.465212   -1.731109
  C     -7.422372   -0.511892    0.498617
  C     -7.339989   -2.061325    0.622918
  C     -6.315166   -2.714030   -0.268994
  C     -5.157483   -3.305071    0.078345
  C     -4.659796   -3.454783    1.497799
  C     -4.256334   -3.895195   -0.998699
  C     -3.279850   -2.886154   -1.670325
  C     -2.304975   -2.214550   -0.737682
  C     -0.974955   -2.395337   -0.643406
  C     -0.170992   -3.334542   -1.513152
  C     -0.174923   -1.606997    0.385331
  C     -0.116479   -2.238262    1.807090
  C      0.494221   -3.614447    1.879185
  C      1.687658   -3.974993    2.385229
  C      2.674504   -3.023166    3.021903
  C      2.114972   -5.436475    2.352085
  C      2.804345   -5.894051    1.033882
  C      4.054843   -5.134378    0.665918
  C      5.330030   -5.556777    0.727904
  C      5.748668   -6.926951    1.214977
  C      6.517748   -4.695946    0.315892
  C      6.195645   -3.305320   -0.239836
  C      7.293529   -2.387413   -0.744310
  C      8.635899   -2.447361   -0.788415
  C      9.520764   -3.569546   -0.286345
  C      9.475114   -1.317909   -1.386270
  C      8.725007   -0.118555   -1.972811
  C      9.480956    1.041057   -2.591558
  C     10.778830    1.359271   -2.754029
  C     11.987004    0.553139   -2.326748
  C     11.130593    2.665564   -3.454169
  C     11.860715    3.716802   -2.572369
  C     11.038673    4.184465   -1.398438
  C     10.623179    5.430167   -1.111508
  C      9.755053    5.760253    0.096025
  C      9.546398    4.678782    1.178493
  C     10.778865    4.404338    2.004381
  C     10.920455    4.472173    3.339723
  C      9.825817    4.834679    4.316368
  C     12.252808    4.168509    3.988910
  H     12.613968    5.029701    4.569810
  C     10.928237    6.648350   -1.955716
  C    -11.139760    1.645913    0.707488
  O    -10.344847    1.332574    1.588002
  H    -15.565922    5.117009    0.190618
  H    -15.349279    3.609318    1.127850
  H    -15.507510    3.544976   -0.658294
  H    -12.149274    4.688886    3.622669
  H    -13.614720    4.184839    2.731762
  H    -12.494481    5.379646    2.007115
  H    -13.405565    0.231305   -2.929049
  H    -11.729334   -0.362316   -2.920951
  H    -12.132151    1.206816   -3.644059
  H    -10.786819   -1.130306   -1.227326
  H    -10.088667   -0.705120    0.330541
  H     -9.155105    0.467028   -2.382408
  H     -6.908284    0.788012   -2.729517
  H     -5.849279   -0.334253   -1.844435
  H     -6.074121    1.304378   -1.246458
  H     -8.168035   -0.157431    1.219296
  H     -6.457455   -0.090775    0.809382
  H     -8.330575   -2.473941    0.382538
  H     -7.152139   -2.300196    1.675475
  H     -6.562164   -2.696932   -1.332910
  H     -5.299807   -2.964330    2.235980
  H     -3.647238   -3.043183    1.600137
  H     -4.587199   -4.518833    1.765844
  H     -4.875783   -4.323931   -1.797073
  H     -3.667284   -4.720029   -0.575472
  H     -3.890391   -2.112136   -2.158690
  H     -2.752256   -3.416512   -2.471070
  H     -2.752868   -1.483398   -0.061115
  H     -0.785680   -3.923728   -2.198715
  H      0.412653   -4.031148   -0.897400
  H      0.558027   -2.769251   -2.111731
  H     -0.610862   -0.605624    0.495691
  H      0.853252   -1.468261    0.024467
  H     -1.147297   -2.290498    2.187539
  H      0.419704   -1.539167    2.458837
  H     -0.129090   -4.411711    1.468385
  H      2.367053   -1.975812    2.961973
  H      3.661211   -3.114932    2.549667
  H      2.817293   -3.274997    4.082895
  H      1.235432   -6.077367    2.495713
  H      2.796333   -5.639275    3.189481
  H      2.072913   -5.776273    0.220912
  H      3.003544   -6.968114    1.117827
  H      3.868651   -4.123756    0.307127
  H      4.907918   -7.555013    1.518869
  H      6.428113   -6.837558    2.074535
  H      6.307759   -7.462226    0.434272
  H      7.177727   -4.604716    1.191015
  H      7.097285   -5.264804   -0.426238
  H      5.634325   -2.741318    0.522177
  H      5.482552   -3.421411   -1.070760
  H      6.847024   -1.482814   -1.156267
  H      8.980660   -4.393221    0.174965
  H     10.238797   -3.182183    0.450856
  H     10.121640   -3.978453   -1.111587
  H     10.167275   -0.972830   -0.604092
  H     10.114887   -1.763606   -2.162312
  H      8.077121    0.310783   -1.192230
  H      8.023129   -0.483003   -2.739223
  H      8.776919    1.779272   -2.984169
  H     11.745853   -0.441344   -1.957228
  H     12.546620    1.073990   -1.537452
  H     12.681551    0.441746   -3.171542
  H     10.221240    3.124900   -3.860602
  H     11.787046    2.443040   -4.309886
  H     12.152128    4.553196   -3.215816
  H     12.799196    3.276606   -2.203557
  H     10.749814    3.383625   -0.719362
  H      8.766806    6.068807   -0.282186
  H     10.164866    6.660397    0.579684
  H      9.203998    3.750272    0.696892
  H      8.719237    5.003477    1.818060
  H     11.662326    4.127412    1.427642
  H      8.874010    5.073727    3.835500
  H     10.124886    5.699611    4.925602
  H      9.649715    4.008670    5.020440
  H     13.018393    3.909378    3.249747
  H     12.165126    3.333098    4.698819
  H     11.465942    6.415835   -2.877975
  H     11.530430    7.371506   -1.387120
  H      9.999099    7.168729   -2.228696

----------------------------
CARTESIAN COORDINATES (A.U.)
----------------------------
  NO LB      ZA    FRAG     MASS         X           Y           Z
   0 O     8.0000    0    15.999  -26.012933    5.296005   -4.140802
   1 C     6.0000    0    12.011  -24.574571    4.598047   -2.446380
   2 C     6.0000    0    12.011  -24.433567    6.047456   -0.056118
   3 O     8.0000    0    15.999  -25.887047    8.179231    0.115648
   4 C     6.0000    0    12.011  -28.572323    7.786734    0.349760
   5 C     6.0000    0    12.011  -22.732691    5.372360    1.753486
   6 O     8.0000    0    15.999  -22.241361    6.454073    3.987344
   7 C     6.0000    0    12.011  -23.752865    8.486521    4.979820
   8 C     6.0000    0    12.011  -22.952584    2.307820   -2.833698
   9 C     6.0000    0    12.011  -23.347991    0.990699   -5.320115
  10 C     6.0000    0    12.011  -21.267223    1.606360   -1.039934
  11 C     6.0000    0    12.011  -19.460944   -0.609177   -1.265586
  12 C     6.0000    0    12.011  -17.036397    0.143742   -2.595457
  13 C     6.0000    0    12.011  -14.670545    0.011775   -1.680826
  14 C     6.0000    0    12.011  -12.460323    0.879122   -3.271322
  15 C     6.0000    0    12.011  -14.026251   -0.967336    0.942250
  16 C     6.0000    0    12.011  -13.870569   -3.895339    1.177145
  17 C     6.0000    0    12.011  -11.933933   -5.128773   -0.508325
  18 C     6.0000    0    12.011   -9.746230   -6.245680    0.148051
  19 C     6.0000    0    12.011   -8.805738   -6.528593    2.830431
  20 C     6.0000    0    12.011   -8.043305   -7.360853   -1.887267
  21 C     6.0000    0    12.011   -6.198019   -5.454040   -3.156456
  22 C     6.0000    0    12.011   -4.355772   -4.184892   -1.394017
  23 C     6.0000    0    12.011   -1.842397   -4.526531   -1.215861
  24 C     6.0000    0    12.011   -0.323128   -6.301371   -2.859442
  25 C     6.0000    0    12.011   -0.330556   -3.036784    0.728169
  26 C     6.0000    0    12.011   -0.220113   -4.229702    3.414906
  27 C     6.0000    0    12.011    0.933942   -6.830315    3.551145
  28 C     6.0000    0    12.011    3.189211   -7.511648    4.507430
  29 C     6.0000    0    12.011    5.054080   -5.712956    5.710569
  30 C     6.0000    0    12.011    3.996718  -10.273448    4.444797
  31 C     6.0000    0    12.011    5.299443  -11.138141    1.953753
  32 C     6.0000    0    12.011    7.662542   -9.702568    1.258403
  33 C     6.0000    0    12.011   10.072298  -10.500787    1.375538
  34 C     6.0000    0    12.011   10.863407  -13.090041    2.295974
  35 C     6.0000    0    12.011   12.316759   -8.874051    0.596949
  36 C     6.0000    0    12.011   11.708073   -6.246150   -0.453225
  37 C     6.0000    0    12.011   13.782773   -4.511557   -1.406543
  38 C     6.0000    0    12.011   16.319483   -4.624841   -1.489888
  39 C     6.0000    0    12.011   17.991637   -6.745464   -0.541113
  40 C     6.0000    0    12.011   17.905370   -2.490487   -2.619671
  41 C     6.0000    0    12.011   16.487874   -0.224037   -3.728073
  42 C     6.0000    0    12.011   17.916410    1.967313   -4.897335
  43 C     6.0000    0    12.011   20.369036    2.568650   -5.204360
  44 C     6.0000    0    12.011   22.652156    1.045280   -4.396917
  45 C     6.0000    0    12.011   21.033773    5.037187   -6.527433
  46 C     6.0000    0    12.011   22.413503    7.023738   -4.861073
  47 C     6.0000    0    12.011   20.860070    7.907494   -2.642665
  48 C     6.0000    0    12.011   20.074899   10.261529   -2.100447
  49 C     6.0000    0    12.011   18.434379   10.885301    0.181460
  50 C     6.0000    0    12.011   18.040078    8.841616    2.227029
  51 C     6.0000    0    12.011   20.369102    8.322993    3.787731
  52 C     6.0000    0    12.011   20.636668    8.451182    6.311162
  53 C     6.0000    0    12.011   18.568103    9.136219    8.156753
  54 C     6.0000    0    12.011   23.154451    7.877340    7.537947
  55 H     1.0000    0     1.008   23.836946    9.504757    8.635689
  56 C     6.0000    0    12.011   20.651375   12.563560   -3.695768
  57 C     6.0000    0    12.011  -21.051096    3.110325    1.336959
  58 O     8.0000    0    15.999  -19.548928    2.518201    3.000889
  59 H     1.0000    0     1.008  -29.415330    9.669746    0.360216
  60 H     1.0000    0     1.008  -29.005933    6.820623    2.131327
  61 H     1.0000    0     1.008  -29.304947    6.699035   -1.243995
  62 H     1.0000    0     1.008  -22.958801    8.860710    6.845853
  63 H     1.0000    0     1.008  -25.728091    7.908200    5.162282
  64 H     1.0000    0     1.008  -23.611148   10.166057    3.792898
  65 H     1.0000    0     1.008  -25.332846    0.437104   -5.535101
  66 H     1.0000    0     1.008  -22.165229   -0.684678   -5.519798
  67 H     1.0000    0     1.008  -22.926444    2.280551   -6.886273
  68 H     1.0000    0     1.008  -20.384134   -2.135968   -2.319310
  69 H     1.0000    0     1.008  -19.064818   -1.332483    0.624631
  70 H     1.0000    0     1.008  -17.300641    0.882556   -4.502099
  71 H     1.0000    0     1.008  -13.054766    1.489127   -5.158040
  72 H     1.0000    0     1.008  -11.053536   -0.631647   -3.485476
  73 H     1.0000    0     1.008  -11.478425    2.464917   -2.355464
  74 H     1.0000    0     1.008  -15.435350   -0.297501    2.304136
  75 H     1.0000    0     1.008  -12.202822   -0.171539    1.529510
  76 H     1.0000    0     1.008  -15.742505   -4.675072    0.722892
  77 H     1.0000    0     1.008  -13.515583   -4.346740    3.166189
  78 H     1.0000    0     1.008  -12.400693   -5.096462   -2.518835
  79 H     1.0000    0     1.008  -10.015184   -5.601772    4.225390
  80 H     1.0000    0     1.008   -6.892282   -5.750782    3.023821
  81 H     1.0000    0     1.008   -8.668550   -8.539357    3.336961
  82 H     1.0000    0     1.008   -9.213895   -8.171045   -3.395977
  83 H     1.0000    0     1.008   -6.930162   -8.919562   -1.087485
  84 H     1.0000    0     1.008   -7.351774   -3.991359   -4.079333
  85 H     1.0000    0     1.008   -5.201009   -6.456272   -4.669646
  86 H     1.0000    0     1.008   -5.202167   -2.803215   -0.115492
  87 H     1.0000    0     1.008   -1.484720   -7.414771   -4.154969
  88 H     1.0000    0     1.008    0.779800   -7.617767   -1.695839
  89 H     1.0000    0     1.008    1.054519   -5.233127   -3.990593
  90 H     1.0000    0     1.008   -1.154361   -1.144463    0.936720
  91 H     1.0000    0     1.008    1.612413   -2.774612    0.046236
  92 H     1.0000    0     1.008   -2.168078   -4.328414    4.133849
  93 H     1.0000    0     1.008    0.793125   -2.908604    4.646528
  94 H     1.0000    0     1.008   -0.243945   -8.336926    2.774845
  95 H     1.0000    0     1.008    4.473081   -3.733744    5.597318
  96 H     1.0000    0     1.008    6.918687   -5.886368    4.818172
  97 H     1.0000    0     1.008    5.323912   -6.188846    7.715554
  98 H     1.0000    0     1.008    2.334629  -11.484559    4.716214
  99 H     1.0000    0     1.008    5.284303  -10.656685    6.027245
 100 H     1.0000    0     1.008    3.917238  -10.915574    0.417463
 101 H     1.0000    0     1.008    5.675876  -13.167827    2.112387
 102 H     1.0000    0     1.008    7.310690   -7.792769    0.580387
 103 H     1.0000    0     1.008    9.274621  -14.276906    2.870247
 104 H     1.0000    0     1.008   12.147374  -12.921111    3.920302
 105 H     1.0000    0     1.008   11.919937  -14.101564    0.820655
 106 H     1.0000    0     1.008   13.563938   -8.701653    2.250692
 107 H     1.0000    0     1.008   13.411925   -9.949037   -0.805472
 108 H     1.0000    0     1.008   10.647332   -5.180340    0.986771
 109 H     1.0000    0     1.008   10.360521   -6.465529   -2.023444
 110 H     1.0000    0     1.008   12.939001   -2.802112   -2.185028
 111 H     1.0000    0     1.008   16.970988   -8.301985    0.330635
 112 H     1.0000    0     1.008   19.348522   -6.013455    0.851995
 113 H     1.0000    0     1.008   19.127128   -7.518186   -2.100595
 114 H     1.0000    0     1.008   19.213365   -1.838383   -1.141568
 115 H     1.0000    0     1.008   19.114367   -3.332731   -4.086178
 116 H     1.0000    0     1.008   15.263547    0.587295   -2.252989
 117 H     1.0000    0     1.008   15.161516   -0.912744   -5.176382
 118 H     1.0000    0     1.008   16.585974    3.362336   -5.639262
 119 H     1.0000    0     1.008   22.196446   -0.834019   -3.698624
 120 H     1.0000    0     1.008   23.709675    2.029547   -2.905362
 121 H     1.0000    0     1.008   23.964658    0.834780   -5.993346
 122 H     1.0000    0     1.008   19.315344    5.905206   -7.295481
 123 H     1.0000    0     1.008   22.274288    4.616676   -8.144504
 124 H     1.0000    0     1.008   22.964195    8.604293   -6.077011
 125 H     1.0000    0     1.008   24.186976    6.191888   -4.164119
 126 H     1.0000    0     1.008   20.314205    6.394125   -1.359397
 127 H     1.0000    0     1.008   16.566862   11.468384   -0.533254
 128 H     1.0000    0     1.008   19.208813   12.586326    1.095444
 129 H     1.0000    0     1.008   17.393035    7.086988    1.316935
 130 H     1.0000    0     1.008   16.476970    9.455201    3.435636
 131 H     1.0000    0     1.008   22.038603    7.799677    2.697853
 132 H     1.0000    0     1.008   16.769448    9.587954    7.248045
 133 H     1.0000    0     1.008   19.133261   10.770703    9.308039
 134 H     1.0000    0     1.008   18.235318    7.575289    9.487258
 135 H     1.0000    0     1.008   24.601198    7.387653    6.141132
 136 H     1.0000    0     1.008   22.988757    6.298642    8.879481
 137 H     1.0000    0     1.008   21.667490   12.124171   -5.438585
 138 H     1.0000    0     1.008   21.789355   13.930127   -2.621278
 139 H     1.0000    0     1.008   18.895559   13.546935   -4.211625

--------------------------------
INTERNAL COORDINATES (ANGSTROEM)
--------------------------------
 O      0   0   0     0.000000000000     0.00000000     0.00000000
 C      1   0   0     1.232777893693     0.00000000     0.00000000
 C      2   1   0     1.481131201903   119.80828357     0.00000000
 O      3   2   1     1.368368015352   117.08562211   358.01845481
 C      4   3   2     1.441419784255   116.17034534    71.63946712
 C      3   2   1     1.361888351162   119.86331149   184.10693372
 O      6   3   2     1.338894799098   129.56800703   177.72541219
 C      7   6   3     1.439565841123   122.25075150     7.35374895
 C      2   1   3     1.499168936487   119.75259228   180.85747159
 C      9   2   1     1.503592089838   114.50038064   357.60495905
 C      9   2   1     1.354329308220   120.18350199   176.38653298
 C     11   9   2     1.517379554817   124.85050555   182.46048550
 C     12  11   9     1.516614228105   111.49597285    86.28098403
 C     13  12  11     1.344070824486   127.39100575   120.57642913
 C     14  13  12     1.512285196272   120.27906139   180.70697790
 C     14  13  12     1.520341824227   123.73592173     0.29300106
 C     16  14  13     1.556592178452   115.08752889    81.93194539
 C     17  16  14     1.507247375618   114.82099059    59.41884004
 C     18  17  16     1.345438191146   128.49991471   109.92824926
 C     19  18  17     1.511607103891   124.69641921     1.32124699
 C     19  18  17     1.523266109167   119.78080895   180.58476308
 C     21  19  18     1.556523974673   115.15581126    85.07098482
 C     22  21  19     1.507068437070   115.32021714    59.98204682
 C     23  22  21     1.345558066092   128.52698644   109.52792267
 C     24  23  22     1.511594946442   124.67284117     1.10246750
 C     24  23  22     1.523098936789   119.80048471   180.25271699
 C     26  24  23     1.556699002362   115.25865884    85.87305762
 C     27  26  24     1.507327756581   115.41226156    59.82916048
 C     28  27  26     1.345498138682   128.46271230   107.99925346
 C     29  28  27     1.511685814559   124.66056084     0.91768425
 C     29  28  27     1.523031332513   119.85527616   180.21047759
 C     31  29  28     1.556364623701   115.13975442    85.73635927
 C     32  31  29     1.508722757257   115.19243451    58.65291030
 C     33  32  31     1.344755548956   128.06574607   107.21825852
 C     34  33  32     1.513233147023   124.16572811   359.27374736
 C     34  33  32     1.523633019755   123.31704477   179.50887822
 C     36  34  33     1.531803819503   116.55788499   357.68637324
 C     37  36  34     1.517365039788   121.17496691   182.99487469
 C     38  37  36     1.344430942691   134.94030588   356.05281774
 C     39  38  37     1.514714990995   127.26083823   359.71470216
 C     39  38  37     1.528847541721   121.86812555   179.80166377
 C     41  39  38     1.531384994824   117.35406229   358.43375208
 C     42  41  39     1.516247909704   120.73455047   180.31498630
 C     43  42  41     1.346154929306   135.29372128   357.55755212
 C     44  43  42     1.513969796213   127.55094201     0.60944523
 C     44  43  42     1.523265101538   118.73997913   180.00866641
 C     46  44  43     1.554267963888   115.32344739   115.29526747
 C     47  46  44     1.507506287859   113.29511600   297.78150554
 C     48  47  46     1.344148990429   128.48369474   240.26311201
 C     49  48  47     1.523396145558   123.10434521   178.07527776
 C     50  49  48     1.544297874800   118.74203180    11.29343673
 C     51  50  49     1.508769090691   113.62231286    70.83614887
 C     52  51  50     1.344540317689   128.35207690   123.63284917
 C     53  52  51     1.511117793301   125.28924583     0.81406783
 C     53  52  51     1.512884582440   120.58285455   180.53007084
 H     55  53  52     1.099787848862   111.01924719   121.19041323
 C     49  48  47     1.513180884102   124.37968167   359.66510104
 C     11   9   2     1.492827714651   119.66069836     0.61933957
 O     58  11   9     1.226936680210   121.20829595   179.74548459
 H      5   4   3     1.091761096335   105.76754963   182.92059945
 H      5   4   3     1.096734179874   110.32246904    64.46646857
 H      5   4   3     1.092194443551   111.06952709   302.07962023
 H      8   7   6     1.091264960150   104.58083408   176.46768682
 H      8   7   6     1.093396514022   110.74788245    58.23243811
 H      8   7   6     1.090889506047   111.12740298   295.45116795
 H     10   9   2     1.096347073985   110.36431599   302.83949448
 H     10   9   2     1.090373084466   112.44715574   181.12566736
 H     10   9   2     1.096593928577   110.15237796    60.06696338
 H     12  11   9     1.096521992210   109.18854138   325.10130667
 H     12  11   9     1.091312806006   108.65464984   208.66506394
 H     13  12  11     1.091049297869   114.50790538   301.06298002
 H     15  14  13     1.095431688176   111.99935973   357.39623817
 H     15  14  13     1.098260851252   111.14532875   236.02025734
 H     15  14  13     1.099576603122   110.59651339   118.18790666
 H     16  14  13     1.095917315658   109.72965109   320.18279845
 H     16  14  13     1.097715575418   108.95700405   203.66259012
 H     17  16  14     1.099679586117   107.96037866   297.99946372
 H     17  16  14     1.095546854871   107.62773198   183.49407715
 H     18  17  16     1.092345002669   114.57132799   289.82037109
 H     20  19  18     1.093191901917   113.38431884   355.61410441
 H     20  19  18     1.097798065614   110.73724433   234.04698321
 H     20  19  18     1.099691463698   110.27044133   116.78585791
 H     21  19  18     1.097694727142   109.37366670   324.49190213
 H     21  19  18     1.098385459149   109.61769967   207.67032286
 H     22  21  19     1.100165634316   107.42608776   298.66764267
 H     22  21  19     1.095823610953   107.67367783   184.35765100
 H     23  22  21     1.092215281477   114.60701869   289.08107743
 H     25  24  23     1.093150658605   113.36970705   355.88123709
 H     25  24  23     1.097748783839   110.75160500   234.32285096
 H     25  24  23     1.099690646902   110.26641366   117.06364444
 H     26  24  23     1.097711586940   109.35790652   325.26469101
 H     26  24  23     1.098459924420   109.58104078   208.47641817
 H     27  26  24     1.100025660233   107.45457286   298.46389137
 H     27  26  24     1.095901431157   107.62853210   184.17802112
 H     28  27  26     1.092201436846   114.66068119   287.58392963
 H     30  29  28     1.093191932853   113.36317332   355.09662352
 H     30  29  28     1.097733695830   110.66888189   233.55833979
 H     30  29  28     1.099777912918   110.29745832   116.32178980
 H     31  29  28     1.097707756627   109.42654169   325.07527149
 H     31  29  28     1.098458836855   109.54850666   208.27104155
 H     32  31  29     1.099901673809   107.45704702   297.64467538
 H     32  31  29     1.095600125967   107.68969554   183.36731973
 H     33  32  31     1.088464852698   113.96148918   287.04817692
 H     35  34  33     1.092552984867   113.40012733   359.93675159
 H     35  34  33     1.099307518261   110.42833695   238.89418089
 H     35  34  33     1.099364833405   110.66968050   121.47647281
 H     36  34  33     1.099879776052   107.42524051   121.37827502
 H     36  34  33     1.100099364726   107.51341897   234.25042304
 H     37  36  34     1.101745363316   108.72013628    58.83141484
 H     37  36  34     1.101096736037   108.31499961   306.14285733
 H     38  37  36     1.089667395035   109.35394447   176.14893634
 H     40  39  38     1.087639546324   114.30197378   358.56694009
 H     40  39  38     1.099584204826   110.04183130   237.03749515
 H     40  39  38     1.099673561341   110.23934155   120.35074585
 H     41  39  38     1.099986256869   107.40327798   122.30164520
 H     41  39  38     1.100089374901   107.20475806   234.96612311
 H     42  41  39     1.101541563047   108.78005972    56.84045124
 H     42  41  39     1.101291538540   108.63541946   303.86678678
 H     43  42  41     1.093055689485   109.99664721   178.01170646
 H     45  44  43     1.087977576291   113.93369116     7.75531370
 H     45  44  43     1.098837958440   110.90062637   246.19512304
 H     45  44  43     1.099308513971   109.95368964   129.09616071
 H     46  44  43     1.096860070893   109.75422444   352.48234850
 H     46  44  43     1.101226148122   108.75555316   235.84382262
 H     47  46  44     1.094759850301   107.95810435   173.84600527
 H     47  46  44     1.100246389048   108.67877534    59.29952015
 H     48  47  46     1.089003899507   113.70950201    59.46793192
 H     50  49  48     1.102216694118   107.43390036   247.97520823
 H     50  49  48     1.100968351778   108.25533176   135.28826556
 H     51  50  49     1.100594169107   109.03321472   307.90248622
 H     51  50  49     1.094837142250   107.68963506   193.65494581
 H     52  51  50     1.090788653375   114.73114617   304.37879402
 H     54  53  52     1.092847149430   113.51516979   358.44210661
 H     54  53  52     1.099416041440   110.47644369   236.98869828
 H     54  53  52     1.099554761070   110.46592211   119.72537432
 H     55  53  52     1.095277117681   111.93033443     0.17803825
 H     55  53  52     1.099804918944   111.05328570   239.18429207
 H     57  49  48     1.092589119013   113.50445828     4.26430289
 H     57  49  48     1.099496588490   110.57258329   242.88163410
 H     57  49  48     1.099367756305   110.43909020   125.55821365

---------------------------
INTERNAL COORDINATES (A.U.)
---------------------------
 O      0   0   0     0.000000000000     0.00000000     0.00000000
 C      1   0   0     2.329612603032     0.00000000     0.00000000
 C      2   1   0     2.798932340003   119.80828357     0.00000000
 O      3   2   1     2.585840799433   117.08562211   358.01845481
 C      4   3   2     2.723888636259   116.17034534    71.63946712
 C      3   2   1     2.573596008674   119.86331149   184.10693372
 O      6   3   2     2.530144492426   129.56800703   177.72541219
 C      7   6   3     2.720385191471   122.25075150     7.35374895
 C      2   1   3     2.833018718442   119.75259228   180.85747159
 C      9   2   1     2.841377266924   114.50038064   357.60495905
 C      9   2   1     2.559311487678   120.18350199   176.38653298
 C     11   9   2     2.867431799816   124.85050555   182.46048550
 C     12  11   9     2.865985541926   111.49597285    86.28098403
 C     13  12  11     2.539925762872   127.39100575   120.57642913
 C     14  13  12     2.857804857338   120.27906139   180.70697790
 C     14  13  12     2.873029677736   123.73592173     0.29300106
 C     16  14  13     2.941532919477   115.08752889    81.93194539
 C     17  16  14     2.848284755989   114.82099059    59.41884004
 C     18  17  16     2.542509711385   128.49991471   109.92824926
 C     19  18  17     2.856523448444   124.69641921     1.32124699
 C     19  18  17     2.878555775410   119.78080895   180.58476308
 C     21  19  18     2.941404033014   115.15581126    85.07098482
 C     22  21  19     2.847946611139   115.32021714    59.98204682
 C     23  22  21     2.542736242203   128.52698644   109.52792267
 C     24  23  22     2.856500474195   124.67284117     1.10246750
 C     24  23  22     2.878239865398   119.80048471   180.25271699
 C     26  24  23     2.941734787412   115.25865884    85.87305762
 C     27  26  24     2.848436653996   115.41226156    59.82916048
 C     28  27  26     2.542622995809   128.46271230   107.99925346
 C     29  28  27     2.856672190050   124.66056084     0.91768425
 C     29  28  27     2.878112111830   119.85527616   180.21047759
 C     31  29  28     2.941102903318   115.13975442    85.73635927
 C     32  31  29     2.851072823230   115.19243451    58.65291030
 C     33  32  31     2.541219704598   128.06574607   107.21825852
 C     34  33  32     2.859596224646   124.16572811   359.27374736
 C     34  33  32     2.879249135936   123.31704477   179.50887822
 C     36  34  33     2.894689709756   116.55788499   357.68637324
 C     37  36  34     2.867404370385   121.17496691   182.99487469
 C     38  37  36     2.540606287656   134.94030588   356.05281774
 C     39  38  37     2.862396503926   127.26083823   359.71470216
 C     39  38  37     2.889103154372   121.86812555   179.80166377
 C     41  39  38     2.893898245813   117.35406229   358.43375208
 C     42  41  39     2.865293300471   120.73455047   180.31498630
 C     43  42  41     2.543864150216   135.29372128   357.55755212
 C     44  43  42     2.860988289870   127.55094201     0.60944523
 C     44  43  42     2.878553871267   118.73997913   180.00866641
 C     46  44  43     2.937140790476   115.32344739   115.29526747
 C     47  46  44     2.848774029217   113.29511600   297.78150554
 C     48  47  46     2.540073475097   128.48369474   240.26311201
 C     49  48  47     2.878801508575   123.10434521   178.07527776
 C     50  49  48     2.918300052569   118.74203180    11.29343673
 C     51  50  49     2.851160380731   113.62231286    70.83614887
 C     52  51  50     2.540812976448   128.35207690   123.63284917
 C     53  52  51     2.855598785435   125.28924583     0.81406783
 C     53  52  51     2.858937533044   120.58285455   180.53007084
 H     55  53  52     2.078297839764   111.01924719   121.19041323
 C     49  48  47     2.859497462038   124.37968167   359.66510104
 C     11   9   2     2.821035545817   119.66069836     0.61933957
 O     58  11   9     2.318574309259   121.20829595   179.74548459
 H      5   4   3     2.063129475742   105.76754963   182.92059945
 H      5   4   3     2.072527241672   110.32246904    64.46646857
 H      5   4   3     2.063948383302   111.06952709   302.07962023
 H      8   7   6     2.062191914228   104.58083408   176.46768682
 H      8   7   6     2.066219967287   110.74788245    58.23243811
 H      8   7   6     2.061482408798   111.12740298   295.45116795
 H     10   9   2     2.071795717558   110.36431599   302.83949448
 H     10   9   2     2.060506513439   112.44715574   181.12566736
 H     10   9   2     2.072262205131   110.15237796    60.06696338
 H     12  11   9     2.072126265099   109.18854138   325.10130667
 H     12  11   9     2.062282329792   108.65464984   208.66506394
 H     13  12  11     2.061784371580   114.50790538   301.06298002
 H     15  14  13     2.070065889072   111.99935973   357.39623817
 H     15  14  13     2.075412232474   111.14532875   236.02025734
 H     15  14  13     2.077898643167   110.59651339   118.18790666
 H     16  14  13     2.070983592015   109.72965109   320.18279845
 H     16  14  13     2.074381810480   108.95700405   203.66259012
 H     17  16  14     2.078093252825   107.96037866   297.99946372
 H     17  16  14     2.070283522585   107.62773198   183.49407715
 H     18  17  16     2.064232898802   114.57132799   289.82037109
 H     20  19  18     2.065833306444   113.38431884   355.61410441
 H     20  19  18     2.074537694359   110.73724433   234.04698321
 H     20  19  18     2.078115698200   110.27044133   116.78585791
 H     21  19  18     2.074342412947   109.37366670   324.49190213
 H     21  19  18     2.075647707273   109.61769967   207.67032286
 H     22  21  19     2.079011750810   107.42608776   298.66764267
 H     22  21  19     2.070806515787   107.67367783   184.35765100
 H     23  22  21     2.063987761275   114.60701869   289.08107743
 H     25  24  23     2.065755367880   113.36970705   355.88123709
 H     25  24  23     2.074444565302   110.75160500   234.32285096
 H     25  24  23     2.078114154680   110.26641366   117.06364444
 H     26  24  23     2.074374273348   109.35790652   325.26469101
 H     26  24  23     2.075788426242   109.58104078   208.47641817
 H     27  26  24     2.078747238125   107.45457286   298.46389137
 H     27  26  24     2.070953574659   107.62853210   184.17802112
 H     28  27  26     2.063961598714   114.66068119   287.58392963
 H     30  29  28     2.065833364904   113.36317332   355.09662352
 H     30  29  28     2.074416053095   110.66888189   233.55833979
 H     30  29  28     2.078279063550   110.29745832   116.32178980
 H     31  29  28     2.074367035107   109.42654169   325.07527149
 H     31  29  28     2.075786371041   109.54850666   208.27104155
 H     32  31  29     2.078512937740   107.45704702   297.64467538
 H     32  31  29     2.070384190366   107.68969554   183.36731973
 H     33  32  31     2.056900477998   113.96148918   287.04817692
 H     35  34  33     2.064625928198   113.40012733   359.93675159
 H     35  34  33     2.077390146473   110.42833695   238.89418089
 H     35  34  33     2.077498456400   110.66968050   121.47647281
 H     36  34  33     2.078471556976   107.42524051   121.37827502
 H     36  34  33     2.078886519432   107.51341897   234.25042304
 H     37  36  34     2.081997005984   108.72013628    58.83141484
 H     37  36  34     2.080771278064   108.31499961   306.14285733
 H     38  37  36     2.059172953679   109.35394447   176.14893634
 H     40  39  38     2.055340874976   114.30197378   358.56694009
 H     40  39  38     2.077913008307   110.04183130   237.03749515
 H     40  39  38     2.078081867649   110.23934155   120.35074585
 H     41  39  38     2.078672776560   107.40327798   122.30164520
 H     41  39  38     2.078867641399   107.20475806   234.96612311
 H     42  41  39     2.081611879291   108.78005972    56.84045124
 H     42  41  39     2.081139401446   108.63541946   303.86678678
 H     43  42  41     2.065575902251   109.99664721   178.01170646
 H     45  44  43     2.055979659037   113.93369116     7.75531370
 H     45  44  43     2.076502807008   110.90062637   246.19512304
 H     45  44  43     2.077392028093   109.95368964   129.09616071
 H     46  44  43     2.072765141222   109.75422444   352.48234850
 H     46  44  43     2.081015831464   108.75555316   235.84382262
 H     47  46  44     2.068796299482   107.95810435   173.84600527
 H     47  46  44     2.079164355136   108.67877534    59.29952015
 H     48  47  46     2.057919128841   113.70950201    59.46793192
 H     50  49  48     2.082887692120   107.43390036   247.97520823
 H     50  49  48     2.080528666975   108.25533176   135.28826556
 H     51  50  49     2.079821564204   109.03321472   307.90248622
 H     51  50  49     2.068942360097   107.68963506   193.65494581
 H     52  51  50     2.061291824867   114.73114617   304.37879402
 H     54  53  52     2.065181818660   113.51516979   358.44210661
 H     54  53  52     2.077595225562   110.47644369   236.98869828
 H     54  53  52     2.077857367672   110.46592211   119.72537432
 H     55  53  52     2.069773793167   111.93033443     0.17803825
 H     55  53  52     2.078330097544   111.05328570   239.18429207
 H     57  49  48     2.064694211837   113.50445828     4.26430289
 H     57  49  48     2.077747437428   110.57258329   242.88163410
 H     57  49  48     2.077503979880   110.43909020   125.55821365


           ************************************************************
           *        Program running with 8 parallel MPI-processes     *
           *              working on a common directory               *
           ************************************************************
------------------------------------------------------------------------------
                   ___                                                        
                  /   \      - P O W E R E D   B Y -                         
                 /     \                                                     
                 |  |  |   _    _      __       _____    __    __             
                 |  |  |  | |  | |    /  \     |  _  \  |  |  /  |          
                  \  \/   | |  | |   /    \    | | | |  |  | /  /          
                 / \  \   | |__| |  /  /\  \   | |_| |  |  |/  /          
                |  |  |   |  __  | /  /__\  \  |    /   |      \           
                |  |  |   | |  | | |   __   |  |    \   |  |\   \          
                \     /   | |  | | |  |  |  |  | |\  \  |  | \   \       
                 \___/    |_|  |_| |__|  |__|  |_| \__\ |__|  \__/        
                                                                              
                      - O R C A' S   B I G   F R I E N D -                    
                                      &                                       
                       - I N T E G R A L  F E E D E R -                       
                                                                              
 v1 FN, 2020, v2 2021                                                         
------------------------------------------------------------------------------


Reading SHARK input file UQ9_0e_0H_B3LYP_631Gd_opt.SHARKINP.tmp ... ok
----------------------
SHARK INTEGRAL PACKAGE
----------------------

Number of atoms                             ...    140
Number of basis functions                   ...    976
Number of shells                            ...    512
Maximum angular momentum                    ...      2
Integral batch strategy                     ... SHARK/LIBINT Hybrid
RI-J (if used) integral strategy            ... SPLIT-RIJ (Revised 2003 algorithm where possible)
Printlevel                                  ...      1
Contraction scheme used                     ... SEGMENTED contraction
Coulomb Range Separation                    ... NOT USED
Exchange Range Separation                   ... NOT USED
Finite Nucleus Model                        ... NOT USED
Auxiliary Coulomb fitting basis             ... AVAILABLE
   # of basis functions in Aux-J            ...   3744
   # of shells in Aux-J                     ...   1280
   Maximum angular momentum in Aux-J        ...      4
Auxiliary J/K fitting basis                 ... NOT available
Auxiliary Correlation fitting basis         ... NOT available
Auxiliary 'external' fitting basis          ... NOT available
Integral threshold                          ...     2.500000e-11
Primitive cut-off                           ...     2.500000e-12
Primitive pair pre-selection threshold      ...     2.500000e-12

Calculating pre-screening integrals         ... done (  0.4 sec) Dimension = 512
Organizing shell pair data                  ... done (  0.6 sec)
Shell pair information
Total number of shell pairs                 ...    131328
Shell pairs after pre-screening             ...     35899
Total number of primitive shell pairs       ...    719665
Primitive shell pairs kept                  ...    103882
          la=0 lb=0:  15157 shell pairs
          la=1 lb=0:  11751 shell pairs
          la=1 lb=1:   2333 shell pairs
          la=2 lb=0:   4482 shell pairs
          la=2 lb=1:   1828 shell pairs
          la=2 lb=2:    348 shell pairs

Calculating one electron integrals          ... done (  0.3 sec)
Calculating RI/J V-Matrix + Cholesky decomp.... done (  4.3 sec)
Calculating Nuclear repulsion               ... done (  0.0 sec) ENN=   6866.982224385484 Eh

SHARK setup successfully completed in   6.9 seconds

Maximum memory used throughout the entire GTOINT-calculation: 96.1 MB
[1718341268.077394] [eu-a2p-488:13027:0]          mpool.c:38   UCX  WARN  object 0x2f88480 was not returned to mpool ucp_requests
[1718341268.077413] [eu-a2p-488:13027:0]          mpool.c:38   UCX  WARN  object 0x2f88640 was not returned to mpool ucp_requests
[1718341268.077418] [eu-a2p-488:13027:0]          mpool.c:38   UCX  WARN  object 0x2f88800 was not returned to mpool ucp_requests
[1718341268.077421] [eu-a2p-488:13027:0]          mpool.c:38   UCX  WARN  object 0x2f889c0 was not returned to mpool ucp_requests
[1718341268.077423] [eu-a2p-488:13027:0]          mpool.c:38   UCX  WARN  object 0x2f88b80 was not returned to mpool ucp_requests
[1718341268.077426] [eu-a2p-488:13027:0]          mpool.c:38   UCX  WARN  object 0x2f88d40 was not returned to mpool ucp_requests
[1718341268.077429] [eu-a2p-488:13027:0]          mpool.c:38   UCX  WARN  object 0x2f88f00 was not returned to mpool ucp_requests
[1718341268.077431] [eu-a2p-488:13027:0]          mpool.c:38   UCX  WARN  object 0x2f890c0 was not returned to mpool ucp_requests
[1718341268.077434] [eu-a2p-488:13027:0]          mpool.c:38   UCX  WARN  object 0x2f89280 was not returned to mpool ucp_requests
[1718341268.077436] [eu-a2p-488:13027:0]          mpool.c:38   UCX  WARN  object 0x2f89440 was not returned to mpool ucp_requests
[1718341268.077439] [eu-a2p-488:13027:0]          mpool.c:38   UCX  WARN  object 0x2f89600 was not returned to mpool ucp_requests
[1718341268.077441] [eu-a2p-488:13027:0]          mpool.c:38   UCX  WARN  object 0x2f897c0 was not returned to mpool ucp_requests
[1718341268.077444] [eu-a2p-488:13027:0]          mpool.c:38   UCX  WARN  object 0x2f89980 was not returned to mpool ucp_requests
[1718341268.077446] [eu-a2p-488:13027:0]          mpool.c:38   UCX  WARN  object 0x2f89b40 was not returned to mpool ucp_requests
[1718341268.077449] [eu-a2p-488:13027:0]          mpool.c:38   UCX  WARN  object 0x2f89d00 was not returned to mpool ucp_requests
[1718341268.077451] [eu-a2p-488:13027:0]          mpool.c:38   UCX  WARN  object 0x2f89ec0 was not returned to mpool ucp_requests
[1718341268.077454] [eu-a2p-488:13027:0]          mpool.c:38   UCX  WARN  object 0x2f8a080 was not returned to mpool ucp_requests
[1718341268.077456] [eu-a2p-488:13027:0]          mpool.c:38   UCX  WARN  object 0x2f8a240 was not returned to mpool ucp_requests
[1718341268.077459] [eu-a2p-488:13027:0]          mpool.c:38   UCX  WARN  object 0x2f8a400 was not returned to mpool ucp_requests
[1718341268.077461] [eu-a2p-488:13027:0]          mpool.c:38   UCX  WARN  object 0x2f8a5c0 was not returned to mpool ucp_requests
[1718341268.077464] [eu-a2p-488:13027:0]          mpool.c:38   UCX  WARN  object 0x2f8a780 was not returned to mpool ucp_requests
[1718341268.077466] [eu-a2p-488:13027:0]          mpool.c:38   UCX  WARN  object 0x2f8a940 was not returned to mpool ucp_requests
[1718341268.077469] [eu-a2p-488:13027:0]          mpool.c:38   UCX  WARN  object 0x2f8ab00 was not returned to mpool ucp_requests
[1718341268.077471] [eu-a2p-488:13027:0]          mpool.c:38   UCX  WARN  object 0x2f8acc0 was not returned to mpool ucp_requests
[1718341268.077474] [eu-a2p-488:13027:0]          mpool.c:38   UCX  WARN  object 0x2f8ae80 was not returned to mpool ucp_requests
[1718341268.077476] [eu-a2p-488:13027:0]          mpool.c:38   UCX  WARN  object 0x2f8b040 was not returned to mpool ucp_requests
[1718341268.077479] [eu-a2p-488:13027:0]          mpool.c:38   UCX  WARN  object 0x2f8b200 was not returned to mpool ucp_requests
[1718341268.077481] [eu-a2p-488:13027:0]          mpool.c:38   UCX  WARN  object 0x2f8b3c0 was not returned to mpool ucp_requests
[1718341268.077484] [eu-a2p-488:13027:0]          mpool.c:38   UCX  WARN  object 0x2f8b580 was not returned to mpool ucp_requests
[1718341268.086811] [eu-a2p-488:13022:0]          mpool.c:38   UCX  WARN  object 0x3f9ad00 was not returned to mpool ucp_requests
[1718341268.086829] [eu-a2p-488:13022:0]          mpool.c:38   UCX  WARN  object 0x3f9aec0 was not returned to mpool ucp_requests
[1718341268.086833] [eu-a2p-488:13022:0]          mpool.c:38   UCX  WARN  object 0x3f9b080 was not returned to mpool ucp_requests
[1718341268.086836] [eu-a2p-488:13022:0]          mpool.c:38   UCX  WARN  object 0x3f9b240 was not returned to mpool ucp_requests
[1718341268.086838] [eu-a2p-488:13022:0]          mpool.c:38   UCX  WARN  object 0x3f9b400 was not returned to mpool ucp_requests
[1718341268.086841] [eu-a2p-488:13022:0]          mpool.c:38   UCX  WARN  object 0x3f9b5c0 was not returned to mpool ucp_requests
[1718341268.086843] [eu-a2p-488:13022:0]          mpool.c:38   UCX  WARN  object 0x3f9b780 was not returned to mpool ucp_requests
[1718341268.086846] [eu-a2p-488:13022:0]          mpool.c:38   UCX  WARN  object 0x3f9b940 was not returned to mpool ucp_requests
[1718341268.086849] [eu-a2p-488:13022:0]          mpool.c:38   UCX  WARN  object 0x3f9bb00 was not returned to mpool ucp_requests
[1718341268.086851] [eu-a2p-488:13022:0]          mpool.c:38   UCX  WARN  object 0x3f9bcc0 was not returned to mpool ucp_requests
[1718341268.086854] [eu-a2p-488:13022:0]          mpool.c:38   UCX  WARN  object 0x3f9be80 was not returned to mpool ucp_requests
[1718341268.086856] [eu-a2p-488:13022:0]          mpool.c:38   UCX  WARN  object 0x3f9c040 was not returned to mpool ucp_requests
[1718341268.086859] [eu-a2p-488:13022:0]          mpool.c:38   UCX  WARN  object 0x3f9c200 was not returned to mpool ucp_requests
[1718341268.086861] [eu-a2p-488:13022:0]          mpool.c:38   UCX  WARN  object 0x3f9c3c0 was not returned to mpool ucp_requests
[1718341268.110373] [eu-a2p-488:13025:0]          mpool.c:38   UCX  WARN  object 0x46d3480 was not returned to mpool ucp_requests
[1718341268.110390] [eu-a2p-488:13025:0]          mpool.c:38   UCX  WARN  object 0x46d3640 was not returned to mpool ucp_requests
[1718341268.110394] [eu-a2p-488:13025:0]          mpool.c:38   UCX  WARN  object 0x46d3800 was not returned to mpool ucp_requests
[1718341268.110396] [eu-a2p-488:13025:0]          mpool.c:38   UCX  WARN  object 0x46d39c0 was not returned to mpool ucp_requests
[1718341268.110398] [eu-a2p-488:13025:0]          mpool.c:38   UCX  WARN  object 0x46d3b80 was not returned to mpool ucp_requests
[1718341268.110400] [eu-a2p-488:13025:0]          mpool.c:38   UCX  WARN  object 0x46d3d40 was not returned to mpool ucp_requests
[1718341268.110402] [eu-a2p-488:13025:0]          mpool.c:38   UCX  WARN  object 0x46d3f00 was not returned to mpool ucp_requests
[1718341268.110404] [eu-a2p-488:13025:0]          mpool.c:38   UCX  WARN  object 0x46d40c0 was not returned to mpool ucp_requests
[1718341268.110407] [eu-a2p-488:13025:0]          mpool.c:38   UCX  WARN  object 0x46d4280 was not returned to mpool ucp_requests
[1718341268.110409] [eu-a2p-488:13025:0]          mpool.c:38   UCX  WARN  object 0x46d4440 was not returned to mpool ucp_requests
[1718341268.110411] [eu-a2p-488:13025:0]          mpool.c:38   UCX  WARN  object 0x46d4600 was not returned to mpool ucp_requests
[1718341268.110413] [eu-a2p-488:13025:0]          mpool.c:38   UCX  WARN  object 0x46d47c0 was not returned to mpool ucp_requests
[1718341268.110415] [eu-a2p-488:13025:0]          mpool.c:38   UCX  WARN  object 0x46d4980 was not returned to mpool ucp_requests
[1718341268.110417] [eu-a2p-488:13025:0]          mpool.c:38   UCX  WARN  object 0x46d4b40 was not returned to mpool ucp_requests
[1718341268.110419] [eu-a2p-488:13025:0]          mpool.c:38   UCX  WARN  object 0x46d4d00 was not returned to mpool ucp_requests
[1718341268.110421] [eu-a2p-488:13025:0]          mpool.c:38   UCX  WARN  object 0x46d4ec0 was not returned to mpool ucp_requests
[1718341268.110424] [eu-a2p-488:13025:0]          mpool.c:38   UCX  WARN  object 0x46d5080 was not returned to mpool ucp_requests
[1718341268.110426] [eu-a2p-488:13025:0]          mpool.c:38   UCX  WARN  object 0x46d5240 was not returned to mpool ucp_requests
[1718341268.110428] [eu-a2p-488:13025:0]          mpool.c:38   UCX  WARN  object 0x46d5400 was not returned to mpool ucp_requests
[1718341268.110430] [eu-a2p-488:13025:0]          mpool.c:38   UCX  WARN  object 0x46d55c0 was not returned to mpool ucp_requests
[1718341268.110432] [eu-a2p-488:13025:0]          mpool.c:38   UCX  WARN  object 0x46d5780 was not returned to mpool ucp_requests
[1718341268.110434] [eu-a2p-488:13025:0]          mpool.c:38   UCX  WARN  object 0x46d5940 was not returned to mpool ucp_requests
[1718341268.110436] [eu-a2p-488:13025:0]          mpool.c:38   UCX  WARN  object 0x46d5b00 was not returned to mpool ucp_requests
[1718341268.110438] [eu-a2p-488:13025:0]          mpool.c:38   UCX  WARN  object 0x46d5cc0 was not returned to mpool ucp_requests
[1718341268.110440] [eu-a2p-488:13025:0]          mpool.c:38   UCX  WARN  object 0x46d5e80 was not returned to mpool ucp_requests
[1718341268.110442] [eu-a2p-488:13025:0]          mpool.c:38   UCX  WARN  object 0x46d6040 was not returned to mpool ucp_requests
[1718341268.110444] [eu-a2p-488:13025:0]          mpool.c:38   UCX  WARN  object 0x46d6200 was not returned to mpool ucp_requests
[1718341268.110446] [eu-a2p-488:13025:0]          mpool.c:38   UCX  WARN  object 0x46d63c0 was not returned to mpool ucp_requests
[1718341268.110448] [eu-a2p-488:13025:0]          mpool.c:38   UCX  WARN  object 0x46d6580 was not returned to mpool ucp_requests
[1718341268.113636] [eu-a2p-488:13030:0]          mpool.c:38   UCX  WARN  object 0x327dc40 was not returned to mpool ucp_requests
[1718341268.113656] [eu-a2p-488:13030:0]          mpool.c:38   UCX  WARN  object 0x327de00 was not returned to mpool ucp_requests
[1718341268.113660] [eu-a2p-488:13030:0]          mpool.c:38   UCX  WARN  object 0x327dfc0 was not returned to mpool ucp_requests
[1718341268.113663] [eu-a2p-488:13030:0]          mpool.c:38   UCX  WARN  object 0x327e180 was not returned to mpool ucp_requests
[1718341268.113665] [eu-a2p-488:13030:0]          mpool.c:38   UCX  WARN  object 0x327e340 was not returned to mpool ucp_requests
[1718341268.113668] [eu-a2p-488:13030:0]          mpool.c:38   UCX  WARN  object 0x327e500 was not returned to mpool ucp_requests
[1718341268.113671] [eu-a2p-488:13030:0]          mpool.c:38   UCX  WARN  object 0x327e6c0 was not returned to mpool ucp_requests
[1718341268.113673] [eu-a2p-488:13030:0]          mpool.c:38   UCX  WARN  object 0x327e880 was not returned to mpool ucp_requests
[1718341268.113676] [eu-a2p-488:13030:0]          mpool.c:38   UCX  WARN  object 0x327ea40 was not returned to mpool ucp_requests
[1718341268.113678] [eu-a2p-488:13030:0]          mpool.c:38   UCX  WARN  object 0x327ec00 was not returned to mpool ucp_requests
[1718341268.113680] [eu-a2p-488:13030:0]          mpool.c:38   UCX  WARN  object 0x327edc0 was not returned to mpool ucp_requests
[1718341268.113683] [eu-a2p-488:13030:0]          mpool.c:38   UCX  WARN  object 0x327ef80 was not returned to mpool ucp_requests
[1718341268.113685] [eu-a2p-488:13030:0]          mpool.c:38   UCX  WARN  object 0x327f140 was not returned to mpool ucp_requests
[1718341268.113688] [eu-a2p-488:13030:0]          mpool.c:38   UCX  WARN  object 0x327f300 was not returned to mpool ucp_requests
[1718341268.113690] [eu-a2p-488:13030:0]          mpool.c:38   UCX  WARN  object 0x327f4c0 was not returned to mpool ucp_requests
[1718341268.113693] [eu-a2p-488:13030:0]          mpool.c:38   UCX  WARN  object 0x327f680 was not returned to mpool ucp_requests
[1718341268.113695] [eu-a2p-488:13030:0]          mpool.c:38   UCX  WARN  object 0x327f840 was not returned to mpool ucp_requests
[1718341268.113698] [eu-a2p-488:13030:0]          mpool.c:38   UCX  WARN  object 0x327fa00 was not returned to mpool ucp_requests
[1718341268.113700] [eu-a2p-488:13030:0]          mpool.c:38   UCX  WARN  object 0x327fbc0 was not returned to mpool ucp_requests
[1718341268.113703] [eu-a2p-488:13030:0]          mpool.c:38   UCX  WARN  object 0x327fd80 was not returned to mpool ucp_requests
[1718341268.113705] [eu-a2p-488:13030:0]          mpool.c:38   UCX  WARN  object 0x327ff40 was not returned to mpool ucp_requests
[1718341268.113708] [eu-a2p-488:13030:0]          mpool.c:38   UCX  WARN  object 0x3280100 was not returned to mpool ucp_requests
[1718341268.113710] [eu-a2p-488:13030:0]          mpool.c:38   UCX  WARN  object 0x32802c0 was not returned to mpool ucp_requests
[1718341268.113712] [eu-a2p-488:13030:0]          mpool.c:38   UCX  WARN  object 0x3280480 was not returned to mpool ucp_requests
[1718341268.113715] [eu-a2p-488:13030:0]          mpool.c:38   UCX  WARN  object 0x3280640 was not returned to mpool ucp_requests
[1718341268.113717] [eu-a2p-488:13030:0]          mpool.c:38   UCX  WARN  object 0x3280800 was not returned to mpool ucp_requests
[1718341268.113720] [eu-a2p-488:13030:0]          mpool.c:38   UCX  WARN  object 0x32809c0 was not returned to mpool ucp_requests
[1718341268.113722] [eu-a2p-488:13030:0]          mpool.c:38   UCX  WARN  object 0x3280b80 was not returned to mpool ucp_requests
[1718341268.113725] [eu-a2p-488:13030:0]          mpool.c:38   UCX  WARN  object 0x3280d40 was not returned to mpool ucp_requests
[1718341268.122666] [eu-a2p-488:13026:0]          mpool.c:38   UCX  WARN  object 0x3ce6c40 was not returned to mpool ucp_requests
[1718341268.122698] [eu-a2p-488:13026:0]          mpool.c:38   UCX  WARN  object 0x3ce6e00 was not returned to mpool ucp_requests
[1718341268.122703] [eu-a2p-488:13026:0]          mpool.c:38   UCX  WARN  object 0x3ce6fc0 was not returned to mpool ucp_requests
[1718341268.122706] [eu-a2p-488:13026:0]          mpool.c:38   UCX  WARN  object 0x3ce7180 was not returned to mpool ucp_requests
[1718341268.122708] [eu-a2p-488:13026:0]          mpool.c:38   UCX  WARN  object 0x3ce7340 was not returned to mpool ucp_requests
[1718341268.122711] [eu-a2p-488:13026:0]          mpool.c:38   UCX  WARN  object 0x3ce7500 was not returned to mpool ucp_requests
[1718341268.122713] [eu-a2p-488:13026:0]          mpool.c:38   UCX  WARN  object 0x3ce76c0 was not returned to mpool ucp_requests
[1718341268.122717] [eu-a2p-488:13026:0]          mpool.c:38   UCX  WARN  object 0x3ce7880 was not returned to mpool ucp_requests
[1718341268.122719] [eu-a2p-488:13026:0]          mpool.c:38   UCX  WARN  object 0x3ce7a40 was not returned to mpool ucp_requests
[1718341268.122722] [eu-a2p-488:13026:0]          mpool.c:38   UCX  WARN  object 0x3ce7c00 was not returned to mpool ucp_requests
[1718341268.122725] [eu-a2p-488:13026:0]          mpool.c:38   UCX  WARN  object 0x3ce7dc0 was not returned to mpool ucp_requests
[1718341268.122727] [eu-a2p-488:13026:0]          mpool.c:38   UCX  WARN  object 0x3ce7f80 was not returned to mpool ucp_requests
[1718341268.122730] [eu-a2p-488:13026:0]          mpool.c:38   UCX  WARN  object 0x3ce8140 was not returned to mpool ucp_requests
[1718341268.122732] [eu-a2p-488:13026:0]          mpool.c:38   UCX  WARN  object 0x3ce8300 was not returned to mpool ucp_requests
[1718341268.122735] [eu-a2p-488:13026:0]          mpool.c:38   UCX  WARN  object 0x3ce84c0 was not returned to mpool ucp_requests
[1718341268.122738] [eu-a2p-488:13026:0]          mpool.c:38   UCX  WARN  object 0x3ce8680 was not returned to mpool ucp_requests
[1718341268.122740] [eu-a2p-488:13026:0]          mpool.c:38   UCX  WARN  object 0x3ce8840 was not returned to mpool ucp_requests
[1718341268.122743] [eu-a2p-488:13026:0]          mpool.c:38   UCX  WARN  object 0x3ce8a00 was not returned to mpool ucp_requests
[1718341268.122746] [eu-a2p-488:13026:0]          mpool.c:38   UCX  WARN  object 0x3ce8bc0 was not returned to mpool ucp_requests
[1718341268.122748] [eu-a2p-488:13026:0]          mpool.c:38   UCX  WARN  object 0x3ce8d80 was not returned to mpool ucp_requests
[1718341268.122751] [eu-a2p-488:13026:0]          mpool.c:38   UCX  WARN  object 0x3ce8f40 was not returned to mpool ucp_requests
[1718341268.122753] [eu-a2p-488:13026:0]          mpool.c:38   UCX  WARN  object 0x3ce9100 was not returned to mpool ucp_requests
[1718341268.122755] [eu-a2p-488:13026:0]          mpool.c:38   UCX  WARN  object 0x3ce92c0 was not returned to mpool ucp_requests
[1718341268.122758] [eu-a2p-488:13026:0]          mpool.c:38   UCX  WARN  object 0x3ce9480 was not returned to mpool ucp_requests
[1718341268.122760] [eu-a2p-488:13026:0]          mpool.c:38   UCX  WARN  object 0x3ce9640 was not returned to mpool ucp_requests
[1718341268.122763] [eu-a2p-488:13026:0]          mpool.c:38   UCX  WARN  object 0x3ce9800 was not returned to mpool ucp_requests
[1718341268.122765] [eu-a2p-488:13026:0]          mpool.c:38   UCX  WARN  object 0x3ce99c0 was not returned to mpool ucp_requests
[1718341268.122768] [eu-a2p-488:13026:0]          mpool.c:38   UCX  WARN  object 0x3ce9b80 was not returned to mpool ucp_requests
[1718341268.122770] [eu-a2p-488:13026:0]          mpool.c:38   UCX  WARN  object 0x3ce9d40 was not returned to mpool ucp_requests
[1718341268.126236] [eu-a2p-488:13024:0]          mpool.c:38   UCX  WARN  object 0x402ca00 was not returned to mpool ucp_requests
[1718341268.126267] [eu-a2p-488:13024:0]          mpool.c:38   UCX  WARN  object 0x402cbc0 was not returned to mpool ucp_requests
[1718341268.126272] [eu-a2p-488:13024:0]          mpool.c:38   UCX  WARN  object 0x402cd80 was not returned to mpool ucp_requests
[1718341268.126275] [eu-a2p-488:13024:0]          mpool.c:38   UCX  WARN  object 0x402cf40 was not returned to mpool ucp_requests
[1718341268.126278] [eu-a2p-488:13024:0]          mpool.c:38   UCX  WARN  object 0x402d2c0 was not returned to mpool ucp_requests
[1718341268.126281] [eu-a2p-488:13024:0]          mpool.c:38   UCX  WARN  object 0x402d480 was not returned to mpool ucp_requests
[1718341268.126283] [eu-a2p-488:13024:0]          mpool.c:38   UCX  WARN  object 0x402d640 was not returned to mpool ucp_requests
[1718341268.126286] [eu-a2p-488:13024:0]          mpool.c:38   UCX  WARN  object 0x402d800 was not returned to mpool ucp_requests
[1718341268.126288] [eu-a2p-488:13024:0]          mpool.c:38   UCX  WARN  object 0x402d9c0 was not returned to mpool ucp_requests
[1718341268.126291] [eu-a2p-488:13024:0]          mpool.c:38   UCX  WARN  object 0x402db80 was not returned to mpool ucp_requests
[1718341268.126294] [eu-a2p-488:13024:0]          mpool.c:38   UCX  WARN  object 0x402dd40 was not returned to mpool ucp_requests
[1718341268.126020] [eu-a2p-488:13028:0]          mpool.c:38   UCX  WARN  object 0x39c8c40 was not returned to mpool ucp_requests
[1718341268.126043] [eu-a2p-488:13028:0]          mpool.c:38   UCX  WARN  object 0x39c8e00 was not returned to mpool ucp_requests
[1718341268.126048] [eu-a2p-488:13028:0]          mpool.c:38   UCX  WARN  object 0x39c8fc0 was not returned to mpool ucp_requests
[1718341268.126051] [eu-a2p-488:13028:0]          mpool.c:38   UCX  WARN  object 0x39c9180 was not returned to mpool ucp_requests
[1718341268.126054] [eu-a2p-488:13028:0]          mpool.c:38   UCX  WARN  object 0x39c9340 was not returned to mpool ucp_requests
[1718341268.126056] [eu-a2p-488:13028:0]          mpool.c:38   UCX  WARN  object 0x39c9500 was not returned to mpool ucp_requests
[1718341268.126059] [eu-a2p-488:13028:0]          mpool.c:38   UCX  WARN  object 0x39c96c0 was not returned to mpool ucp_requests
[1718341268.126061] [eu-a2p-488:13028:0]          mpool.c:38   UCX  WARN  object 0x39c9880 was not returned to mpool ucp_requests
[1718341268.126064] [eu-a2p-488:13028:0]          mpool.c:38   UCX  WARN  object 0x39c9a40 was not returned to mpool ucp_requests
[1718341268.126066] [eu-a2p-488:13028:0]          mpool.c:38   UCX  WARN  object 0x39c9c00 was not returned to mpool ucp_requests
[1718341268.126069] [eu-a2p-488:13028:0]          mpool.c:38   UCX  WARN  object 0x39c9dc0 was not returned to mpool ucp_requests
[1718341268.126071] [eu-a2p-488:13028:0]          mpool.c:38   UCX  WARN  object 0x39c9f80 was not returned to mpool ucp_requests
[1718341268.126074] [eu-a2p-488:13028:0]          mpool.c:38   UCX  WARN  object 0x39ca140 was not returned to mpool ucp_requests
[1718341268.126076] [eu-a2p-488:13028:0]          mpool.c:38   UCX  WARN  object 0x39ca300 was not returned to mpool ucp_requests
[1718341268.126079] [eu-a2p-488:13028:0]          mpool.c:38   UCX  WARN  object 0x39ca4c0 was not returned to mpool ucp_requests
[1718341268.126081] [eu-a2p-488:13028:0]          mpool.c:38   UCX  WARN  object 0x39ca680 was not returned to mpool ucp_requests
[1718341268.126089] [eu-a2p-488:13028:0]          mpool.c:38   UCX  WARN  object 0x39ca840 was not returned to mpool ucp_requests
[1718341268.126092] [eu-a2p-488:13028:0]          mpool.c:38   UCX  WARN  object 0x39caa00 was not returned to mpool ucp_requests
[1718341268.126095] [eu-a2p-488:13028:0]          mpool.c:38   UCX  WARN  object 0x39cabc0 was not returned to mpool ucp_requests
[1718341268.126097] [eu-a2p-488:13028:0]          mpool.c:38   UCX  WARN  object 0x39cad80 was not returned to mpool ucp_requests
[1718341268.126100] [eu-a2p-488:13028:0]          mpool.c:38   UCX  WARN  object 0x39caf40 was not returned to mpool ucp_requests
[1718341268.126102] [eu-a2p-488:13028:0]          mpool.c:38   UCX  WARN  object 0x39cb100 was not returned to mpool ucp_requests
[1718341268.126105] [eu-a2p-488:13028:0]          mpool.c:38   UCX  WARN  object 0x39cb2c0 was not returned to mpool ucp_requests
[1718341268.126107] [eu-a2p-488:13028:0]          mpool.c:38   UCX  WARN  object 0x39cb480 was not returned to mpool ucp_requests
[1718341268.126110] [eu-a2p-488:13028:0]          mpool.c:38   UCX  WARN  object 0x39cb640 was not returned to mpool ucp_requests
[1718341268.126112] [eu-a2p-488:13028:0]          mpool.c:38   UCX  WARN  object 0x39cb800 was not returned to mpool ucp_requests
[1718341268.126115] [eu-a2p-488:13028:0]          mpool.c:38   UCX  WARN  object 0x39cb9c0 was not returned to mpool ucp_requests
[1718341268.126117] [eu-a2p-488:13028:0]          mpool.c:38   UCX  WARN  object 0x39cbb80 was not returned to mpool ucp_requests
[1718341268.126120] [eu-a2p-488:13028:0]          mpool.c:38   UCX  WARN  object 0x39cbd40 was not returned to mpool ucp_requests


           ************************************************************
           *        Program running with 8 parallel MPI-processes     *
           *              working on a common directory               *
           ************************************************************

Diagonalization of the overlap matrix:
Smallest eigenvalue                        ... 4.354e-04
Time for diagonalization                   ...    0.203 sec
Threshold for overlap eigenvalues          ... 1.000e-08
Number of eigenvalues below threshold      ... 0
Time for construction of square roots      ...    0.141 sec
Total time needed                          ...    0.513 sec

-------------------
DFT GRID GENERATION
-------------------

General Integration Accuracy     IntAcc      ... 4.959
Radial Grid Type                 RadialGrid  ... OptM3 with GC (2021)
Angular Grid (max. ang.)         AngularGrid ... 6 (Lebedev-590)
Angular grid pruning method      GridPruning ... 4 (adaptive)
Weight generation scheme         WeightScheme... Becke
Basis function cutoff            BFCut       ... 1.0000e-11
Integration weight cutoff        WCut        ... 1.0000e-14
Angular grids for H and He will be reduced by one unit
Partially contracted basis set               ... off
Rotationally invariant grid construction     ... off

Total number of grid points                  ...  1510953
Total number of batches                      ...    23673
Average number of points per batch           ...       63
Average number of grid points per atom       ...    10793
Time for grid setup =   30.307 sec

--------------------
COSX GRID GENERATION
--------------------

GRIDX 1
-------
General Integration Accuracy     IntAcc      ... 4.020
Radial Grid Type                 RadialGrid  ... OptM3 with GC (2021)
Angular Grid (max. ang.)         AngularGrid ... 2 (Lebedev-110)
Angular grid pruning method      GridPruning ... 4 (adaptive)
Weight generation scheme         WeightScheme... Becke
Basis function cutoff            BFCut       ... 1.0000e-11
Integration weight cutoff        WCut        ... 1.0000e-14
Angular grids for H and He will be reduced by one unit
Partially contracted basis set               ... on
Rotationally invariant grid construction     ... off

Total number of grid points                  ...   159932
Total number of batches                      ...     2571
Average number of points per batch           ...       62
Average number of grid points per atom       ...     1142
UseSFitting                                  ... on

GRIDX 2
-------
General Integration Accuracy     IntAcc      ... 4.338
Radial Grid Type                 RadialGrid  ... OptM3 with GC (2021)
Angular Grid (max. ang.)         AngularGrid ... 3 (Lebedev-194)
Angular grid pruning method      GridPruning ... 4 (adaptive)
Weight generation scheme         WeightScheme... Becke
Basis function cutoff            BFCut       ... 1.0000e-11
Integration weight cutoff        WCut        ... 1.0000e-14
Angular grids for H and He will be reduced by one unit
Partially contracted basis set               ... on
Rotationally invariant grid construction     ... off

Total number of grid points                  ...   346228
Total number of batches                      ...     5484
Average number of points per batch           ...       63
Average number of grid points per atom       ...     2473
UseSFitting                                  ... on

GRIDX 3
-------
General Integration Accuracy     IntAcc      ... 4.871
Radial Grid Type                 RadialGrid  ... OptM3 with GC (2021)
Angular Grid (max. ang.)         AngularGrid ... 4 (Lebedev-302)
Angular grid pruning method      GridPruning ... 4 (adaptive)
Weight generation scheme         WeightScheme... Becke
Basis function cutoff            BFCut       ... 1.0000e-11
Integration weight cutoff        WCut        ... 1.0000e-14
Angular grids for H and He will be reduced by one unit
Partially contracted basis set               ... on
Rotationally invariant grid construction     ... off

Total number of grid points                  ...   666924
Total number of batches                      ...    10489
Average number of points per batch           ...       63
Average number of grid points per atom       ...     4764
UseSFitting                                  ... on

Time for X-Grid setup             =   21.957 sec


--------------------
CPCM SOLVATION MODEL
--------------------
CPCM parameters:
  Epsilon                                         ...      80.4000
  Refrac                                          ...       1.3300
  Rsolv                                           ...       1.3000
  Surface type                                    ... GAUSSIAN VDW
  Epsilon function type                           ...         CPCM
Radii:
 Radius for O  used is    3.4469 Bohr (=   1.8240 Ang.)
 Radius for C  used is    3.8550 Bohr (=   2.0400 Ang.)
 Radius for H  used is    2.4944 Bohr (=   1.3200 Ang.)
Calculating surface                               ...        done! (  0.0s)
GEPOL surface points                              ...         7366
GEPOL Volume                                      ...    7422.2837
GEPOL Surface-area                                ...    3765.4563
Calculating surface distance matrix               ...        done! (  0.5s)
Performing Cholesky decomposition & store         ...        done! (  3.2s)
Overall time for CPCM initialization              ...                 3.7s
--------------
SCF ITERATIONS
--------------
ITER       Energy         Delta-E        Max-DP      RMS-DP      [F,P]     Damp
               ***  Starting incremental Fock matrix formation  ***
  0  -2406.1166540842   0.000000000000 0.01014143  0.00010355  0.0542080 0.7000
                      *** Initiating the SOSCF procedure ***
                      *** Re-Reading the Fockian *** 
                      *** Removing any level shift *** 
ITER      Energy       Delta-E        Grad      Rot      Max-DP    RMS-DP
  1  -2406.14134656  -0.0246924716  0.003094  0.003094  0.031936  0.000336
               *** Restarting incremental Fock matrix formation ***
  2  -2406.20924380  -0.0678972422  0.002275  0.007873  0.007010  0.000106
  3  -2406.21131522  -0.0020714238  0.000476  0.003048  0.004563  0.000032
  4  -2406.21128877   0.0000264537  0.000732  0.001497  0.002263  0.000016
  5  -2406.21138501  -0.0000962417  0.000239  0.000606  0.001100  0.000008
  6  -2406.21138140   0.0000036103  0.000349  0.000409  0.000775  0.000005
  7  -2406.21138847  -0.0000070701  0.000048  0.000122  0.000313  0.000002
  8  -2406.21138820   0.0000002740  0.000058  0.000070  0.000147  0.000001
  9  -2406.21138867  -0.0000004772  0.000004  0.000015  0.000038  0.000000
 10  -2406.21138866   0.0000000143  0.000008  0.000011  0.000025  0.000000
                  ***Gradient check signals convergence***
              ***Rediagonalizing the Fockian in SOSCF/NRSCF***

               *****************************************************
               *                     SUCCESS                       *
               *           SCF CONVERGED AFTER  11 CYCLES          *
               *****************************************************

Old exchange energy                            =    -68.441180831 Eh
New exchange energy                            =    -68.441205382 Eh
Exchange energy change after final integration =     -0.000024550 Eh
Total energy after final integration           =  -2406.211413228 Eh
Final COS-X integration done in                =    71.014 sec
Total Energy       :        -2406.21141323 Eh          -65476.34131 eV
  Last Energy change         ...   -1.9257e-08  Tolerance :   1.0000e-08
  Last MAX-Density change    ...    7.1054e-15  Tolerance :   1.0000e-07
             **** THE GBW FILE WAS UPDATED (UQ9_0e_0H_B3LYP_631Gd_opt.gbw) ****
             **** DENSITY UQ9_0e_0H_B3LYP_631Gd_opt.scfp WAS UPDATED ****
             **** ENERGY FILE WAS UPDATED (UQ9_0e_0H_B3LYP_631Gd_opt.en.tmp) ****
             **** THE GBW FILE WAS UPDATED (UQ9_0e_0H_B3LYP_631Gd_opt.gbw) ****
             **** DENSITY UQ9_0e_0H_B3LYP_631Gd_opt.scfp WAS UPDATED ****
Total SCF time: 0 days 0 hours 8 min 51 sec 

Maximum memory used throughout the entire SCF-calculation: 1108.7 MB

-------------------------   --------------------
FINAL SINGLE POINT ENERGY     -2406.211413227916
-------------------------   --------------------


           ************************************************************
           *        Program running with 8 parallel MPI-processes     *
           *              working on a common directory               *
           ************************************************************
------------------------------------------------------------------------------
                         ORCA SCF GRADIENT CALCULATION
------------------------------------------------------------------------------

 ... reading COSX grid (gridx3)
Gradient of the Kohn-Sham DFT energy:
Kohn-Sham wavefunction type      ... RKS
Hartree-Fock exchange scaling    ...    0.200
Number of operators              ...    1
Number of atoms                  ...  140
Basis set dimensions             ...  976
Integral neglect threshold       ... 2.5e-11
Integral primitive cutoff        ... 2.5e-12
SHARK Integral package           ... ON

Nuc. rep. gradient       (SHARK) ... done (  0.0 sec)
HCore & Overlap gradient (SHARK) ... done (  2.0 sec)
RI-J gradient            (SHARK) ... done (  7.0 sec)
COSX-gradient                    ... done ( 90.5 sec)
Exchange-correlation gradient    ... done

------------------
CARTESIAN GRADIENT
------------------

   1   O   :   -0.000005447   -0.000005569   -0.000019891
   2   C   :    0.000026655   -0.000013317   -0.000005499
   3   C   :    0.000035246   -0.000003287    0.000028490
   4   O   :    0.000009602    0.000014712    0.000048338
   5   C   :   -0.000028350   -0.000002261   -0.000008309
   6   C   :   -0.000029477    0.000020502   -0.000003511
   7   O   :   -0.000005118    0.000000787   -0.000021673
   8   C   :   -0.000005030   -0.000016620   -0.000018200
   9   C   :   -0.000001543   -0.000004963   -0.000003814
  10   C   :    0.000001598   -0.000003651    0.000000084
  11   C   :   -0.000008744   -0.000002085   -0.000003011
  12   C   :    0.000003791    0.000004823    0.000005068
  13   C   :    0.000001047   -0.000000909    0.000005081
  14   C   :    0.000004786    0.000002069    0.000001666
  15   C   :    0.000005825   -0.000000115   -0.000004996
  16   C   :   -0.000018005    0.000002245    0.000001721
  17   C   :    0.000001667    0.000000778    0.000005071
  18   C   :   -0.000004774   -0.000001816   -0.000006308
  19   C   :    0.000002286    0.000000207   -0.000001818
  20   C   :   -0.000002584    0.000000929   -0.000000572
  21   C   :    0.000007433   -0.000003482    0.000008005
  22   C   :   -0.000000554    0.000000444   -0.000005087
  23   C   :   -0.000006862   -0.000005452    0.000008937
  24   C   :   -0.000007065   -0.000012872    0.000015274
  25   C   :   -0.000000100    0.000007649   -0.000002427
  26   C   :    0.000004165   -0.000000428   -0.000000096
  27   C   :   -0.000016135   -0.000001380    0.000004805
  28   C   :    0.000007339   -0.000001551   -0.000013469
  29   C   :    0.000009332   -0.000001486   -0.000013792
  30   C   :    0.000005031    0.000007111    0.000002068
  31   C   :   -0.000009920   -0.000001240    0.000010732
  32   C   :    0.000001530    0.000009676   -0.000003955
  33   C   :    0.000008195    0.000005494    0.000015029
  34   C   :   -0.000012898    0.000003345    0.000003180
  35   C   :   -0.000002343    0.000001124   -0.000005131
  36   C   :   -0.000001387    0.000002238    0.000009057
  37   C   :   -0.000001609    0.000002705    0.000003131
  38   C   :   -0.000021944    0.000005262   -0.000003962
  39   C   :    0.000018567   -0.000002589   -0.000000658
  40   C   :   -0.000003737   -0.000005506   -0.000001353
  41   C   :    0.000009394    0.000005712    0.000006764
  42   C   :    0.000003487    0.000005420    0.000001914
  43   C   :   -0.000001606   -0.000006603    0.000000754
  44   C   :    0.000006188    0.000006469    0.000014381
  45   C   :   -0.000007323    0.000004691   -0.000003470
  46   C   :    0.000004774   -0.000001190   -0.000019984
  47   C   :   -0.000007440   -0.000016886    0.000013020
  48   C   :    0.000003014    0.000027578    0.000007231
  49   C   :    0.000004616   -0.000011280   -0.000003077
  50   C   :   -0.000005925    0.000003982    0.000001762
  51   C   :    0.000001878   -0.000003886   -0.000008181
  52   C   :   -0.000007183    0.000002238    0.000004357
  53   C   :    0.000001187    0.000000948    0.000004368
  54   C   :    0.000002931   -0.000000973    0.000000425
  55   C   :    0.000000880    0.000003478    0.000000142
  56   H   :   -0.000002662   -0.000003727   -0.000003393
  57   C   :   -0.000003938   -0.000003504    0.000002406
  58   C   :    0.000011790    0.000001716    0.000003107
  59   O   :   -0.000009516    0.000001892   -0.000009001
  60   H   :    0.000000273   -0.000001066   -0.000000999
  61   H   :    0.000004079    0.000003359   -0.000001737
  62   H   :    0.000004509    0.000015161    0.000018561
  63   H   :   -0.000002169    0.000001524   -0.000006263
  64   H   :   -0.000008064   -0.000001081   -0.000005847
  65   H   :   -0.000000378    0.000006883   -0.000012862
  66   H   :    0.000000683    0.000000743   -0.000000040
  67   H   :    0.000000253   -0.000002063   -0.000000187
  68   H   :    0.000000090   -0.000001439    0.000000952
  69   H   :   -0.000003755   -0.000004116   -0.000002599
  70   H   :    0.000002073   -0.000001426    0.000004535
  71   H   :    0.000000642    0.000002665   -0.000005799
  72   H   :    0.000000354   -0.000000179   -0.000002700
  73   H   :   -0.000002635    0.000003414    0.000001122
  74   H   :   -0.000001043   -0.000001101   -0.000000093
  75   H   :    0.000000878    0.000000675   -0.000001843
  76   H   :    0.000000453    0.000000231    0.000000164
  77   H   :   -0.000003303    0.000002639    0.000000218
  78   H   :    0.000003269   -0.000000522    0.000000374
  79   H   :    0.000000165   -0.000000150    0.000003502
  80   H   :   -0.000001225    0.000000646   -0.000000635
  81   H   :    0.000002102    0.000002561   -0.000000515
  82   H   :   -0.000000198    0.000001635    0.000001947
  83   H   :   -0.000000633    0.000000654    0.000001285
  84   H   :    0.000001265   -0.000001048   -0.000001619
  85   H   :   -0.000000851   -0.000002591   -0.000000121
  86   H   :   -0.000000715    0.000004524   -0.000002526
  87   H   :    0.000000916    0.000003813   -0.000001470
  88   H   :   -0.000000936   -0.000001085    0.000000566
  89   H   :    0.000002709   -0.000004365    0.000007834
  90   H   :   -0.000000099   -0.000001320    0.000001457
  91   H   :    0.000004774    0.000002481   -0.000001696
  92   H   :    0.000008766    0.000004370   -0.000000940
  93   H   :    0.000000678    0.000003150    0.000004461
  94   H   :   -0.000007461   -0.000000888   -0.000002340
  95   H   :    0.000000995    0.000001446   -0.000001559
  96   H   :    0.000003119   -0.000000902    0.000002356
  97   H   :    0.000000624   -0.000000243   -0.000000312
  98   H   :    0.000000789    0.000002252    0.000000788
  99   H   :    0.000000383   -0.000001191    0.000003689
 100   H   :   -0.000004049   -0.000004339    0.000006030
 101   H   :   -0.000005059   -0.000000365    0.000001208
 102   H   :    0.000000056   -0.000002018   -0.000003983
 103   H   :   -0.000001274   -0.000006346   -0.000001016
 104   H   :   -0.000004272   -0.000000941    0.000002823
 105   H   :   -0.000000295    0.000002344    0.000002441
 106   H   :   -0.000000261   -0.000000918    0.000001816
 107   H   :   -0.000009182    0.000004084   -0.000001965
 108   H   :    0.000002921   -0.000004851    0.000001706
 109   H   :   -0.000002722   -0.000002018    0.000007566
 110   H   :   -0.000000594    0.000004896    0.000002287
 111   H   :   -0.000001222   -0.000007900   -0.000001631
 112   H   :    0.000005909    0.000009608   -0.000004391
 113   H   :   -0.000000161    0.000002242    0.000002348
 114   H   :    0.000001881   -0.000003368   -0.000000088
 115   H   :   -0.000004045    0.000006219   -0.000001558
 116   H   :    0.000007568   -0.000003915    0.000001156
 117   H   :    0.000002527   -0.000001273    0.000002034
 118   H   :   -0.000002847    0.000004734    0.000000858
 119   H   :   -0.000002719   -0.000001739   -0.000002970
 120   H   :   -0.000007342   -0.000009560    0.000004808
 121   H   :   -0.000001554    0.000001819    0.000000494
 122   H   :    0.000000907   -0.000000556   -0.000000638
 123   H   :    0.000001426   -0.000007083   -0.000003243
 124   H   :   -0.000001346    0.000005681   -0.000001558
 125   H   :   -0.000000841   -0.000002726   -0.000001736
 126   H   :   -0.000002123   -0.000004431    0.000005200
 127   H   :   -0.000001454    0.000002965   -0.000000635
 128   H   :    0.000001885    0.000001200    0.000003278
 129   H   :   -0.000001314   -0.000000109   -0.000003161
 130   H   :    0.000001751   -0.000000459   -0.000001489
 131   H   :   -0.000002185   -0.000000708   -0.000001119
 132   H   :    0.000005779   -0.000000790   -0.000004453
 133   H   :   -0.000003318    0.000002510   -0.000000503
 134   H   :    0.000000387    0.000004059    0.000001358
 135   H   :   -0.000000671   -0.000001349    0.000001885
 136   H   :   -0.000004163    0.000001807    0.000003241
 137   H   :    0.000000153    0.000003982   -0.000002858
 138   H   :    0.000002426    0.000001118   -0.000005304
 139   H   :    0.000001758    0.000002522    0.000001911
 140   H   :   -0.000002377    0.000000074    0.000000440

Difference to translation invariance:
           :   -0.0000536662    0.0000497531    0.0000514261

Difference to rotation invariance:
           :   -0.0009007438   -0.0010713882   -0.0000735710

Norm of the cartesian gradient     ...    0.0001416960
RMS gradient                       ...    0.0000069141
MAX gradient                       ...    0.0000483379

-------
TIMINGS
-------

Total SCF gradient time            ...      150.919 sec

One electron gradient       ....       1.992 sec  (  1.3%)
RI-J Coulomb gradient       ....       7.038 sec  (  4.7%)
COSX gradient               ....      90.521 sec  ( 60.0%)
XC gradient                 ....      38.939 sec  ( 25.8%)
CPCM gradient               ....       5.345 sec  (  3.5%)
   A-Matrix (El+Nuc)        ....       1.939 sec  (  1.3%)
   Potential                ....       3.405 sec  (  2.3%)

Maximum memory used throughout the entire SCFGRAD-calculation: 316.3 MB
------------------------------------------------------------------------------
                         ORCA GEOMETRY RELAXATION STEP
------------------------------------------------------------------------------

Reading the OPT-File                    .... done
Getting information on internals        .... done
Copying old internal coords+grads       .... done
Making the new internal coordinates     .... (new redundants).... done
Validating the new internal coordinates .... (new redundants).... done
Calculating the B-matrix                .... done
Calculating the G,G- and P matrices     .... done
Transforming gradient to internals      .... done
Projecting the internal gradient        .... done
Number of atoms                         .... 140
Number of internal coordinates          .... 711
Current Energy                          .... -2406.211413228 Eh
Current gradient norm                   ....     0.000141696 Eh/bohr
Maximum allowed component of the step   ....  0.300
Current trust radius                    ....  0.300
Updating the Hessian (BFGS)             .... done
Forming the augmented Hessian           .... done
Diagonalizing the augmented Hessian     .... done
Last element of RFO vector              ....  0.000064718
Lowest eigenvalues of augmented Hessian:
 -2.695751810 -0.000000537  0.000675390  0.003119313  0.007201452
Warning: RFO finds a terribly low value for the scaling factor
Trying a QUASI-NEWTON step instead
Doing a quasi-Newton Step:
Inverting the Hessian                   .... done
Computing the step                      .... done
Length of the computed step             ....  0.011402221
Converting the step to cartesian space:
 Initial RMS(Int)=    0.0004276167
Transforming coordinates:
 Iter   0:  RMS(Cart)=    0.0150735919 RMS(Int)=    0.2356323372
 Iter   1:  RMS(Cart)=    0.0000197927 RMS(Int)=    0.0000021030
 Iter   2:  RMS(Cart)=    0.0000000396 RMS(Int)=    0.0000000013
done
Storing new coordinates                 .... done

                                .--------------------.
          ----------------------|Geometry convergence|-------------------------
          Item                value                   Tolerance       Converged
          ---------------------------------------------------------------------
          Energy change      -0.0001580729            0.0000002000      NO
          RMS gradient        0.0000124239            0.0000080000      NO
          MAX gradient        0.0001205357            0.0000300000      NO
          RMS step            0.0004276167            0.0001000000      NO
          MAX step            0.0101700105            0.0002000000      NO
          ........................................................
          Max(Bonds)      0.0054      Max(Angles)    0.02
          Max(Dihed)        0.06      Max(Improp)    0.00
          ---------------------------------------------------------------------

The optimization has not yet converged - more geometry cycles are needed


    ---------------------------------------------------------------------------
                         Redundant Internal Coordinates
                            (Angstroem and degrees)

        Definition                    Value    dE/dq     Step     New-Value
    ----------------------------------------------------------------------------
     1. B(C   1,O   0)                1.2328  0.000015 -0.0000    1.2328   
     2. B(C   2,C   1)                1.4811  0.000038 -0.0001    1.4811   
     3. B(O   3,C   2)                1.3684  0.000031 -0.0000    1.3683   
     4. B(C   4,O   3)                1.4414  0.000017 -0.0000    1.4414   
     5. B(C   5,C   2)                1.3619 -0.000081  0.0001    1.3620   
     6. B(O   6,C   5)                1.3389 -0.000061  0.0000    1.3389   
     7. B(C   7,O   6)                1.4396 -0.000016  0.0000    1.4396   
     8. B(C   8,C   1)                1.4992  0.000010 -0.0000    1.4991   
     9. B(C   9,C   8)                1.5036  0.000000  0.0000    1.5036   
    10. B(C  10,C   8)                1.3543 -0.000002  0.0000    1.3543   
    11. B(C  11,C  10)                1.5174  0.000001  0.0000    1.5174   
    12. B(C  12,C  11)                1.5166  0.000001 -0.0000    1.5166   
    13. B(C  13,C  12)                1.3441 -0.000006  0.0000    1.3441   
    14. B(C  14,C  13)                1.5123  0.000007 -0.0000    1.5123   
    15. B(C  15,C  13)                1.5203 -0.000002  0.0000    1.5203   
    16. B(C  16,C  15)                1.5566  0.000005 -0.0000    1.5566   
    17. B(C  17,C  16)                1.5072  0.000006 -0.0000    1.5072   
    18. B(C  18,C  17)                1.3454  0.000004 -0.0000    1.3454   
    19. B(C  19,C  18)                1.5116 -0.000003  0.0000    1.5116   
    20. B(C  20,C  18)                1.5233  0.000001 -0.0000    1.5233   
    21. B(C  21,C  20)                1.5565 -0.000006  0.0000    1.5565   
    22. B(C  22,C  21)                1.5071 -0.000002  0.0000    1.5071   
    23. B(C  23,C  22)                1.3456 -0.000002 -0.0000    1.3456   
    24. B(C  24,C  23)                1.5116 -0.000001 -0.0000    1.5116   
    25. B(C  25,C  23)                1.5231 -0.000005  0.0000    1.5231   
    26. B(C  26,C  25)                1.5567 -0.000011  0.0000    1.5567   
    27. B(C  27,C  26)                1.5073  0.000004  0.0000    1.5073   
    28. B(C  28,C  27)                1.3455  0.000006  0.0000    1.3455   
    29. B(C  29,C  28)                1.5117  0.000011 -0.0000    1.5117   
    30. B(C  30,C  28)                1.5230 -0.000006  0.0000    1.5230   
    31. B(C  31,C  30)                1.5564 -0.000003  0.0000    1.5564   
    32. B(C  32,C  31)                1.5087 -0.000000  0.0000    1.5087   
    33. B(C  33,C  32)                1.3448 -0.000010  0.0000    1.3448   
    34. B(C  34,C  33)                1.5132 -0.000003  0.0000    1.5132   
    35. B(C  35,C  33)                1.5236  0.000009 -0.0000    1.5236   
    36. B(C  36,C  35)                1.5318  0.000001 -0.0000    1.5318   
    37. B(C  37,C  36)                1.5174  0.000011 -0.0000    1.5174   
    38. B(C  38,C  37)                1.3444  0.000030 -0.0000    1.3444   
    39. B(C  39,C  38)                1.5147 -0.000001  0.0000    1.5147   
    40. B(C  40,C  38)                1.5288  0.000005 -0.0000    1.5288   
    41. B(C  41,C  40)                1.5314  0.000002 -0.0000    1.5314   
    42. B(C  42,C  41)                1.5162 -0.000015  0.0000    1.5163   
    43. B(C  43,C  42)                1.3462 -0.000009  0.0000    1.3462   
    44. B(C  44,C  43)                1.5140 -0.000010  0.0000    1.5140   
    45. B(C  45,C  43)                1.5233 -0.000002 -0.0000    1.5233   
    46. B(C  46,C  45)                1.5543  0.000004 -0.0000    1.5542   
    47. B(C  47,C  46)                1.5075  0.000005 -0.0000    1.5075   
    48. B(C  48,C  47)                1.3441 -0.000012  0.0000    1.3442   
    49. B(C  49,C  48)                1.5234 -0.000001 -0.0000    1.5234   
    50. B(C  50,C  49)                1.5443 -0.000001 -0.0000    1.5443   
    51. B(C  51,C  50)                1.5088  0.000002 -0.0000    1.5088   
    52. B(C  52,C  51)                1.3445  0.000005 -0.0000    1.3445   
    53. B(C  53,C  52)                1.5111  0.000001 -0.0000    1.5111   
    54. B(C  54,C  52)                1.5129 -0.000005  0.0000    1.5129   
    55. B(H  55,C  54)                1.0998 -0.000006  0.0000    1.0998   
    56. B(C  56,C  48)                1.5132 -0.000000  0.0000    1.5132   
    57. B(C  57,C  10)                1.4928  0.000000  0.0000    1.4928   
    58. B(C  57,C   5)                1.5077 -0.000001  0.0000    1.5077   
    59. B(O  58,C  57)                1.2269 -0.000012  0.0000    1.2269   
    60. B(H  59,C   4)                1.0918 -0.000002 -0.0000    1.0918   
    61. B(H  60,C   4)                1.0967 -0.000003  0.0000    1.0967   
    62. B(H  61,C   4)                1.0922 -0.000025  0.0000    1.0922   
    63. B(H  62,C   7)                1.0913 -0.000005  0.0000    1.0913   
    64. B(H  63,C   7)                1.0934  0.000007 -0.0000    1.0934   
    65. B(H  64,C   7)                1.0909  0.000012 -0.0000    1.0909   
    66. B(H  65,C   9)                1.0963 -0.000001  0.0000    1.0964   
    67. B(H  66,C   9)                1.0904  0.000002 -0.0000    1.0904   
    68. B(H  67,C   9)                1.0966 -0.000002  0.0000    1.0966   
    69. B(H  68,C  11)                1.0965  0.000006 -0.0000    1.0965   
    70. B(H  69,C  11)                1.0913  0.000005 -0.0000    1.0913   
    71. B(H  70,C  12)                1.0910  0.000006 -0.0000    1.0910   
    72. B(H  71,C  14)                1.0954  0.000002 -0.0000    1.0954   
    73. B(H  72,C  14)                1.0983 -0.000004  0.0000    1.0983   
    74. B(H  73,C  14)                1.0996 -0.000001  0.0000    1.0996   
    75. B(H  74,C  15)                1.0959 -0.000002 -0.0000    1.0959   
    76. B(H  75,C  15)                1.0977  0.000001 -0.0000    1.0977   
    77. B(H  76,C  16)                1.0997  0.000002 -0.0000    1.0997   
    78. B(H  77,C  16)                1.0955  0.000001 -0.0000    1.0955   
    79. B(H  78,C  17)                1.0923 -0.000003  0.0000    1.0923   
    80. B(H  79,C  19)                1.0932 -0.000000 -0.0000    1.0932   
    81. B(H  80,C  19)                1.0978  0.000003 -0.0000    1.0978   
    82. B(H  81,C  19)                1.0997 -0.000001  0.0000    1.0997   
    83. B(H  82,C  20)                1.0977 -0.000000  0.0000    1.0977   
    84. B(H  83,C  20)                1.0984  0.000001  0.0000    1.0984   
    85. B(H  84,C  21)                1.1002 -0.000001 -0.0000    1.1002   
    86. B(H  85,C  21)                1.0958 -0.000000  0.0000    1.0958   
    87. B(H  86,C  22)                1.0922  0.000001  0.0000    1.0922   
    88. B(H  87,C  24)                1.0932  0.000001 -0.0000    1.0932   
    89. B(H  88,C  24)                1.0977  0.000008 -0.0000    1.0977   
    90. B(H  89,C  24)                1.0997 -0.000001  0.0000    1.0997   
    91. B(H  90,C  25)                1.0977 -0.000000  0.0000    1.0977   
    92. B(H  91,C  25)                1.0985 -0.000001 -0.0000    1.0984   
    93. B(H  92,C  26)                1.1000  0.000000 -0.0000    1.1000   
    94. B(H  93,C  26)                1.0959 -0.000006  0.0000    1.0959   
    95. B(H  94,C  27)                1.0922 -0.000000  0.0000    1.0922   
    96. B(H  95,C  29)                1.0932 -0.000003  0.0000    1.0932   
    97. B(H  96,C  29)                1.0977  0.000002  0.0000    1.0977   
    98. B(H  97,C  29)                1.0998 -0.000000 -0.0000    1.0998   
    99. B(H  98,C  30)                1.0977  0.000001 -0.0000    1.0977   
   100. B(H  99,C  30)                1.0985  0.000002 -0.0000    1.0985   
   101. B(H 100,C  31)                1.0999  0.000003 -0.0000    1.0999   
   102. B(H 101,C  31)                1.0956  0.000002 -0.0000    1.0956   
   103. B(H 102,C  32)                1.0885 -0.000005  0.0000    1.0885   
   104. B(H 103,C  34)                1.0926  0.000004 -0.0000    1.0925   
   105. B(H 104,C  34)                1.0993  0.000001  0.0000    1.0993   
   106. B(H 105,C  34)                1.0994  0.000001 -0.0000    1.0994   
   107. B(H 106,C  35)                1.0999 -0.000008  0.0000    1.0999   
   108. B(H 107,C  35)                1.1001  0.000004 -0.0000    1.1001   
   109. B(H 108,C  36)                1.1017 -0.000003 -0.0000    1.1017   
   110. B(H 108,H  91)                4.9726 -0.000013  0.0054    4.9780   
   111. B(H 109,C  36)                1.1011 -0.000001  0.0000    1.1011   
   112. B(H 110,C  37)                1.0897 -0.000005  0.0000    1.0897   
   113. B(H 111,C  39)                1.0876 -0.000013  0.0000    1.0877   
   114. B(H 112,C  39)                1.0996  0.000001 -0.0000    1.0996   
   115. B(H 113,C  39)                1.0997  0.000004 -0.0000    1.0997   
   116. B(H 114,C  40)                1.1000 -0.000002 -0.0000    1.1000   
   117. B(H 115,C  40)                1.1001  0.000006 -0.0000    1.1001   
   118. B(H 116,C  41)                1.1015 -0.000001  0.0000    1.1015   
   119. B(H 117,C  41)                1.1013 -0.000000 -0.0000    1.1013   
   120. B(H 118,C  42)                1.0931  0.000002 -0.0000    1.0931   
   121. B(H 119,C  44)                1.0880  0.000012 -0.0000    1.0880   
   122. B(H 120,C  44)                1.0988  0.000000  0.0000    1.0988   
   123. B(H 121,C  44)                1.0993  0.000002 -0.0000    1.0993   
   124. B(H 122,C  45)                1.0969 -0.000003  0.0000    1.0969   
   125. B(H 123,C  45)                1.1012 -0.000000 -0.0000    1.1012   
   126. B(H 124,C  46)                1.0948 -0.000001 -0.0000    1.0948   
   127. B(H 125,C  46)                1.1002  0.000002 -0.0000    1.1002   
   128. B(H 126,C  47)                1.0890 -0.000002  0.0000    1.0890   
   129. B(H 127,C  49)                1.1022 -0.000003  0.0000    1.1022   
   130. B(H 128,C  49)                1.1010 -0.000002  0.0000    1.1010   
   131. B(H 129,C  50)                1.1006  0.000001  0.0000    1.1006   
   132. B(H 130,C  50)                1.0948  0.000000  0.0000    1.0948   
   133. B(H 131,C  51)                1.0908  0.000008 -0.0000    1.0908   
   134. B(H 132,C  53)                1.0928  0.000003 -0.0000    1.0928   
   135. B(H 133,C  53)                1.0994  0.000003 -0.0000    1.0994   
   136. B(H 134,C  53)                1.0996  0.000003 -0.0000    1.0996   
   137. B(H 135,C  54)                1.0953 -0.000005  0.0000    1.0953   
   138. B(H 136,C  54)                1.0998 -0.000004  0.0000    1.0998   
   139. B(H 137,C  56)                1.0926  0.000005 -0.0000    1.0926   
   140. B(H 138,C  56)                1.0995  0.000004 -0.0000    1.0995   
   141. B(H 139,C  56)                1.0994  0.000002 -0.0000    1.0994   
   142. A(O   0,C   1,C   2)          119.81  0.000021   -0.00    119.81   
   143. A(C   2,C   1,C   8)          120.43 -0.000010    0.00    120.44   
   144. A(O   0,C   1,C   8)          119.75 -0.000011    0.00    119.75   
   145. A(C   1,C   2,C   5)          119.86 -0.000007    0.00    119.86   
   146. A(C   1,C   2,O   3)          117.09  0.000096   -0.01    117.07   
   147. A(O   3,C   2,C   5)          122.75 -0.000088    0.01    122.77   
   148. A(C   2,O   3,C   4)          116.17  0.000046   -0.01    116.16   
   149. A(H  59,C   4,H  60)          109.61  0.000000    0.00    109.61   
   150. A(O   3,C   4,H  61)          111.07  0.000008   -0.00    111.07   
   151. A(O   3,C   4,H  60)          110.32 -0.000008    0.00    110.32   
   152. A(O   3,C   4,H  59)          105.77 -0.000001    0.00    105.77   
   153. A(H  59,C   4,H  61)          109.87 -0.000002    0.00    109.87   
   154. A(H  60,C   4,H  61)          110.11  0.000002   -0.00    110.11   
   155. A(C   2,C   5,O   6)          129.57 -0.000094    0.01    129.58   
   156. A(O   6,C   5,C  57)          110.72  0.000063   -0.01    110.72   
   157. A(C   2,C   5,C  57)          119.70  0.000032   -0.00    119.70   
   158. A(C   5,O   6,C   7)          122.25 -0.000121    0.02    122.27   
   159. A(O   6,C   7,H  64)          111.13 -0.000008    0.00    111.13   
   160. A(H  63,C   7,H  64)          110.16 -0.000001    0.00    110.16   
   161. A(O   6,C   7,H  63)          110.75 -0.000003    0.00    110.75   
   162. A(H  62,C   7,H  64)          110.28  0.000003   -0.00    110.28   
   163. A(O   6,C   7,H  62)          104.58  0.000005   -0.00    104.58   
   164. A(H  62,C   7,H  63)          109.81  0.000004   -0.00    109.81   
   165. A(C   1,C   8,C  10)          120.18 -0.000001    0.00    120.18   
   166. A(C   1,C   8,C   9)          114.50  0.000010   -0.00    114.50   
   167. A(C   9,C   8,C  10)          125.30 -0.000009    0.00    125.30   
   168. A(C   8,C   9,H  66)          112.45  0.000000   -0.00    112.45   
   169. A(H  65,C   9,H  67)          106.43  0.000000    0.00    106.43   
   170. A(C   8,C   9,H  67)          110.15 -0.000000    0.00    110.15   
   171. A(C   8,C   9,H  65)          110.36 -0.000001   -0.00    110.36   
   172. A(H  66,C   9,H  67)          108.43  0.000000    0.00    108.43   
   173. A(H  65,C   9,H  66)          108.82  0.000000   -0.00    108.82   
   174. A(C  11,C  10,C  57)          115.47  0.000008    0.00    115.47   
   175. A(C   8,C  10,C  57)          119.66 -0.000002   -0.00    119.66   
   176. A(C   8,C  10,C  11)          124.85 -0.000007   -0.00    124.85   
   177. A(C  10,C  11,C  12)          111.50 -0.000016    0.00    111.50   
   178. A(C  12,C  11,H  69)          110.79  0.000000   -0.00    110.79   
   179. A(C  10,C  11,H  68)          109.19  0.000000   -0.00    109.19   
   180. A(C  10,C  11,H  69)          108.65  0.000010   -0.00    108.65   
   181. A(H  68,C  11,H  69)          107.05 -0.000002   -0.00    107.05   
   182. A(C  12,C  11,H  68)          109.54  0.000008   -0.00    109.54   
   183. A(C  11,C  12,H  70)          114.51  0.000006   -0.00    114.51   
   184. A(C  13,C  12,H  70)          118.10  0.000003   -0.00    118.10   
   185. A(C  11,C  12,C  13)          127.39 -0.000009    0.00    127.39   
   186. A(C  12,C  13,C  14)          120.28  0.000005    0.00    120.28   
   187. A(C  12,C  13,C  15)          123.74 -0.000014    0.00    123.74   
   188. A(C  14,C  13,C  15)          115.98  0.000009   -0.00    115.98   
   189. A(H  71,C  14,H  72)          108.37 -0.000001    0.00    108.37   
   190. A(H  71,C  14,H  73)          108.21  0.000000    0.00    108.21   
   191. A(C  13,C  14,H  71)          112.00  0.000002   -0.00    112.00   
   192. A(H  72,C  14,H  73)          106.30 -0.000000    0.00    106.30   
   193. A(C  13,C  14,H  73)          110.60 -0.000001    0.00    110.60   
   194. A(C  13,C  14,H  72)          111.15 -0.000000   -0.00    111.14   
   195. A(C  16,C  15,H  74)          107.79  0.000009   -0.00    107.78   
   196. A(C  13,C  15,H  74)          109.73  0.000005    0.00    109.73   
   197. A(C  13,C  15,C  16)          115.09 -0.000015   -0.00    115.09   
   198. A(C  16,C  15,H  75)          108.22 -0.000000    0.00    108.23   
   199. A(C  13,C  15,H  75)          108.96  0.000004    0.00    108.96   
   200. A(H  74,C  15,H  75)          106.73 -0.000002    0.00    106.73   
   201. A(C  15,C  16,H  76)          107.96  0.000003   -0.00    107.96   
   202. A(C  15,C  16,C  17)          114.82 -0.000021    0.00    114.82   
   203. A(C  17,C  16,H  76)          108.70  0.000008   -0.00    108.70   
   204. A(C  15,C  16,H  77)          107.63  0.000008    0.00    107.63   
   205. A(C  17,C  16,H  77)          110.95  0.000004    0.00    110.95   
   206. A(H  76,C  16,H  77)          106.42 -0.000002   -0.00    106.42   
   207. A(C  16,C  17,C  18)          128.50  0.000000    0.00    128.50   
   208. A(C  18,C  17,H  78)          116.93 -0.000000   -0.00    116.93   
   209. A(C  16,C  17,H  78)          114.57 -0.000000   -0.00    114.57   
   210. A(C  19,C  18,C  20)          115.52  0.000000    0.00    115.52   
   211. A(C  17,C  18,C  19)          124.70 -0.000004    0.00    124.70   
   212. A(C  17,C  18,C  20)          119.78  0.000004   -0.00    119.78   
   213. A(C  18,C  19,H  79)          113.38 -0.000002    0.00    113.38   
   214. A(C  18,C  19,H  80)          110.74 -0.000002    0.00    110.74   
   215. A(H  79,C  19,H  80)          107.99  0.000002   -0.00    107.99   
   216. A(C  18,C  19,H  81)          110.27  0.000003   -0.00    110.27   
   217. A(H  80,C  19,H  81)          106.21  0.000000   -0.00    106.21   
   218. A(H  79,C  19,H  81)          107.95 -0.000000   -0.00    107.95   
   219. A(C  18,C  20,H  83)          109.62  0.000017   -0.00    109.61   
   220. A(C  21,C  20,H  82)          107.06  0.000014   -0.00    107.06   
   221. A(C  18,C  20,H  82)          109.37  0.000013   -0.00    109.37   
   222. A(C  18,C  20,C  21)          115.16 -0.000048    0.01    115.16   
   223. A(H  82,C  20,H  83)          106.83 -0.000006   -0.00    106.83   
   224. A(C  21,C  20,H  83)          108.46  0.000012   -0.00    108.46   
   225. A(C  20,C  21,C  22)          115.32 -0.000036    0.00    115.32   
   226. A(H  84,C  21,H  85)          106.46 -0.000006    0.00    106.46   
   227. A(C  20,C  21,H  85)          107.67  0.000020   -0.01    107.67   
   228. A(C  22,C  21,H  85)          110.88  0.000010   -0.00    110.88   
   229. A(C  22,C  21,H  84)          108.67  0.000012    0.00    108.67   
   230. A(C  20,C  21,H  84)          107.43  0.000002    0.00    107.43   
   231. A(C  21,C  22,C  23)          128.53  0.000014   -0.00    128.52   
   232. A(C  23,C  22,H  86)          116.86 -0.000008    0.00    116.87   
   233. A(C  21,C  22,H  86)          114.61 -0.000006    0.00    114.61   
   234. A(C  24,C  23,C  25)          115.52 -0.000002   -0.00    115.52   
   235. A(C  22,C  23,C  25)          119.80 -0.000010    0.00    119.80   
   236. A(C  22,C  23,C  24)          124.67  0.000012   -0.00    124.67   
   237. A(C  23,C  24,H  89)          110.27  0.000002    0.00    110.27   
   238. A(H  88,C  24,H  89)          106.20  0.000001    0.00    106.20   
   239. A(H  87,C  24,H  89)          107.97 -0.000000    0.00    107.97   
   240. A(H  87,C  24,H  88)          107.98  0.000001    0.00    107.98   
   241. A(C  23,C  24,H  88)          110.75 -0.000004   -0.00    110.75   
   242. A(C  23,C  24,H  87)          113.37  0.000001    0.00    113.37   
   243. A(C  23,C  25,C  26)          115.26 -0.000054    0.00    115.26   
   244. A(H  90,C  25,H  91)          106.83 -0.000011    0.00    106.83   
   245. A(C  26,C  25,H  91)          108.43  0.000012    0.00    108.43   
   246. A(C  23,C  25,H  91)          109.58  0.000019   -0.00    109.58   
   247. A(C  26,C  25,H  90)          107.04  0.000024   -0.00    107.04   
   248. A(C  23,C  25,H  90)          109.36  0.000012   -0.00    109.36   
   249. A(H  92,C  26,H  93)          106.44 -0.000009   -0.00    106.44   
   250. A(C  27,C  26,H  93)          110.84  0.000013   -0.00    110.84   
   251. A(C  25,C  26,H  93)          107.63  0.000021    0.00    107.63   
   252. A(C  27,C  26,H  92)          108.65  0.000018   -0.01    108.64   
   253. A(C  25,C  26,H  92)          107.45  0.000008   -0.00    107.45   
   254. A(C  25,C  26,C  27)          115.41 -0.000049    0.01    115.42   
   255. A(C  28,C  27,H  94)          116.88 -0.000011    0.00    116.88   
   256. A(C  26,C  27,H  94)          114.66 -0.000011   -0.00    114.66   
   257. A(C  26,C  27,C  28)          128.46  0.000022   -0.00    128.46   
   258. A(C  29,C  28,C  30)          115.48  0.000003    0.00    115.48   
   259. A(C  27,C  28,C  30)          119.86 -0.000025    0.00    119.86   
   260. A(C  27,C  28,C  29)          124.66  0.000022   -0.00    124.66   
   261. A(H  96,C  29,H  97)          106.21 -0.000001    0.00    106.21   
   262. A(H  95,C  29,H  97)          107.99 -0.000002    0.00    107.99   
   263. A(C  28,C  29,H  97)          110.30  0.000002    0.00    110.30   
   264. A(H  95,C  29,H  96)          108.02 -0.000001   -0.00    108.02   
   265. A(C  28,C  29,H  96)          110.67 -0.000003   -0.00    110.67   
   266. A(C  28,C  29,H  95)          113.36  0.000005   -0.00    113.36   
   267. A(C  31,C  30,H  99)          108.46  0.000007   -0.00    108.46   
   268. A(H  98,C  30,H  99)          106.83 -0.000009   -0.00    106.82   
   269. A(C  28,C  30,H  99)          109.55  0.000021   -0.00    109.55   
   270. A(C  31,C  30,H  98)          107.10  0.000023   -0.00    107.10   
   271. A(C  28,C  30,H  98)          109.43  0.000011   -0.01    109.42   
   272. A(C  28,C  30,C  31)          115.14 -0.000051    0.02    115.16   
   273. A(H 100,C  31,H 101)          106.41 -0.000007   -0.00    106.41   
   274. A(C  30,C  31,H 101)          107.69  0.000019   -0.01    107.68   
   275. A(C  32,C  31,H 101)          111.20  0.000007   -0.01    111.19   
   276. A(C  32,C  31,H 100)          108.48  0.000018    0.00    108.48   
   277. A(C  30,C  31,H 100)          107.46  0.000007    0.00    107.46   
   278. A(C  30,C  31,C  32)          115.19 -0.000042    0.01    115.20   
   279. A(C  33,C  32,H 102)          117.97  0.000006    0.00    117.97   
   280. A(C  31,C  32,H 102)          113.96  0.000003    0.00    113.96   
   281. A(C  31,C  32,C  33)          128.07 -0.000010   -0.00    128.06   
   282. A(C  34,C  33,C  35)          112.52  0.000000   -0.00    112.51   
   283. A(C  32,C  33,C  35)          123.32  0.000013    0.00    123.32   
   284. A(C  32,C  33,C  34)          124.17 -0.000013    0.00    124.17   
   285. A(H 104,C  34,H 105)          106.29  0.000001   -0.00    106.29   
   286. A(C  33,C  34,H 105)          110.67  0.000002   -0.00    110.67   
   287. A(H 103,C  34,H 105)          108.00 -0.000000   -0.00    108.00   
   288. A(H 103,C  34,H 104)          107.75  0.000001   -0.00    107.75   
   289. A(C  33,C  34,H 104)          110.43 -0.000002   -0.00    110.43   
   290. A(C  33,C  34,H 103)          113.40 -0.000001    0.00    113.40   
   291. A(C  36,C  35,H 107)          109.60  0.000005   -0.00    109.60   
   292. A(C  36,C  35,H 106)          109.85 -0.000005    0.00    109.85   
   293. A(H 106,C  35,H 107)          105.28  0.000001   -0.00    105.28   
   294. A(C  33,C  35,H 107)          107.51 -0.000002   -0.00    107.51   
   295. A(C  33,C  35,H 106)          107.43 -0.000001    0.00    107.43   
   296. A(C  33,C  35,C  36)          116.56  0.000002    0.00    116.56   
   297. A(H 108,C  36,H 109)          104.24  0.000007   -0.00    104.24   
   298. A(C  37,C  36,H 109)          106.35 -0.000011   -0.00    106.35   
   299. A(C  35,C  36,H 109)          108.31 -0.000005   -0.00    108.31   
   300. A(C  37,C  36,H 108)          106.79 -0.000010    0.00    106.79   
   301. A(C  35,C  36,H 108)          108.72 -0.000017    0.00    108.72   
   302. A(C  35,C  36,C  37)          121.17  0.000033   -0.00    121.17   
   303. A(C  38,C  37,H 110)          115.71 -0.000010   -0.00    115.70   
   304. A(C  36,C  37,H 110)          109.35 -0.000017    0.00    109.36   
   305. A(C  36,C  37,C  38)          134.94  0.000027   -0.00    134.94   
   306. A(C  39,C  38,C  40)          110.87 -0.000009    0.00    110.87   
   307. A(C  37,C  38,C  40)          121.87 -0.000004   -0.00    121.87   
   308. A(C  37,C  38,C  39)          127.26  0.000013    0.00    127.26   
   309. A(H 112,C  39,H 113)          106.10  0.000000   -0.00    106.10   
   310. A(H 111,C  39,H 113)          107.94 -0.000002    0.00    107.94   
   311. A(C  38,C  39,H 113)          110.24  0.000004    0.00    110.24   
   312. A(H 111,C  39,H 112)          107.86  0.000001   -0.00    107.86   
   313. A(C  38,C  39,H 112)          110.04 -0.000003   -0.00    110.04   
   314. A(C  38,C  39,H 111)          114.30 -0.000000    0.00    114.30   
   315. A(C  41,C  40,H 115)          109.39  0.000001   -0.00    109.39   
   316. A(H 114,C  40,H 115)          105.23 -0.000000    0.00    105.24   
   317. A(C  38,C  40,H 115)          107.20  0.000001   -0.00    107.20   
   318. A(C  41,C  40,H 114)          109.57 -0.000003    0.00    109.57   
   319. A(C  38,C  40,H 114)          107.40  0.000001    0.00    107.40   
   320. A(C  38,C  40,C  41)          117.35 -0.000000   -0.00    117.35   
   321. A(C  40,C  41,H 117)          108.64  0.000006   -0.00    108.63   
   322. A(H 116,C  41,H 117)          104.32 -0.000003   -0.00    104.32   
   323. A(C  42,C  41,H 117)          106.67  0.000006   -0.00    106.67   
   324. A(C  42,C  41,H 116)          106.52  0.000004    0.00    106.52   
   325. A(C  40,C  41,H 116)          108.78  0.000006   -0.00    108.78   
   326. A(C  40,C  41,C  42)          120.73 -0.000018    0.01    120.74   
   327. A(C  43,C  42,H 118)          114.71  0.000017   -0.00    114.70   
   328. A(C  41,C  42,H 118)          110.00  0.000013   -0.00    109.99   
   329. A(C  41,C  42,C  43)          135.29 -0.000030    0.01    135.30   
   330. A(C  44,C  43,C  45)          113.71  0.000010   -0.00    113.70   
   331. A(C  42,C  43,C  44)          127.55 -0.000026    0.01    127.56   
   332. A(C  42,C  43,C  45)          118.74  0.000016   -0.00    118.74   
   333. A(H 120,C  44,H 121)          106.16  0.000001   -0.00    106.16   
   334. A(C  43,C  44,H 121)          109.95  0.000002   -0.00    109.95   
   335. A(H 119,C  44,H 121)          107.96  0.000003   -0.00    107.96   
   336. A(H 119,C  44,H 120)          107.59  0.000003   -0.00    107.59   
   337. A(C  43,C  44,H 120)          110.90 -0.000002   -0.00    110.90   
   338. A(C  43,C  44,H 119)          113.93 -0.000006    0.00    113.94   
   339. A(C  43,C  45,C  46)          115.32 -0.000028    0.01    115.33   
   340. A(H 122,C  45,H 123)          106.91 -0.000006    0.00    106.91   
   341. A(C  46,C  45,H 123)          107.31  0.000009   -0.00    107.31   
   342. A(C  43,C  45,H 123)          108.76  0.000011   -0.00    108.75   
   343. A(C  46,C  45,H 122)          108.45  0.000010   -0.00    108.45   
   344. A(C  43,C  45,H 122)          109.75  0.000006   -0.00    109.75   
   345. A(C  45,C  46,C  47)          113.30  0.000008   -0.00    113.29   
   346. A(H 124,C  46,H 125)          106.00  0.000003   -0.00    106.00   
   347. A(C  47,C  46,H 125)          109.16 -0.000004    0.00    109.16   
   348. A(C  45,C  46,H 125)          108.68 -0.000002    0.00    108.68   
   349. A(C  47,C  46,H 124)          111.46 -0.000001   -0.00    111.46   
   350. A(C  45,C  46,H 124)          107.96 -0.000005    0.00    107.96   
   351. A(C  46,C  47,C  48)          128.48  0.000028   -0.00    128.48   
   352. A(C  48,C  47,H 126)          117.80 -0.000016    0.00    117.80   
   353. A(C  46,C  47,H 126)          113.71 -0.000012    0.00    113.71   
   354. A(C  47,C  48,C  49)          123.10 -0.000025    0.00    123.11   
   355. A(C  49,C  48,C  56)          112.50  0.000006   -0.00    112.50   
   356. A(C  47,C  48,C  56)          124.38  0.000019   -0.00    124.38   
   357. A(C  48,C  49,C  50)          118.74 -0.000021    0.00    118.75   
   358. A(H 127,C  49,H 128)          104.81 -0.000004   -0.00    104.81   
   359. A(C  50,C  49,H 128)          108.36  0.000008   -0.00    108.36   
   360. A(C  48,C  49,H 128)          108.26  0.000006   -0.00    108.25   
   361. A(C  50,C  49,H 127)          108.39  0.000005   -0.00    108.38   
   362. A(C  48,C  49,H 127)          107.43  0.000008   -0.00    107.43   
   363. A(C  49,C  50,C  51)          113.62 -0.000005    0.00    113.62   
   364. A(H 129,C  50,H 130)          105.71 -0.000000   -0.00    105.71   
   365. A(C  51,C  50,H 130)          110.57  0.000002   -0.00    110.57   
   366. A(C  49,C  50,H 130)          107.69  0.000002   -0.00    107.69   
   367. A(C  51,C  50,H 129)          109.89  0.000001    0.00    109.89   
   368. A(C  49,C  50,H 129)          109.03  0.000000    0.00    109.03   
   369. A(C  50,C  51,C  52)          128.35  0.000012   -0.00    128.35   
   370. A(C  52,C  51,H 131)          116.91 -0.000005    0.00    116.91   
   371. A(C  50,C  51,H 131)          114.73 -0.000006    0.00    114.73   
   372. A(C  51,C  52,C  54)          120.58 -0.000008    0.00    120.58   
   373. A(C  51,C  52,C  53)          125.29  0.000011   -0.00    125.29   
   374. A(C  53,C  52,C  54)          114.13 -0.000003    0.00    114.13   
   375. A(H 132,C  53,H 134)          107.85 -0.000000   -0.00    107.85   
   376. A(C  52,C  53,H 134)          110.47 -0.000001   -0.00    110.47   
   377. A(H 132,C  53,H 133)          107.98 -0.000001    0.00    107.98   
   378. A(H 133,C  53,H 134)          106.24  0.000000   -0.00    106.24   
   379. A(C  52,C  53,H 133)          110.48 -0.000001    0.00    110.48   
   380. A(C  52,C  53,H 132)          113.52  0.000002   -0.00    113.51   
   381. A(H 135,C  54,H 136)          108.16 -0.000000    0.00    108.16   
   382. A(H  55,C  54,H 136)          106.26  0.000000   -0.00    106.26   
   383. A(C  52,C  54,H 136)          111.05  0.000000   -0.00    111.05   
   384. A(H  55,C  54,H 135)          108.19  0.000000    0.00    108.19   
   385. A(C  52,C  54,H 135)          111.93 -0.000001    0.00    111.93   
   386. A(C  52,C  54,H  55)          111.02  0.000000   -0.00    111.02   
   387. A(H 138,C  56,H 139)          106.26  0.000001    0.00    106.26   
   388. A(H 137,C  56,H 139)          107.88 -0.000000   -0.00    107.88   
   389. A(C  48,C  56,H 139)          110.44 -0.000003    0.00    110.44   
   390. A(H 137,C  56,H 138)          107.88 -0.000001   -0.00    107.88   
   391. A(C  48,C  56,H 138)          110.57 -0.000001    0.00    110.57   
   392. A(C  48,C  56,H 137)          113.50  0.000005   -0.00    113.50   
   393. A(C  10,C  57,O  58)          121.21  0.000005   -0.00    121.21   
   394. A(C   5,C  57,O  58)          118.70  0.000007   -0.00    118.70   
   395. A(C   5,C  57,C  10)          120.08 -0.000012    0.00    120.08   
   396. D(O   3,C   2,C   1,O   0)     -1.98 -0.000004    0.02     -1.96   
   397. D(O   3,C   2,C   1,C   8)    177.16 -0.000003   -0.01    177.14   
   398. D(C   5,C   2,C   1,O   0)   -175.89  0.000002    0.02   -175.87   
   399. D(C   5,C   2,C   1,C   8)      3.24  0.000003   -0.01      3.23   
   400. D(C   4,O   3,C   2,C   1)     71.64  0.000019   -0.04     71.60   
   401. D(C   4,O   3,C   2,C   5)   -114.64  0.000019   -0.04   -114.68   
   402. D(H  59,C   4,O   3,C   2)   -177.08 -0.000002   -0.00   -177.08   
   403. D(H  60,C   4,O   3,C   2)     64.47  0.000002   -0.00     64.46   
   404. D(H  61,C   4,O   3,C   2)    -57.92 -0.000001   -0.00    -57.92   
   405. D(O   6,C   5,C   2,O   3)      4.17 -0.000005    0.00      4.17   
   406. D(O   6,C   5,C   2,C   1)    177.73  0.000000   -0.00    177.72   
   407. D(C  57,C   5,C   2,O   3)   -175.14 -0.000007   -0.00   -175.14   
   408. D(C  57,C   5,C   2,C   1)     -1.59 -0.000001   -0.00     -1.59   
   409. D(C   7,O   6,C   5,C  57)   -173.28 -0.000002    0.00   -173.28   
   410. D(C   7,O   6,C   5,C   2)      7.35 -0.000004   -0.00      7.35   
   411. D(H  62,C   7,O   6,C   5)    176.47  0.000002    0.01    176.47   
   412. D(H  63,C   7,O   6,C   5)     58.23 -0.000005    0.01     58.24   
   413. D(H  64,C   7,O   6,C   5)    -64.55  0.000004    0.01    -64.54   
   414. D(C  10,C   8,C   1,C   2)     -2.75 -0.000003    0.01     -2.74   
   415. D(C  10,C   8,C   1,O   0)    176.39 -0.000001   -0.02    176.37   
   416. D(C   9,C   8,C   1,C   2)    178.47 -0.000002    0.01    178.48   
   417. D(C   9,C   8,C   1,O   0)     -2.40 -0.000001   -0.02     -2.41   
   418. D(H  65,C   9,C   8,C   1)    -57.16  0.000000   -0.00    -57.16   
   419. D(H  66,C   9,C   8,C  10)      2.42  0.000001   -0.00      2.41   
   420. D(H  67,C   9,C   8,C   1)     60.07  0.000000   -0.00     60.06   
   421. D(H  67,C   9,C   8,C  10)   -118.64  0.000001   -0.00   -118.65   
   422. D(H  65,C   9,C   8,C  10)    124.13  0.000001   -0.00    124.13   
   423. D(H  66,C   9,C   8,C   1)   -178.87  0.000000   -0.00   -178.88   
   424. D(C  57,C  10,C   8,C   9)    179.26  0.000000    0.00    179.26   
   425. D(C  57,C  10,C   8,C   1)      0.62  0.000001   -0.00      0.62   
   426. D(C  11,C  10,C   8,C   9)      1.10  0.000004   -0.01      1.10   
   427. D(C  11,C  10,C   8,C   1)   -177.54  0.000004   -0.01   -177.55   
   428. D(C  12,C  11,C  10,C  57)    -91.95  0.000006   -0.02    -91.96   
   429. D(H  69,C  11,C  10,C   8)   -151.33 -0.000001   -0.01   -151.34   
   430. D(H  69,C  11,C  10,C  57)     30.44  0.000003   -0.02     30.42   
   431. D(H  68,C  11,C  10,C  57)    146.87  0.000006   -0.02    146.86   
   432. D(H  68,C  11,C  10,C   8)    -34.90  0.000002   -0.01    -34.91   
   433. D(C  12,C  11,C  10,C   8)     86.28  0.000002   -0.01     86.27   
   434. D(H  70,C  12,C  11,H  69)    179.92  0.000006   -0.00    179.91   
   435. D(H  70,C  12,C  11,H  68)     62.04  0.000003   -0.00     62.04   
   436. D(H  70,C  12,C  11,C  10)    -58.94  0.000008   -0.00    -58.94   
   437. D(C  13,C  12,C  11,H  69)     -0.57  0.000003    0.01     -0.56   
   438. D(C  13,C  12,C  11,H  68)   -118.45 -0.000000    0.01   -118.44   
   439. D(C  13,C  12,C  11,C  10)    120.58  0.000005    0.01    120.58   
   440. D(C  15,C  13,C  12,H  70)    179.79  0.000009    0.00    179.80   
   441. D(C  15,C  13,C  12,C  11)      0.29  0.000012   -0.00      0.29   
   442. D(C  14,C  13,C  12,H  70)      0.21  0.000006   -0.00      0.20   
   443. D(C  14,C  13,C  12,C  11)   -179.29  0.000009   -0.01   -179.30   
   444. D(H  73,C  14,C  13,C  15)    -61.43 -0.000001   -0.00    -61.43   
   445. D(H  73,C  14,C  13,C  12)    118.19  0.000001    0.00    118.19   
   446. D(H  72,C  14,C  13,C  15)     56.40 -0.000002   -0.00     56.40   
   447. D(H  71,C  14,C  13,C  15)    177.78 -0.000002   -0.00    177.78   
   448. D(H  71,C  14,C  13,C  12)     -2.60  0.000001    0.00     -2.60   
   449. D(H  72,C  14,C  13,C  12)   -123.98  0.000000    0.00   -123.97   
   450. D(H  75,C  15,C  13,C  14)     23.26  0.000001   -0.01     23.26   
   451. D(H  75,C  15,C  13,C  12)   -156.34 -0.000001   -0.01   -156.35   
   452. D(H  74,C  15,C  13,C  14)    139.79  0.000004   -0.01    139.78   
   453. D(H  74,C  15,C  13,C  12)    -39.82  0.000002   -0.01    -39.83   
   454. D(C  16,C  15,C  13,C  14)    -98.47  0.000009   -0.01    -98.48   
   455. D(C  16,C  15,C  13,C  12)     81.93  0.000007   -0.02     81.92   
   456. D(C  17,C  16,C  15,H  75)    -62.71  0.000002    0.00    -62.71   
   457. D(C  17,C  16,C  15,H  74)   -177.79 -0.000000    0.00   -177.79   
   458. D(C  17,C  16,C  15,C  13)     59.42 -0.000003    0.00     59.42   
   459. D(H  77,C  16,C  15,H  74)    -53.71 -0.000003    0.00    -53.71   
   460. D(H  77,C  16,C  15,C  13)   -176.51 -0.000006    0.01   -176.50   
   461. D(H  76,C  16,C  15,H  75)    175.87  0.000003    0.00    175.88   
   462. D(H  76,C  16,C  15,H  74)     60.79  0.000001    0.00     60.80   
   463. D(H  76,C  16,C  15,C  13)    -62.00 -0.000002    0.00    -62.00   
   464. D(H  77,C  16,C  15,H  75)     61.37 -0.000000    0.00     61.37   
   465. D(H  78,C  17,C  16,H  76)     50.83  0.000000    0.01     50.85   
   466. D(H  78,C  17,C  16,H  77)    167.52  0.000006    0.01    167.53   
   467. D(H  78,C  17,C  16,C  15)    -70.18  0.000004    0.01    -70.17   
   468. D(C  18,C  17,C  16,H  77)    -12.37 -0.000001    0.02    -12.35   
   469. D(C  18,C  17,C  16,H  76)   -129.06 -0.000007    0.02   -129.03   
   470. D(C  18,C  17,C  16,C  15)    109.93 -0.000003    0.03    109.95   
   471. D(C  20,C  18,C  17,H  78)      0.69  0.000009   -0.01      0.69   
   472. D(C  20,C  18,C  17,C  16)   -179.42  0.000017   -0.02   -179.43   
   473. D(C  19,C  18,C  17,C  16)      1.32  0.000009   -0.00      1.32   
   474. D(C  19,C  18,C  17,H  78)   -178.57  0.000002    0.01   -178.56   
   475. D(H  81,C  19,C  18,C  20)    -62.51 -0.000004    0.01    -62.50   
   476. D(H  81,C  19,C  18,C  17)    116.79  0.000004   -0.01    116.78   
   477. D(H  80,C  19,C  18,C  20)     54.76 -0.000003    0.01     54.76   
   478. D(H  80,C  19,C  18,C  17)   -125.95  0.000005   -0.01   -125.96   
   479. D(H  79,C  19,C  18,C  20)    176.32 -0.000004    0.01    176.33   
   480. D(H  79,C  19,C  18,C  17)     -4.39  0.000003   -0.01     -4.39   
   481. D(H  83,C  20,C  18,C  19)     27.00 -0.000001    0.02     27.02   
   482. D(H  83,C  20,C  18,C  17)   -152.33 -0.000008    0.04   -152.29   
   483. D(H  82,C  20,C  18,C  19)    143.82  0.000009    0.02    143.84   
   484. D(H  82,C  20,C  18,C  17)    -35.51  0.000002    0.03    -35.48   
   485. D(C  21,C  20,C  18,C  19)    -95.60  0.000004    0.02    -95.58   
   486. D(C  21,C  20,C  18,C  17)     85.07 -0.000003    0.03     85.11   
   487. D(H  85,C  21,C  20,H  83)     61.14  0.000002    0.02     61.16   
   488. D(H  85,C  21,C  20,H  82)    -53.81 -0.000004    0.02    -53.79   
   489. D(H  85,C  21,C  20,C  18)   -175.64  0.000000    0.02   -175.62   
   490. D(H  84,C  21,C  20,H  83)    175.45  0.000006    0.02    175.47   
   491. D(H  84,C  21,C  20,H  82)     60.50 -0.000000    0.02     60.52   
   492. D(H  84,C  21,C  20,C  18)    -61.33  0.000004    0.02    -61.32   
   493. D(C  22,C  21,C  20,H  83)    -63.23 -0.000001    0.02    -63.21   
   494. D(C  22,C  21,C  20,H  82)   -178.18 -0.000007    0.03   -178.16   
   495. D(C  22,C  21,C  20,C  18)     59.98 -0.000003    0.02     60.01   
   496. D(H  86,C  22,C  21,H  85)    166.40  0.000003   -0.03    166.37   
   497. D(H  86,C  22,C  21,H  84)     49.72 -0.000002   -0.03     49.69   
   498. D(H  86,C  22,C  21,C  20)    -70.92  0.000011   -0.04    -70.96   
   499. D(C  23,C  22,C  21,H  85)    -13.15  0.000005   -0.04    -13.19   
   500. D(C  23,C  22,C  21,H  84)   -129.83  0.000000   -0.04   -129.87   
   501. D(C  23,C  22,C  21,C  20)    109.53  0.000013   -0.04    109.48   
   502. D(C  25,C  23,C  22,H  86)      0.71  0.000010   -0.00      0.70   
   503. D(C  25,C  23,C  22,C  21)   -179.75  0.000008    0.01   -179.74   
   504. D(C  24,C  23,C  22,H  86)   -178.44  0.000009   -0.01   -178.46   
   505. D(C  24,C  23,C  22,C  21)      1.10  0.000008   -0.01      1.10   
   506. D(H  89,C  24,C  23,C  25)    -62.12  0.000001   -0.01    -62.13   
   507. D(H  89,C  24,C  23,C  22)    117.06  0.000001    0.00    117.07   
   508. D(H  88,C  24,C  23,C  25)     55.14  0.000000   -0.01     55.13   
   509. D(H  88,C  24,C  23,C  22)   -125.68  0.000001    0.00   -125.67   
   510. D(H  87,C  24,C  23,C  25)    176.70 -0.000001   -0.01    176.69   
   511. D(H  87,C  24,C  23,C  22)     -4.12 -0.000001    0.00     -4.12   
   512. D(H  91,C  25,C  23,C  24)     27.70  0.000005   -0.05     27.65   
   513. D(H  91,C  25,C  23,C  22)   -151.52  0.000004   -0.06   -151.58   
   514. D(H  90,C  25,C  23,C  24)    144.49  0.000010   -0.05    144.44   
   515. D(H  90,C  25,C  23,C  22)    -34.74  0.000009   -0.06    -34.79   
   516. D(C  26,C  25,C  23,C  24)    -94.90  0.000013   -0.05    -94.95   
   517. D(C  26,C  25,C  23,C  22)     85.87  0.000012   -0.06     85.81   
   518. D(H  92,C  26,C  25,H  90)     60.33  0.000003   -0.03     60.30   
   519. D(H  92,C  26,C  25,C  23)    -61.54  0.000005   -0.03    -61.56   
   520. D(C  27,C  26,C  25,H  91)    -63.39  0.000006   -0.03    -63.42   
   521. D(C  27,C  26,C  25,H  90)   -178.31  0.000001   -0.03   -178.34   
   522. D(C  27,C  26,C  25,C  23)     59.83  0.000003   -0.03     59.80   
   523. D(H  93,C  26,C  25,H  91)     60.96  0.000004   -0.03     60.94   
   524. D(H  93,C  26,C  25,H  90)    -53.96 -0.000001   -0.02    -53.98   
   525. D(H  93,C  26,C  25,C  23)   -175.82  0.000001   -0.02   -175.85   
   526. D(H  92,C  26,C  25,H  91)    175.25  0.000009   -0.03    175.22   
   527. D(H  94,C  27,C  26,H  93)    164.93  0.000010   -0.01    164.91   
   528. D(H  94,C  27,C  26,H  92)     48.30  0.000002   -0.01     48.29   
   529. D(H  94,C  27,C  26,C  25)    -72.42  0.000010   -0.00    -72.42   
   530. D(C  28,C  27,C  26,H  93)    -14.66  0.000011    0.00    -14.66   
   531. D(C  28,C  27,C  26,H  92)   -131.28  0.000003    0.00   -131.28   
   532. D(C  28,C  27,C  26,C  25)    108.00  0.000011    0.01    108.01   
   533. D(C  30,C  28,C  27,H  94)      0.63  0.000008   -0.01      0.62   
   534. D(C  30,C  28,C  27,C  26)   -179.79  0.000007   -0.03   -179.82   
   535. D(C  29,C  28,C  27,H  94)   -178.66  0.000008    0.00   -178.66   
   536. D(C  29,C  28,C  27,C  26)      0.92  0.000007   -0.01      0.91   
   537. D(H  97,C  29,C  28,C  30)    -63.00  0.000001    0.01    -62.99   
   538. D(H  97,C  29,C  28,C  27)    116.32  0.000001   -0.00    116.32   
   539. D(H  96,C  29,C  28,C  30)     54.24 -0.000000    0.01     54.25   
   540. D(H  96,C  29,C  28,C  27)   -126.44 -0.000000   -0.00   -126.44   
   541. D(H  95,C  29,C  28,C  30)    175.78 -0.000001    0.01    175.79   
   542. D(H  95,C  29,C  28,C  27)     -4.90 -0.000001   -0.00     -4.91   
   543. D(H  99,C  30,C  28,C  29)     27.63  0.000005   -0.00     27.63   
   544. D(H  99,C  30,C  28,C  27)   -151.73  0.000004    0.01   -151.71   
   545. D(H  98,C  30,C  28,C  29)    144.43  0.000012   -0.01    144.42   
   546. D(H  98,C  30,C  28,C  27)    -34.92  0.000011    0.01    -34.92   
   547. D(C  31,C  30,C  28,C  29)    -94.91  0.000016   -0.01    -94.91   
   548. D(C  31,C  30,C  28,C  27)     85.74  0.000015    0.01     85.75   
   549. D(H 101,C  31,C  30,H  99)     60.25  0.000002    0.04     60.29   
   550. D(H 101,C  31,C  30,H  98)    -54.71 -0.000003    0.05    -54.66   
   551. D(H 101,C  31,C  30,C  28)   -176.63 -0.000001    0.05   -176.59   
   552. D(H 100,C  31,C  30,H  99)    174.53  0.000007    0.04    174.57   
   553. D(H 100,C  31,C  30,H  98)     59.57  0.000002    0.04     59.61   
   554. D(H 100,C  31,C  30,C  28)    -62.36  0.000004    0.04    -62.31   
   555. D(C  32,C  31,C  30,H  99)    -64.46  0.000008    0.05    -64.42   
   556. D(C  32,C  31,C  30,H  98)   -179.42  0.000003    0.05   -179.37   
   557. D(C  32,C  31,C  30,C  28)     58.65  0.000005    0.05     58.71   
   558. D(H 102,C  32,C  31,H 101)    164.19  0.000005    0.01    164.19   
   559. D(H 102,C  32,C  31,H 100)     47.50 -0.000001    0.01     47.51   
   560. D(H 102,C  32,C  31,C  30)    -72.95  0.000004   -0.00    -72.95   
   561. D(C  33,C  32,C  31,H 101)    -15.64  0.000002    0.01    -15.63   
   562. D(C  33,C  32,C  31,H 100)   -132.33 -0.000004    0.01   -132.32   
   563. D(C  33,C  32,C  31,C  30)    107.22  0.000001    0.00    107.22   
   564. D(C  35,C  33,C  32,H 102)     -0.32  0.000009   -0.01     -0.32   
   565. D(C  35,C  33,C  32,C  31)    179.51  0.000012   -0.01    179.50   
   566. D(C  34,C  33,C  32,H 102)    179.45  0.000007   -0.00    179.45   
   567. D(C  34,C  33,C  32,C  31)     -0.73  0.000010   -0.01     -0.73   
   568. D(H 105,C  34,C  33,C  35)    -58.74 -0.000001    0.00    -58.73   
   569. D(H 105,C  34,C  33,C  32)    121.48  0.000001   -0.00    121.48   
   570. D(H 104,C  34,C  33,C  35)     58.68 -0.000000    0.00     58.68   
   571. D(H 104,C  34,C  33,C  32)   -121.11  0.000001   -0.00   -121.11   
   572. D(H 103,C  34,C  33,C  35)    179.72 -0.000001    0.00    179.73   
   573. D(H 103,C  34,C  33,C  32)     -0.06  0.000000   -0.00     -0.06   
   574. D(H 107,C  35,C  33,C  34)     54.46 -0.000001    0.00     54.46   
   575. D(H 107,C  35,C  33,C  32)   -125.75 -0.000003    0.00   -125.75   
   576. D(H 106,C  35,C  33,C  34)    -58.41 -0.000001    0.00    -58.41   
   577. D(H 106,C  35,C  33,C  32)    121.38 -0.000003    0.00    121.38   
   578. D(C  36,C  35,C  33,C  34)    177.90  0.000006   -0.00    177.89   
   579. D(C  36,C  35,C  33,C  32)     -2.31  0.000004    0.00     -2.31   
   580. D(H 109,C  36,C  35,H 107)     68.50  0.000003    0.00     68.50   
   581. D(H 109,C  36,C  35,H 106)   -176.29  0.000005    0.00   -176.29   
   582. D(H 109,C  36,C  35,C  33)    -53.86 -0.000000    0.00    -53.85   
   583. D(H 108,C  36,C  35,H 107)   -178.82  0.000001    0.00   -178.81   
   584. D(H 108,C  36,C  35,H 106)    -63.61  0.000002    0.00    -63.60   
   585. D(H 108,C  36,C  35,C  33)     58.83 -0.000003    0.01     58.84   
   586. D(C  37,C  36,C  35,H 107)    -54.65 -0.000002    0.01    -54.65   
   587. D(C  37,C  36,C  35,H 106)     60.56 -0.000001    0.01     60.56   
   588. D(C  37,C  36,C  35,C  33)   -177.01 -0.000005    0.01   -177.00   
   589. D(H 110,C  37,C  36,H 109)     52.08 -0.000004    0.01     52.08   
   590. D(H 110,C  37,C  36,H 108)    -58.79 -0.000002    0.00    -58.79   
   591. D(H 110,C  37,C  36,C  35)    176.15  0.000004    0.00    176.15   
   592. D(C  38,C  37,C  36,H 109)   -128.02 -0.000009    0.01   -128.01   
   593. D(C  38,C  37,C  36,H 108)    121.11 -0.000007    0.01    121.12   
   594. D(C  38,C  37,C  36,C  35)     -3.95 -0.000001    0.01     -3.94   
   595. D(C  40,C  38,C  37,H 110)     -0.30  0.000006   -0.01     -0.31   
   596. D(C  40,C  38,C  37,C  36)    179.80  0.000012   -0.02    179.78   
   597. D(C  39,C  38,C  37,H 110)    179.61  0.000002   -0.01    179.61   
   598. D(C  39,C  38,C  37,C  36)     -0.29  0.000007   -0.01     -0.30   
   599. D(H 113,C  39,C  38,C  40)    -59.73 -0.000002   -0.01    -59.74   
   600. D(H 113,C  39,C  38,C  37)    120.35  0.000002   -0.01    120.34   
   601. D(H 112,C  39,C  38,C  40)     56.96 -0.000002   -0.01     56.95   
   602. D(H 112,C  39,C  38,C  37)   -122.96  0.000003   -0.01   -122.98   
   603. D(H 111,C  39,C  38,C  40)    178.49 -0.000003   -0.01    178.48   
   604. D(H 111,C  39,C  38,C  37)     -1.43  0.000002   -0.01     -1.45   
   605. D(H 115,C  40,C  38,C  39)     55.04 -0.000004    0.01     55.05   
   606. D(H 115,C  40,C  38,C  37)   -125.03 -0.000008    0.01   -125.02   
   607. D(H 114,C  40,C  38,C  39)    -57.62 -0.000005    0.01    -57.62   
   608. D(H 114,C  40,C  38,C  37)    122.30 -0.000009    0.01    122.31   
   609. D(C  41,C  40,C  38,C  39)    178.51 -0.000002    0.00    178.51   
   610. D(C  41,C  40,C  38,C  37)     -1.57 -0.000006    0.01     -1.56   
   611. D(H 117,C  41,C  40,H 115)     66.22 -0.000002    0.00     66.22   
   612. D(H 117,C  41,C  40,H 114)   -178.90 -0.000004    0.01   -178.90   
   613. D(H 117,C  41,C  40,C  38)    -56.13 -0.000005    0.01    -56.13   
   614. D(H 116,C  41,C  40,H 115)    179.19  0.000001   -0.00    179.19   
   615. D(H 116,C  41,C  40,H 114)    -65.93 -0.000000    0.00    -65.93   
   616. D(H 116,C  41,C  40,C  38)     56.84 -0.000001    0.00     56.84   
   617. D(C  42,C  41,C  40,H 115)    -57.33 -0.000001    0.01    -57.33   
   618. D(C  42,C  41,C  40,H 114)     57.55 -0.000003    0.01     57.55   
   619. D(C  42,C  41,C  40,C  38)   -179.69 -0.000004    0.01   -179.68   
   620. D(H 118,C  42,C  41,H 117)     53.53 -0.000003   -0.00     53.53   
   621. D(H 118,C  42,C  41,H 116)    -57.45 -0.000005   -0.00    -57.45   
   622. D(H 118,C  42,C  41,C  40)    178.01 -0.000003   -0.01    178.01   
   623. D(C  43,C  42,C  41,H 117)   -126.92 -0.000006   -0.00   -126.92   
   624. D(C  43,C  42,C  41,H 116)    122.10 -0.000008    0.00    122.10   
   625. D(C  43,C  42,C  41,C  40)     -2.44 -0.000006   -0.00     -2.45   
   626. D(C  45,C  43,C  42,H 118)     -0.46 -0.000001   -0.01     -0.47   
   627. D(C  45,C  43,C  42,C  41)   -179.99  0.000002   -0.01   -180.00   
   628. D(C  44,C  43,C  42,H 118)   -179.86 -0.000003   -0.00   -179.86   
   629. D(C  44,C  43,C  42,C  41)      0.61 -0.000000   -0.00      0.60   
   630. D(H 121,C  44,C  43,C  45)    -50.33 -0.000002   -0.00    -50.33   
   631. D(H 121,C  44,C  43,C  42)    129.10  0.000001   -0.01    129.09   
   632. D(H 120,C  44,C  43,C  45)     66.77 -0.000001   -0.01     66.76   
   633. D(H 120,C  44,C  43,C  42)   -113.80  0.000002   -0.01   -113.82   
   634. D(H 119,C  44,C  43,C  45)   -171.67 -0.000002   -0.01   -171.68   
   635. D(H 119,C  44,C  43,C  42)      7.76  0.000000   -0.01      7.75   
   636. D(H 123,C  45,C  43,C  44)     55.32 -0.000005    0.02     55.34   
   637. D(H 123,C  45,C  43,C  42)   -124.16 -0.000007    0.02   -124.13   
   638. D(H 122,C  45,C  43,C  44)    171.96 -0.000003    0.02    171.98   
   639. D(H 122,C  45,C  43,C  42)     -7.52 -0.000004    0.02     -7.50   
   640. D(C  46,C  45,C  43,C  44)    -65.22 -0.000006    0.02    -65.21   
   641. D(C  46,C  45,C  43,C  42)    115.30 -0.000007    0.02    115.32   
   642. D(H 125,C  46,C  45,H 122)   -177.19 -0.000004    0.02   -177.18   
   643. D(H 125,C  46,C  45,C  43)     59.30  0.000000    0.01     59.31   
   644. D(H 124,C  46,C  45,H 123)     52.51 -0.000002    0.02     52.53   
   645. D(H 124,C  46,C  45,H 122)    -62.65 -0.000004    0.02    -62.63   
   646. D(H 124,C  46,C  45,C  43)    173.85  0.000001    0.01    173.86   
   647. D(C  47,C  46,C  45,H 123)    176.45 -0.000001    0.01    176.46   
   648. D(C  47,C  46,C  45,H 122)     61.29 -0.000003    0.01     61.30   
   649. D(H 125,C  46,C  45,H 123)    -62.04 -0.000002    0.01    -62.02   
   650. D(C  47,C  46,C  45,C  43)    -62.22  0.000001    0.01    -62.21   
   651. D(H 126,C  47,C  46,H 125)    -61.78 -0.000000   -0.01    -61.79   
   652. D(H 126,C  47,C  46,H 124)   -178.53 -0.000001   -0.01   -178.54   
   653. D(H 126,C  47,C  46,C  45)     59.47  0.000000   -0.01     59.46   
   654. D(C  48,C  47,C  46,H 125)    119.02  0.000003   -0.01    119.01   
   655. D(C  48,C  47,C  46,H 124)      2.26  0.000002   -0.01      2.26   
   656. D(C  48,C  47,C  46,C  45)   -119.74  0.000003   -0.01   -119.74   
   657. D(C  56,C  48,C  47,H 126)   -179.51  0.000001   -0.00   -179.52   
   658. D(C  56,C  48,C  47,C  46)     -0.33 -0.000002   -0.00     -0.34   
   659. D(C  49,C  48,C  47,H 126)     -1.10 -0.000000   -0.00     -1.10   
   660. D(C  49,C  48,C  47,C  46)    178.08 -0.000003   -0.00    178.07   
   661. D(H 128,C  49,C  48,C  56)    -46.13 -0.000001   -0.00    -46.13   
   662. D(H 128,C  49,C  48,C  47)    135.29 -0.000000   -0.00    135.28   
   663. D(H 127,C  49,C  48,C  56)     66.56  0.000001   -0.00     66.55   
   664. D(H 127,C  49,C  48,C  47)   -112.02  0.000002   -0.00   -112.03   
   665. D(C  50,C  49,C  48,C  56)   -170.13 -0.000001   -0.01   -170.13   
   666. D(C  50,C  49,C  48,C  47)     11.29 -0.000000   -0.01     11.29   
   667. D(H 130,C  50,C  49,H 128)     69.71  0.000002   -0.00     69.71   
   668. D(H 130,C  50,C  49,H 127)    -43.50 -0.000000   -0.00    -43.50   
   669. D(H 130,C  50,C  49,C  48)   -166.35  0.000001   -0.00   -166.35   
   670. D(H 129,C  50,C  49,H 128)   -176.04  0.000003   -0.01   -176.05   
   671. D(H 129,C  50,C  49,H 127)     70.75  0.000001   -0.00     70.74   
   672. D(H 129,C  50,C  49,C  48)    -52.10  0.000002   -0.00    -52.10   
   673. D(C  51,C  50,C  49,H 128)    -53.11  0.000001   -0.00    -53.11   
   674. D(C  51,C  50,C  49,H 127)   -166.32 -0.000001   -0.00   -166.32   
```
