## Supplementary material for "A novel quinone biosynthetic pathway illuminates the evolution of aerobic metabolism": UQ9_1e_0H_B3LYP_631Gd_opt.out (part 1 of 13)

```
                                 *****************
                                 * O   R   C   A *
                                 *****************

                                            #,                                       
                                            ###                                      
                                            ####                                     
                                            #####                                    
                                            ######                                   
                                           ########,                                 
                                     ,,################,,,,,                         
                               ,,#################################,,                 
                          ,,##########################################,,             
                       ,#########################################, ''#####,          
                    ,#############################################,,   '####,        
                  ,##################################################,,,,####,       
                ,###########''''           ''''###############################       
              ,#####''   ,,,,##########,,,,          '''####'''          '####       
            ,##' ,,,,###########################,,,                        '##       
           ' ,,###''''                  '''############,,,                           
         ,,##''                                '''############,,,,        ,,,,,,###''
      ,#''                                            '''#######################'''  
     '                                                          ''''####''''         
             ,#######,   #######,   ,#######,      ##                                
            ,#'     '#,  ##    ##  ,#'     '#,    #''#        ######   ,####,        
            ##       ##  ##   ,#'  ##            #'  '#       #        #'  '#        
            ##       ##  #######   ##           ,######,      #####,   #    #        
            '#,     ,#'  ##    ##  '#,     ,#' ,#      #,         ##   #,  ,#        
             '#######'   ##     ##  '#######'  #'      '#     #####' # '####'        


                  #######################################################
                  #                        -***-                        #
                  #          Department of theory and spectroscopy      #
                  #    Directorship and core code : Frank Neese         #
                  #        Max Planck Institute fuer Kohlenforschung    #
                  #                Kaiser Wilhelm Platz 1               #
                  #                 D-45470 Muelheim/Ruhr               #
                  #                      Germany                        #
                  #                                                     #
                  #                  All rights reserved                #
                  #                        -***-                        #
                  #######################################################


                         Program Version 5.0.4 -  RELEASE  -


 With contributions from (in alphabetic order):
   Daniel Aravena         : Magnetic Suceptibility
   Michael Atanasov       : Ab Initio Ligand Field Theory (pilot matlab implementation)
   Alexander A. Auer      : GIAO ZORA, VPT2 properties, NMR spectrum
   Ute Becker             : Parallelization
   Giovanni Bistoni       : ED, misc. LED, open-shell LED, HFLD
   Martin Brehm           : Molecular dynamics
   Dmytro Bykov           : SCF Hessian
   Vijay G. Chilkuri      : MRCI spin determinant printing, contributions to CSF-ICE
   Dipayan Datta          : RHF DLPNO-CCSD density
   Achintya Kumar Dutta   : EOM-CC, STEOM-CC
   Dmitry Ganyushin       : Spin-Orbit,Spin-Spin,Magnetic field MRCI
   Miquel Garcia          : C-PCM and meta-GGA Hessian, CC/C-PCM, Gaussian charge scheme
   Yang Guo               : DLPNO-NEVPT2, F12-NEVPT2, CIM, IAO-localization
   Andreas Hansen         : Spin unrestricted coupled pair/coupled cluster methods
   Benjamin Helmich-Paris : MC-RPA, TRAH-SCF, COSX integrals
   Lee Huntington         : MR-EOM, pCC
   Robert Izsak           : Overlap fitted RIJCOSX, COSX-SCS-MP3, EOM
   Marcus Kettner         : VPT2
   Christian Kollmar      : KDIIS, OOCD, Brueckner-CCSD(T), CCSD density, CASPT2, CASPT2-K
   Simone Kossmann        : Meta GGA functionals, TD-DFT gradient, OOMP2, MP2 Hessian
   Martin Krupicka        : Initial AUTO-CI
   Lucas Lang             : DCDCAS
   Marvin Lechner         : AUTO-CI (C++ implementation), FIC-MRCC
   Dagmar Lenk            : GEPOL surface, SMD
   Dimitrios Liakos       : Extrapolation schemes; Compound Job, initial MDCI parallelization
   Dimitrios Manganas     : Further ROCIS development; embedding schemes
   Dimitrios Pantazis     : SARC Basis sets
   Anastasios Papadopoulos: AUTO-CI, single reference methods and gradients
   Taras Petrenko         : DFT Hessian,TD-DFT gradient, ASA, ECA, R-Raman, ABS, FL, XAS/XES, NRVS
   Peter Pinski           : DLPNO-MP2, DLPNO-MP2 Gradient
   Christoph Reimann      : Effective Core Potentials
   Marius Retegan         : Local ZFS, SOC
   Christoph Riplinger    : Optimizer, TS searches, QM/MM, DLPNO-CCSD(T), (RO)-DLPNO pert. Triples
   Tobias Risthaus        : Range-separated hybrids, TD-DFT gradient, RPA, STAB
   Michael Roemelt        : Original ROCIS implementation
   Masaaki Saitow         : Open-shell DLPNO-CCSD energy and density
   Barbara Sandhoefer     : DKH picture change effects
   Avijit Sen             : IP-ROCIS
   Kantharuban Sivalingam : CASSCF convergence, NEVPT2, FIC-MRCI
   Bernardo de Souza      : ESD, SOC TD-DFT
   Georgi Stoychev        : AutoAux, RI-MP2 NMR, DLPNO-MP2 response
   Willem Van den Heuvel  : Paramagnetic NMR
   Boris Wezisla          : Elementary symmetry handling
   Frank Wennmohs         : Technical directorship


 We gratefully acknowledge several colleagues who have allowed us to
 interface, adapt or use parts of their codes:
   Stefan Grimme, W. Hujo, H. Kruse, P. Pracht,  : VdW corrections, initial TS optimization,
                  C. Bannwarth, S. Ehlert          DFT functionals, gCP, sTDA/sTD-DF
   Ed Valeev, F. Pavosevic, A. Kumar             : LibInt (2-el integral package), F12 methods
   Garnet Chan, S. Sharma, J. Yang, R. Olivares  : DMRG
   Ulf Ekstrom                                   : XCFun DFT Library
   Mihaly Kallay                                 : mrcc  (arbitrary order and MRCC methods)
   Jiri Pittner, Ondrej Demel                    : Mk-CCSD
   Frank Weinhold                                : gennbo (NPA and NBO analysis)
   Christopher J. Cramer and Donald G. Truhlar   : smd solvation model
   Lars Goerigk                                  : TD-DFT with DH, B97 family of functionals
   V. Asgeirsson, H. Jonsson                     : NEB implementation
   FAccTs GmbH                                   : IRC, NEB, NEB-TS, DLPNO-Multilevel, CI-OPT
                                                   MM, QMMM, 2- and 3-layer-ONIOM, Crystal-QMMM,
                                                   LR-CPCM, SF, NACMEs, symmetry and pop. for TD-DFT,
                                                   nearIR, NL-DFT gradient (VV10), updates on ESD,
                                                   ML-optimized integration grids
   S Lehtola, MJT Oliveira, MAL Marques          : LibXC Library
   Liviu Ungur et al                             : ANISO software


 Your calculation uses the libint2 library for the computation of 2-el integrals
 For citations please refer to: http://libint.valeyev.net

 Your ORCA version has been built with support for libXC version: 5.1.0
 For citations please refer to: https://tddft.org/programs/libxc/

 This ORCA versions uses:
   CBLAS   interface :  Fast vector & matrix operations
   LAPACKE interface :  Fast linear algebra routines
   SCALAPACK package :  Parallel linear algebra routines
   Shared memory     :  Shared parallel matrices
   BLAS/LAPACK       :  OpenBLAS 0.3.15  USE64BITINT DYNAMIC_ARCH NO_AFFINITY Zen SINGLE_THREADED
        Core in use  :  Zen
   Copyright (c) 2011-2014, The OpenBLAS Project


================================================================================

----- Orbital basis set information -----
Your calculation utilizes the basis: 6-31G(d)
   H-He, Li-Ne : W. J. Hehre, R. Ditchfield and J.A. Pople, J. Chem. Phys. 56, 2257 (1972).
                 Note: He and Ne are unpublished basis sets taken from the Gaussian program.
                 Note: Li and B from J. D. Dill and J. A. Pople, J. Chem. Phys. 62, 2921 (1975).
   Na - Ar     : M. M. Francl, W. J. Pietro, W. J. Hehre, J. S. Binkley, M. S. Gordon, 
                 D. J. DeFrees and J. A. Pople, J. Chem. Phys. 77, 3654 (1982).
   K - Zn      : V. A. Rassolov, J. A. Pople, M. A. Ratner, and T. L. Windus, J. Chem. Phys. 109, 1223 (1998).

----- AuxJ basis set information -----
Your calculation utilizes the auxiliary basis: def2/J
   F. Weigend, Phys. Chem. Chem. Phys. 8, 1057 (2006).

================================================================================
                                        WARNINGS
                       Please study these warnings very carefully!
================================================================================


WARNING: your system is open-shell and RHF/RKS was chosen
  ===> : WILL SWITCH to UHF/UKS


WARNING: Geometry Optimization
  ===> : Switching off AutoStart
         For restart on a previous wavefunction, please use MOREAD

INFO   : the flag for use of the SHARK integral package has been found!

================================================================================
                                       INPUT FILE
================================================================================
NAME = UQ9_1e_0H_B3LYP_631Gd_opt.inp
|  1> !Defgrid3 VeryTightOpt CPCM(water) B3LYP 6-31G(d) OPT FREQ
|  2> 
|  3> %maxcore 24576
|  4> 
|  5> %pal
|  6>    nprocs 4
|  7> end
|  8> 
|  9> * xyz -1 2
| 10>  O    -15.611789    0.456512   -2.084350
| 11> C    -14.618471    0.702625   -1.328502
| 12> C    -14.571315    1.905303   -0.511086
| 13> O    -15.609293    2.814605   -0.587887
| 14> C    -16.853439    2.356124   -0.046569
| 15> C    -13.480388    2.194053    0.278752
| 16> O    -13.452085    3.386597    0.977160
| 17> C    -13.486229    3.251942    2.402523
| 18> C    -13.484363   -0.210139   -1.237061
| 19> C    -13.602832   -1.453851   -2.088530
| 20> C    -12.389274    0.076310   -0.440165
| 21> C    -11.176641   -0.838882   -0.329742
| 22> C    -10.182462   -0.645471   -1.456520
| 23> C     -8.894736   -0.270857   -1.358247
| 24> C     -8.043718   -0.104146   -2.598108
| 25> C     -8.208662    0.028204   -0.032722
| 26> C     -7.729675   -1.220133    0.763217
| 27> C     -6.731143   -2.086012    0.039158
| 28> C     -5.448350   -2.339371    0.360514
| 29> C     -4.744106   -1.796656    1.585162
| 30> C     -4.614177   -3.253870   -0.526507
| 31> C     -3.840428   -2.547510   -1.679714
| 32> C     -2.817372   -1.521667   -1.252746
| 33> C     -1.478467   -1.653637   -1.202408
| 34> C     -0.725145   -2.906111   -1.595986
| 35> C     -0.613866   -0.486491   -0.733855
| 36> C     -0.483809   -0.336513    0.811954
| 37> C      0.083946   -1.538209    1.527849
| 38> C      1.252253   -1.652453    2.190177
| 39> C      2.256091   -0.532950    2.365610
| 40> C      1.620785   -2.979265    2.846964
| 41> C      2.395800   -3.982887    1.940030
| 42> C      3.741893   -3.506200    1.449467
| 43> C      4.958950   -3.869344    1.903132
| 44> C      5.190688   -4.849452    3.041248
| 45> C      6.262291   -3.332306    1.324925
| 46> C      6.136919   -2.355530    0.135011
| 47> C      7.369240   -1.786410   -0.549069
| 48> C      8.698719   -1.879707   -0.321749
| 49> C      9.414614   -2.669748    0.797807
| 50> C      9.702046   -1.175317   -1.250472
| 51> C      9.152784   -0.117178   -2.237610
| 52> C     10.119726    0.870060   -2.870516
| 53> C     11.425010    0.792161   -3.225577
| 54> C     12.358675   -0.435115   -3.106560
| 55> C     12.078093    2.030253   -3.838908
| 56> C     13.263320    2.629725   -2.988441
| 57> C     12.847471    3.148998   -1.610587
| 58> C     12.960881    4.408435   -1.094144
| 59> C     12.465473    4.809667    0.311505
| 60> C     12.047202    3.682769    1.294708
| 61> C     13.215393    2.841198    1.827811
| 62> C     13.617627    2.673329    3.120006
| 63> C     12.943057    3.304745    4.341520
| 64> C     14.833708    1.791297    3.456099
| 65> H     15.611793    2.372722    4.003942
| 66> C     13.557264    5.587467   -1.842850
| 67> C    -12.321976    1.313494    0.333696
| 68> O    -11.311290    1.620959    1.045702
| 69> H    -17.569241    3.171764   -0.184272
| 70> H    -16.756848    2.139570    1.026536
| 71> H    -17.203482    1.463348   -0.572456
| 72> H    -13.451308    4.266686    2.809396
| 73> H    -12.626611    2.679104    2.762140
| 74> H    -14.416831    2.766005    2.727412
| 75> H    -14.557552   -1.960854   -1.901576
| 76> H    -12.793005   -2.165824   -1.915550
| 77> H    -13.602170   -1.199207   -3.157520
| 78> H    -11.505354   -1.887322   -0.323742
| 79> H    -10.697462   -0.649173    0.632619
| 80> H    -10.583606   -0.827419   -2.456061
| 81> H     -8.593216   -0.363584   -3.510369
| 82> H     -7.142102   -0.730949   -2.550129
| 83> H     -7.691641    0.933727   -2.694633
| 84> H     -8.894145    0.592292    0.610647
| 85> H     -7.339167    0.673832   -0.215498
| 86> H     -8.615344   -1.828002    1.000458
| 87> H     -7.326766   -0.873534    1.721839
| 88> H     -7.121536   -2.571623   -0.859197
| 89> H     -5.358196   -1.103341    2.166449
| 90> H     -3.818042   -1.276745    1.306947
| 91> H     -4.445270   -2.622487    2.248918
| 92> H     -5.269429   -4.002985   -0.992298
| 93> H     -3.888730   -3.804410    0.090458
| 94> H     -4.583590   -2.056288   -2.326815
| 95> H     -3.371459   -3.332044   -2.286390
| 96> H     -3.230954   -0.554313   -0.953728
| 97> H     -1.379739   -3.740125   -1.868777
| 98> H     -0.074130   -3.240892   -0.774853
| 99> H     -0.062773   -2.700968   -2.449885
|100> H     -1.031657    0.456215   -1.116563
|101> H      0.393750   -0.583562   -1.159956
|102> H     -1.490916   -0.135105    1.207802
|103> H      0.113284    0.561644    1.014734
|104> H     -0.558925   -2.422791    1.506980
|105> H      1.987163    0.379992    1.822808
|106> H      3.252761   -0.848089    2.029983
|107> H      2.358937   -0.275161    3.432064
|108> H      0.704187   -3.487540    3.174209
|109> H      2.221628   -2.791032    3.750412
|110> H      1.759510   -4.201203    1.066657
|111> H      2.492994   -4.924919    2.496553
|112> H      3.690069   -2.785005    0.630536
|113> H      4.266448   -5.252119    3.464329
|114> H      5.750592   -4.364239    3.859408
|115> H      5.805823   -5.699695    2.704971
|116> H      6.821264   -2.849986    2.154143
|117> H      6.872773   -4.209420    1.029443
|118> H      5.525196   -1.485826    0.447727
|119> H      5.537039   -2.845808   -0.660379
|120> H      7.061673   -1.161704   -1.416593
|121> H      8.758395   -3.294224    1.406729
|122> H      9.949025   -1.965809    1.486923
|123> H     10.188717   -3.341600    0.362574
|124> H     10.476867   -0.696507   -0.617163
|125> H     10.223523   -1.978435   -1.802004
|126> H      8.412633    0.501419   -1.695214
|127> H      8.565547   -0.614949   -3.040956
|128> H      9.620062    1.837792   -3.086362
|129> H     11.837702   -1.400123   -2.944161
|130> H     13.094367   -0.308982   -2.265526
|131> H     12.939444   -0.542193   -4.049331
|132> H     11.315985    2.833860   -4.003341
|133> H     12.476655    1.749276   -4.844430
|134> H     13.723460    3.430260   -3.584235
|135> H     14.044843    1.835501   -2.859722
|136> H     12.392188    2.382280   -0.979533
|137> H     11.602879    5.512646    0.173011
|138> H     13.249174    5.420839    0.814156
|139> H     11.312143    3.023263    0.780053
|140> H     11.504156    4.167388    2.132390
|141> H     13.807937    2.321055    1.052421
|142> H     12.076569    3.952542    4.086636
|143> H     13.669204    3.914689    4.927394
|144> H     12.592606    2.517587    5.027092
|145> H     15.292285    1.350386    2.546312
|146> H     14.555316    0.960446    4.125041
|147> H     13.812593    5.345218   -2.895236
|148> H     14.478141    5.939586   -1.321706
|149> H     12.848512    6.457098   -1.850948
|150> **                         ****END OF INPUT****
================================================================================

                       *****************************
                       * Geometry Optimization Run *
                       *****************************

Geometry optimization settings:
Update method            Update   .... BFGS
Choice of coordinates    CoordSys .... Z-matrix Internals
Initial Hessian          InHess   .... Almoef's Model

Convergence Tolerances:
Energy Change            TolE     ....  2.0000e-07 Eh
Max. Gradient            TolMAXG  ....  3.0000e-05 Eh/bohr
RMS Gradient             TolRMSG  ....  8.0000e-06 Eh/bohr
Max. Displacement        TolMAXD  ....  2.0000e-04 bohr
RMS Displacement         TolRMSD  ....  1.0000e-04 bohr
Strict Convergence                ....  False
------------------------------------------------------------------------------
                        ORCA OPTIMIZATION COORDINATE SETUP
------------------------------------------------------------------------------

The optimization will be done in new redundant internal coordinates
Making redundant internal coordinates   ...  (new redundants) done
Evaluating the initial hessian          ...  (Almloef) done
Evaluating the coordinates              ...  done
Calculating the B-matrix                .... done
Calculating the G-matrix                .... done
Diagonalizing the G-matrix              .... done
Small eigenvalue found = 3.491e-05
Small eigenvalue found = 7.585e-05
Small eigenvalue found = 1.866e-04
Small eigenvalue found = 2.809e-04
Small eigenvalue found = 3.635e-04
Small eigenvalue found = 5.337e-04
Small eigenvalue found = 1.276e-03
Small eigenvalue found = 1.362e-03
Small eigenvalue found = 1.542e-03
Small eigenvalue found = 2.270e-03
Small eigenvalue found = 2.956e-03
Small eigenvalue found = 3.164e-03
Small eigenvalue found = 4.088e-03
Small eigenvalue found = 4.413e-03
Small eigenvalue found = 5.961e-03
Small eigenvalue found = 7.101e-03
Small eigenvalue found = 8.332e-03
Small eigenvalue found = 9.602e-03
Small eigenvalue found = 1.003e-02
Small eigenvalue found = 1.156e-02
Small eigenvalue found = 1.239e-02
Small eigenvalue found = 1.524e-02
Small eigenvalue found = 1.656e-02
Small eigenvalue found = 1.663e-02
Small eigenvalue found = 1.696e-02
Small eigenvalue found = 1.861e-02
Small eigenvalue found = 1.948e-02
Small eigenvalue found = 2.247e-02
Small eigenvalue found = 2.306e-02
Small eigenvalue found = 2.364e-02
Small eigenvalue found = 2.501e-02
Small eigenvalue found = 2.626e-02
Small eigenvalue found = 2.722e-02
Small eigenvalue found = 2.759e-02
Small eigenvalue found = 2.933e-02
The first mode is                       ....  297
The number of degrees of freedom        ....  414

    -----------------------------------------------------------------
                    Redundant Internal Coordinates


    -----------------------------------------------------------------
         Definition                    Initial Value    Approx d2E/dq
    -----------------------------------------------------------------
      1. B(C   1,O   0)                  1.2722         0.862535   
      2. B(C   2,C   1)                  1.4549         0.492202   
      3. B(O   3,C   2)                  1.3821         0.576132   
      4. B(C   4,O   3)                  1.4322         0.479276   
      5. B(C   5,C   2)                  1.3774         0.654299   
      6. B(O   6,C   5)                  1.3823         0.575666   
      7. B(C   7,O   6)                  1.4321         0.479382   
      8. B(C   8,C   1)                  1.4587         0.485500   
      9. B(C   9,C   8)                  1.5119         0.399253   
     10. B(C  10,C   8)                  1.3843         0.637992   
     11. B(C  11,C  10)                  1.5232         0.382974   
     12. B(C  12,C  11)                  1.5151         0.394641   
     13. B(C  13,C  12)                  1.3447         0.737911   
     14. B(C  14,C  13)                  1.5130         0.397596   
     15. B(C  15,C  13)                  1.5222         0.384407   
     16. B(C  16,C  15)                  1.5561         0.339481   
     17. B(C  17,C  16)                  1.5070         0.406499   
     18. B(C  18,C  17)                  1.3465         0.733105   
     19. B(C  19,C  18)                  1.5134         0.397122   
     20. B(C  20,C  18)                  1.5228         0.383569   
     21. B(C  21,C  20)                  1.5580         0.336997   
     22. B(C  22,C  21)                  1.5104         0.401470   
     23. B(C  23,C  22)                  1.3463         0.733507   
     24. B(C  24,C  23)                  1.5136         0.396723   
     25. B(C  25,C  23)                  1.5262         0.378817   
     26. B(C  26,C  25)                  1.5585         0.336435   
     27. B(C  27,C  26)                  1.5096         0.402631   
     28. B(C  28,C  27)                  1.3478         0.729462   
     29. B(C  29,C  28)                  1.5139         0.396403   
     30. B(C  30,C  28)                  1.5257         0.379589   
     31. B(C  31,C  30)                  1.5590         0.335841   
     32. B(C  32,C  31)                  1.5099         0.402179   
     33. B(C  33,C  32)                  1.3487         0.727238   
     34. B(C  34,C  33)                  1.5197         0.387918   
     35. B(C  35,C  33)                  1.5236         0.382428   
     36. B(C  36,C  35)                  1.5446         0.354101   
     37. B(C  37,C  36)                  1.5200         0.387517   
     38. B(C  38,C  37)                  1.3520         0.718409   
     39. B(C  39,C  38)                  1.5460         0.352266   
     40. B(C  40,C  38)                  1.5380         0.362793   
     41. B(C  41,C  40)                  1.5478         0.349885   
     42. B(C  42,C  41)                  1.5199         0.387654   
     43. B(C  43,C  42)                  1.3550         0.710642   
     44. B(C  44,C  43)                  1.5466         0.351420   
     45. B(C  45,C  43)                  1.5283         0.375977   
     46. B(C  46,C  45)                  1.5772         0.314153   
     47. B(C  47,C  46)                  1.5301         0.373505   
     48. B(C  48,C  47)                  1.3659         0.682567   
     49. B(C  49,C  48)                  1.5435         0.355553   
     50. B(C  50,C  49)                  1.5529         0.343417   
     51. B(C  51,C  50)                  1.5353         0.366387   
     52. B(C  52,C  51)                  1.3637         0.688117   
     53. B(C  53,C  52)                  1.5316         0.371373   
     54. B(C  54,C  52)                  1.5394         0.360878   
     55. B(H  55,C  54)                  1.1152         0.328297   
     56. B(C  56,C  48)                  1.5187         0.389456   
     57. B(C  57,C  10)                  1.4608         0.481659   
     58. B(C  57,C   5)                  1.4561         0.490037   
     59. B(O  58,C  57)                  1.2740         0.857058   
     60. B(H  59,C   4)                  1.0939         0.354986   
     61. B(H  60,C   4)                  1.0990         0.348401   
     62. B(H  61,C   4)                  1.0937         0.355264   
     63. B(H  62,C   7)                  1.0938         0.355065   
     64. B(H  63,C   7)                  1.0938         0.355101   
     65. B(H  64,C   7)                  1.0990         0.348443   
     66. B(H  65,C   9)                  1.0970         0.350908   
     67. B(H  66,C   9)                  1.0921         0.357354   
     68. B(H  67,C   9)                  1.0989         0.348515   
     69. B(H  68,C  11)                  1.0988         0.348672   
     70. B(H  69,C  11)                  1.0917         0.357899   
     71. B(H  70,C  12)                  1.0923         0.357080   
     72. B(H  71,C  14)                  1.0961         0.352096   
     73. B(H  72,C  14)                  1.0991         0.348217   
     74. B(H  73,C  14)                  1.1002         0.346847   
     75. B(H  74,C  15)                  1.0964         0.351784   
     76. B(H  75,C  15)                  1.0983         0.349285   
     77. B(H  76,C  16)                  1.1001         0.346997   
     78. B(H  77,C  16)                  1.0961         0.352128   
     79. B(H  78,C  17)                  1.0933         0.355784   
     80. B(H  79,C  19)                  1.0935         0.355533   
     81. B(H  80,C  19)                  1.0979         0.349846   
     82. B(H  81,C  19)                  1.1009         0.346028   
     83. B(H  82,C  20)                  1.0989         0.348570   
     84. B(H  83,C  20)                  1.1000         0.347104   
     85. B(H  84,C  21)                  1.1011         0.345765   
     86. B(H  85,C  21)                  1.0970         0.350915   
     87. B(H  86,C  22)                  1.0937         0.355205   
     88. B(H  87,C  24)                  1.0948         0.353865   
     89. B(H  88,C  24)                  1.1001         0.347020   
     90. B(H  89,C  24)                  1.1000         0.347132   
     91. B(H  90,C  25)                  1.0999         0.347280   
     92. B(H  91,C  25)                  1.0983         0.349279   
     93. B(H  92,C  26)                  1.1007         0.346229   
     94. B(H  93,C  26)                  1.0974         0.350420   
     95. B(H  94,C  27)                  1.0937         0.355224   
     96. B(H  95,C  29)                  1.0956         0.352720   
     97. B(H  96,C  29)                  1.0979         0.349844   
     98. B(H  97,C  29)                  1.1020         0.344598   
     99. B(H  98,C  30)                  1.0980         0.349682   
    100. B(H  99,C  30)                  1.1012         0.345572   
    101. B(H 100,C  31)                  1.1024         0.344052   
    102. B(H 101,C  31)                  1.0984         0.349096   
    103. B(H 102,C  32)                  1.0925         0.356868   
    104. B(H 103,C  34)                  1.0933         0.355729   
    105. B(H 104,C  34)                  1.1038         0.342336   
    106. B(H 105,C  34)                  1.1020         0.344580   
    107. B(H 106,C  35)                  1.1103         0.334267   
    108. B(H 107,C  35)                  1.1088         0.336131   
    109. B(H 108,C  36)                  1.1083         0.336658   
    110. B(H 109,C  36)                  1.1103         0.334163   
    111. B(H 110,C  37)                  1.1124         0.331644   
    112. B(H 111,C  39)                  1.0915         0.358117   
    113. B(H 112,C  39)                  1.1207         0.321674   
    114. B(H 113,C  39)                  1.1136         0.330226   
    115. B(H 114,C  40)                  1.1094         0.335375   
    116. B(H 115,C  40)                  1.1050         0.340737   
    117. B(H 116,C  41)                  1.1067         0.338731   
    118. B(H 117,C  41)                  1.1126         0.331351   
    119. B(H 118,C  42)                  1.1103         0.334227   
    120. B(H 119,C  44)                  1.1086         0.336298   
    121. B(H 120,C  44)                  1.1245         0.317240   
    122. B(H 121,C  44)                  1.1125         0.331576   
    123. B(H 122,C  45)                  1.1197         0.322930   
    124. B(H 123,C  45)                  1.1175         0.325462   
    125. B(H 124,C  46)                  1.0989         0.348532   
    126. B(H 125,C  46)                  1.1217         0.320553   
    127. B(H 126,C  47)                  1.0924         0.356921   
    128. B(H 127,C  49)                  1.1214         0.320926   
    129. B(H 128,C  49)                  1.1137         0.330047   
    130. B(H 129,H 114)                  4.0604         0.000001   
    131. B(H 129,C  50)                  1.1136         0.330182   
    132. B(H 130,C  50)                  1.1097         0.334943   
    133. B(H 131,C  51)                  1.1058         0.339741   
    134. B(H 132,C  53)                  1.1115         0.332766   
    135. B(H 133,C  53)                  1.1147         0.328856   
    136. B(H 134,C  53)                  1.1011         0.345699   
    137. B(H 135,C  54)                  1.1101         0.334421   
    138. B(H 136,C  54)                  1.1024         0.344057   
    139. B(H 137,C  56)                  1.1097         0.334982   
    140. B(H 138,C  56)                  1.1152         0.328302   
    141. B(H 139,C  56)                  1.1219         0.320283   
    142. A(O   0,C   1,C   2)          121.2655         0.439007   
    143. A(C   2,C   1,C   8)          117.1835         0.398867   
    144. A(O   0,C   1,C   8)          121.5498         0.437923   
    145. A(C   1,C   2,C   5)          121.4066         0.420517   
    146. A(C   1,C   2,O   3)          119.2285         0.408456   
    147. A(O   3,C   2,C   5)          119.2589         0.429717   
    148. A(C   2,O   3,C   4)          114.8853         0.403924   
    149. A(H  59,C   4,H  60)          109.1084         0.288689   
    150. A(O   3,C   4,H  61)          110.9540         0.335168   
    151. A(O   3,C   4,H  60)          110.8422         0.334083   
    152. A(O   3,C   4,H  59)          106.3899         0.335124   
    153. A(H  59,C   4,H  61)          109.7975         0.289572   
    154. A(H  60,C   4,H  61)          109.6817         0.288724   
    155. A(C   2,C   5,O   6)          119.1295         0.429654   
    156. A(O   6,C   5,C  57)          119.1016         0.408079   
    157. A(C   2,C   5,C  57)          121.6638         0.420186   
    158. A(C   5,O   6,C   7)          114.9144         0.403882   
    159. A(O   6,C   7,H  64)          110.8550         0.334102   
    160. A(H  63,C   7,H  64)          109.6777         0.288709   
    161. A(O   6,C   7,H  63)          110.9609         0.335154   
    162. A(H  62,C   7,H  64)          109.1035         0.288704   
    163. A(O   6,C   7,H  62)          106.3932         0.335149   
    164. A(H  62,C   7,H  63)          109.7830         0.289562   
    165. A(C   1,C   8,C  10)          121.4436         0.417607   
    166. A(C   1,C   8,C   9)          114.7415         0.384530   
    167. A(C   9,C   8,C  10)          123.8076         0.403377   
    168. A(C   8,C   9,H  66)          112.8913         0.327473   
    169. A(H  65,C   9,H  67)          105.8665         0.288182   
    170. A(C   8,C   9,H  67)          110.9271         0.326125   
    171. A(C   8,C   9,H  65)          110.6337         0.326492   
    172. A(H  66,C   9,H  67)          107.7406         0.289004   
    173. A(H  65,C   9,H  66)          108.4847         0.289314   
    174. A(C  11,C  10,C  57)          115.7066         0.381233   
    175. A(C   8,C  10,C  57)          121.1073         0.417017   
    176. A(C   8,C  10,C  11)          123.1731         0.400429   
    177. A(C  10,C  11,C  12)          113.0651         0.368346   
    178. A(C  12,C  11,H  69)          110.2066         0.326928   
    179. A(C  10,C  11,H  68)          109.6048         0.323925   
    180. A(C  10,C  11,H  69)          107.9949         0.325318   
    181. A(H  68,C  11,H  69)          106.9968         0.289094   
    182. A(C  12,C  11,H  68)          108.7948         0.325526   
    183. A(C  11,C  12,H  70)          114.7280         0.326805   
    184. A(C  13,C  12,H  70)          117.7082         0.362993   
    185. A(C  11,C  12,C  13)          127.5607         0.413049   
    186. A(C  12,C  13,C  14)          120.6260         0.413597   
    187. A(C  12,C  13,C  15)          123.3656         0.411128   
    188. A(C  14,C  13,C  15)          116.0029         0.369055   
    189. A(H  71,C  14,H  72)          108.2147         0.288296   
    190. A(H  71,C  14,H  73)          108.1005         0.288118   
    191. A(C  13,C  14,H  71)          111.9598         0.326450   
    192. A(H  72,C  14,H  73)          106.2177         0.287619   
    193. A(C  13,C  14,H  73)          110.8441         0.325645   
    194. A(C  13,C  14,H  72)          111.2708         0.325856   
    195. A(C  16,C  15,H  74)          107.7617         0.318062   
    196. A(C  13,C  15,H  74)          109.2858         0.324597   
    197. A(C  13,C  15,C  16)          115.2483         0.359215   
    198. A(C  16,C  15,H  75)          108.2416         0.317693   
    199. A(C  13,C  15,H  75)          109.1103         0.324217   
    200. A(H  74,C  15,H  75)          106.8692         0.288394   
    201. A(C  15,C  16,H  76)          107.8050         0.317353   
    202. A(C  15,C  16,C  17)          114.7806         0.362655   
    203. A(C  17,C  16,H  76)          108.6372         0.326857   
    204. A(C  15,C  16,H  77)          107.8682         0.318113   
    205. A(C  17,C  16,H  77)          110.9975         0.327648   
    206. A(H  76,C  16,H  77)          106.3831         0.288142   
    207. A(C  16,C  17,C  18)          128.6598         0.414746   
    208. A(C  18,C  17,H  78)          116.9187         0.362363   
    209. A(C  16,C  17,H  78)          114.4190         0.328207   
    210. A(C  19,C  18,C  20)          115.5826         0.368841   
    211. A(C  17,C  18,C  19)          124.6800         0.413030   
    212. A(C  17,C  18,C  20)          119.7260         0.410493   
    213. A(C  18,C  19,H  79)          113.3421         0.326909   
    214. A(C  18,C  19,H  80)          110.9338         0.326042   
    215. A(H  79,C  19,H  80)          107.9486         0.288945   
    216. A(C  18,C  19,H  81)          110.1952         0.325454   
    217. A(H  80,C  19,H  81)          106.2049         0.287723   
    218. A(H  79,C  19,H  81)          107.9130         0.288450   
    219. A(C  18,C  20,H  83)          109.5797         0.323768   
    220. A(C  21,C  20,H  82)          106.9450         0.317207   
    221. A(C  18,C  20,H  82)          109.2481         0.323992   
    222. A(C  18,C  20,C  21)          115.5256         0.358633   
    223. A(H  82,C  20,H  83)          106.8467         0.287698   
    224. A(C  21,C  20,H  83)          108.3322         0.316989   
    225. A(C  20,C  21,C  22)          115.7893         0.361431   
    226. A(H  84,C  21,H  85)          106.4139         0.287826   
    227. A(C  20,C  21,H  85)          107.3015         0.317554   
    228. A(C  22,C  21,H  85)          110.6396         0.326791   
    229. A(C  22,C  21,H  84)          108.6811         0.325997   
    230. A(C  20,C  21,H  84)          107.5819         0.316790   
    231. A(C  21,C  22,C  23)          128.1410         0.413870   
    232. A(C  23,C  22,H  86)          116.9060         0.362297   
    233. A(C  21,C  22,H  86)          114.9525         0.327446   
    234. A(C  24,C  23,C  25)          115.5104         0.367989   
    235. A(C  22,C  23,C  25)          119.9930         0.409627   
    236. A(C  22,C  23,C  24)          124.4948         0.412996   
    237. A(C  23,C  24,H  89)          110.3176         0.325571   
    238. A(H  88,C  24,H  89)          106.2509         0.287502   
    239. A(H  87,C  24,H  89)          107.9809         0.288381   
    240. A(H  87,C  24,H  88)          107.9392         0.288366   
    241. A(C  23,C  24,H  88)          110.6255         0.325553   
    242. A(C  23,C  24,H  87)          113.4274         0.326602   
    243. A(C  23,C  25,C  26)          115.1742         0.357772   
    244. A(H  90,C  25,H  91)          106.8130         0.287812   
    245. A(C  26,C  25,H  91)          108.4664         0.317226   
    246. A(C  23,C  25,H  91)          109.4528         0.323438   
    247. A(C  26,C  25,H  90)          107.1181         0.316929   
    248. A(C  23,C  25,H  90)          109.4782         0.323133   
    249. A(H  92,C  26,H  93)          106.3567         0.287823   
    250. A(C  27,C  26,H  93)          111.0534         0.326871   
    251. A(C  25,C  26,H  93)          107.9049         0.317394   
    252. A(C  27,C  26,H  92)          108.6163         0.326224   
    253. A(C  25,C  26,H  92)          107.3351         0.316773   
    254. A(C  25,C  26,C  27)          115.1597         0.361507   
    255. A(C  28,C  27,H  94)          116.7641         0.361958   
    256. A(C  26,C  27,H  94)          114.4380         0.327605   
    257. A(C  26,C  27,C  28)          128.7927         0.413675   
    258. A(C  29,C  28,C  30)          115.6619         0.368066   
    259. A(C  27,C  28,C  30)          119.6461         0.409374   
    260. A(C  27,C  28,C  29)          124.6833         0.412532   
    261. A(H  96,C  29,H  97)          106.1574         0.287536   
    262. A(H  95,C  29,H  97)          107.9046         0.287905   
    263. A(C  28,C  29,H  97)          110.3058         0.325136   
    264. A(H  95,C  29,H  96)          108.0928         0.288586   
    265. A(C  28,C  29,H  96)          110.7493         0.325945   
    266. A(C  28,C  29,H  95)          113.3297         0.326384   
    267. A(C  31,C  30,H  99)          108.4255         0.316584   
    268. A(H  98,C  30,H  99)          106.8635         0.287643   
    269. A(C  28,C  30,H  99)          109.6533         0.322980   
    270. A(C  31,C  30,H  98)          106.8804         0.317194   
    271. A(C  28,C  30,H  98)          109.2224         0.323607   
    272. A(C  28,C  30,C  31)          115.4364         0.357788   
    273. A(H 100,C  31,H 101)          106.4166         0.287369   
    274. A(C  30,C  31,H 101)          107.5384         0.317107   
    275. A(C  32,C  31,H 101)          110.8837         0.326606   
    276. A(C  32,C  31,H 100)          108.6438         0.325825   
    277. A(C  30,C  31,H 100)          107.5440         0.316357   
    278. A(C  30,C  31,C  32)          115.4014         0.361328   
    279. A(C  33,C  32,H 102)          118.2112         0.362055   
    280. A(C  31,C  32,H 102)          114.1843         0.327794   
    281. A(C  31,C  32,C  33)          127.6045         0.413368   
    282. A(C  34,C  33,C  35)          112.4003         0.367172   
    283. A(C  32,C  33,C  35)          123.3246         0.409692   
    284. A(C  32,C  33,C  34)          124.2749         0.410729   
    285. A(H 104,C  34,H 105)          106.3919         0.286562   
    286. A(C  33,C  34,H 105)          110.7431         0.323979   
    287. A(H 103,C  34,H 105)          107.8064         0.288285   
    288. A(H 103,C  34,H 104)          107.6908         0.287991   
    289. A(C  33,C  34,H 104)          110.4233         0.323632   
    290. A(C  33,C  34,H 103)          113.4790         0.325679   
    291. A(C  36,C  35,H 107)          109.8562         0.317888   
    292. A(C  36,C  35,H 106)          109.9692         0.317600   
    293. A(H 106,C  35,H 107)          105.3964         0.284397   
    294. A(C  33,C  35,H 107)          107.0555         0.321910   
    295. A(C  33,C  35,H 106)          107.4792         0.321617   
    296. A(C  33,C  35,C  36)          116.4761         0.361488   
    297. A(H 108,C  36,H 109)          104.5021         0.284452   
    298. A(C  37,C  36,H 109)          106.3164         0.322298   
    299. A(C  35,C  36,H 109)          108.4500         0.317584   
    300. A(C  37,C  36,H 108)          106.2987         0.322691   
    301. A(C  35,C  36,H 108)          108.8853         0.317969   
    302. A(C  35,C  36,C  37)          121.1767         0.362304   
    303. A(C  38,C  37,H 110)          116.2161         0.356820   
    304. A(C  36,C  37,H 110)          109.6991         0.321898   
    305. A(C  36,C  37,C  38)          134.0842         0.409765   
    306. A(C  39,C  38,C  40)          111.6698         0.357940   
    307. A(C  37,C  38,C  40)          120.5552         0.405015   
    308. A(C  37,C  38,C  39)          127.7617         0.402915   
    309. A(H 112,C  39,H 113)          106.7265         0.281931   
    310. A(H 111,C  39,H 113)          106.9054         0.286674   
    311. A(C  38,C  39,H 113)          110.3151         0.316704   
    312. A(H 111,C  39,H 112)          107.6387         0.285504   
    313. A(C  38,C  39,H 112)          110.1886         0.315356   
    314. A(C  38,C  39,H 111)          114.7064         0.320921   
    315. A(C  41,C  40,H 115)          110.2426         0.317973   
    316. A(H 114,C  40,H 115)          105.6054         0.285147   
    317. A(C  38,C  40,H 115)          106.0446         0.319858   
    318. A(C  41,C  40,H 114)          108.4736         0.317152   
    319. A(C  38,C  40,H 114)          107.9740         0.319031   
    320. A(C  38,C  40,C  41)          117.8214         0.357528   
    321. A(C  40,C  41,H 117)          109.9938         0.316530   
    322. A(H 116,C  41,H 117)          104.5341         0.284350   
    323. A(C  42,C  41,H 117)          109.0077         0.321870   
    324. A(C  42,C  41,H 116)          105.4563         0.323035   
    325. A(C  40,C  41,H 116)          107.8720         0.317667   
    326. A(C  40,C  41,C  42)          118.9369         0.361586   
    327. A(C  43,C  42,H 118)          115.6388         0.356632   
    328. A(C  41,C  42,H 118)          111.1482         0.322326   
    329. A(C  41,C  42,C  43)          133.2064         0.409003   
    330. A(C  44,C  43,C  45)          114.5672         0.359974   
    331. A(C  42,C  43,C  44)          127.3727         0.401974   
    332. A(C  42,C  43,C  45)          118.0514         0.406795   
    333. A(H 120,C  44,H 121)          107.6427         0.281503   
    334. A(C  43,C  44,H 121)          109.0453         0.316790   
    335. A(H 119,C  44,H 121)          106.6001         0.284062   
    336. A(H 119,C  44,H 120)          107.1891         0.282120   
    337. A(C  43,C  44,H 120)          111.3150         0.314523   
    338. A(C  43,C  44,H 119)          114.7279         0.317520   
    339. A(C  43,C  45,C  46)          114.3721         0.353185   
    340. A(H 122,C  45,H 123)          106.9220         0.281467   
    341. A(C  46,C  45,H 123)          108.2246         0.310150   
    342. A(C  43,C  45,H 123)          108.0485         0.319327   
    343. A(C  46,C  45,H 122)          108.5361         0.309759   
    344. A(C  43,C  45,H 122)          110.4580         0.318920   
    345. A(C  45,C  46,C  47)          114.2270         0.352791   
    346. A(H 124,C  46,H 125)          106.6363         0.284147   
    347. A(C  47,C  46,H 125)          109.0465         0.318194   
    348. A(C  45,C  46,H 125)          108.4424         0.309390   
    349. A(C  47,C  46,H 124)          110.7821         0.322576   
    350. A(C  45,C  46,H 124)          107.4101         0.313604   
    351. A(C  46,C  47,C  48)          129.1120         0.403439   
    352. A(C  48,C  47,H 126)          117.6023         0.358174   
    353. A(C  46,C  47,H 126)          113.2835         0.323837   
    354. A(C  47,C  48,C  49)          123.8742         0.399953   
    355. A(C  49,C  48,C  56)          111.9138         0.362867   
    356. A(C  47,C  48,C  56)          124.1970         0.406430   
    357. A(C  48,C  49,C  50)          118.3213         0.355179   
    358. A(H 127,C  49,H 128)          104.6562         0.281805   
    359. A(C  50,C  49,H 128)          107.5780         0.315369   
    360. A(C  48,C  49,H 128)          109.1366         0.317155   
    361. A(C  50,C  49,H 127)          109.0217         0.313937   
    362. A(C  48,C  49,H 127)          107.3012         0.315712   
    363. A(C  49,C  50,C  51)          114.3731         0.356993   
    364. A(H 129,C  50,H 130)          106.5277         0.283698   
    365. A(C  51,C  50,H 130)          110.4638         0.319477   
    366. A(C  49,C  50,H 130)          107.0276         0.316124   
    367. A(C  51,C  50,H 129)          109.7604         0.318732   
    368. A(C  49,C  50,H 129)          108.3572         0.315390   
    369. A(C  50,C  51,C  52)          128.3836         0.402647   
    370. A(C  52,C  51,H 131)          116.6446         0.355673   
    371. A(C  50,C  51,H 131)          114.9651         0.320220   
    372. A(C  51,C  52,C  54)          120.6909         0.401573   
    373. A(C  51,C  52,C  53)          125.1032         0.403608   
    374. A(C  53,C  52,C  54)          114.2056         0.360849   
    375. A(H 132,C  53,H 134)          108.1379         0.285442   
    376. A(C  52,C  53,H 134)          110.0003         0.321843   
    377. A(H 132,C  53,H 133)          108.0263         0.283234   
    378. A(H 133,C  53,H 134)          105.7390         0.284917   
    379. A(C  52,C  53,H 133)          110.9678         0.319226   
    380. A(C  52,C  53,H 132)          113.6239         0.319842   
    381. A(H 135,C  54,H 136)          107.5941         0.285451   
    382. A(H  55,C  54,H 136)          105.7265         0.284631   
    383. A(C  52,C  54,H 136)          111.3964         0.320088   
    384. A(H  55,C  54,H 135)          108.7512         0.283377   
    385. A(C  52,C  54,H 135)          112.0218         0.318607   
    386. A(C  52,C  54,H  55)          111.0820         0.317649   
    387. A(H 138,C  56,H 139)          106.2779         0.281487   
    388. A(H 137,C  56,H 139)          107.9226         0.282366   
    389. A(C  48,C  56,H 139)          110.9321         0.320329   
    390. A(H 137,C  56,H 138)          108.7913         0.283452   
    391. A(C  48,C  56,H 138)          109.8179         0.321628   
    392. A(C  48,C  56,H 137)          112.8563         0.322691   
    393. A(C  10,C  57,O  58)          122.4806         0.436794   
    394. A(C   5,C  57,O  58)          120.4161         0.438155   
    395. A(C   5,C  57,C  10)          117.0976         0.398001   
    396. D(O   3,C   2,C   1,O   0)     -1.8622         0.016497   
    397. D(O   3,C   2,C   1,C   8)    178.5277         0.016497   
    398. D(C   5,C   2,C   1,O   0)   -178.0904         0.016497   
    399. D(C   5,C   2,C   1,C   8)      2.2995         0.016497   
    400. D(C   4,O   3,C   2,C   1)     68.8292         0.024122   
    401. D(C   4,O   3,C   2,C   5)   -114.8606         0.024122   
    402. D(H  59,C   4,O   3,C   2)   -179.6284         0.018119   
    403. D(H  60,C   4,O   3,C   2)     61.8761         0.018119   
    404. D(H  61,C   4,O   3,C   2)    -60.2434         0.018119   
    405. D(O   6,C   5,C   2,O   3)      0.0973         0.029836   
    406. D(O   6,C   5,C   2,C   1)    176.3244         0.029836   
    407. D(C  57,C   5,C   2,O   3)   -176.1404         0.029836   
    408. D(C  57,C   5,C   2,C   1)      0.0867         0.029836   
    409. D(C   7,O   6,C   5,C  57)    -69.2827         0.024081   
    410. D(C   7,O   6,C   5,C   2)    114.3821         0.024081   
    411. D(H  62,C   7,O   6,C   5)    179.6191         0.018128   
    412. D(H  63,C   7,O   6,C   5)     60.2456         0.018128   
    413. D(H  64,C   7,O   6,C   5)    -61.8823         0.018128   
    414. D(C  10,C   8,C   1,C   2)     -2.0707         0.016049   
    415. D(C  10,C   8,C   1,O   0)    178.3205         0.016049   
    416. D(C   9,C   8,C   1,C   2)    178.8727         0.016049   
    417. D(C   9,C   8,C   1,O   0)     -0.7362         0.016049   
    418. D(H  65,C   9,C   8,C   1)    -51.9178         0.011832   
    419. D(H  66,C   9,C   8,C  10)      7.2655         0.011832   
    420. D(H  67,C   9,C   8,C   1)     65.2605         0.011832   
    421. D(H  67,C   9,C   8,C  10)   -113.7709         0.011832   
    422. D(H  65,C   9,C   8,C  10)    129.0508         0.011832   
    423. D(H  66,C   9,C   8,C   1)   -173.7031         0.011832   
    424. D(C  57,C  10,C   8,C   9)    178.4362         0.028268   
    425. D(C  57,C  10,C   8,C   1)     -0.5327         0.028268   
    426. D(C  11,C  10,C   8,C   9)     -0.1942         0.028268   
    427. D(C  11,C  10,C   8,C   1)   -179.1631         0.028268   
    428. D(C  12,C  11,C  10,C  57)    -95.9333         0.010934   
    429. D(H  69,C  11,C  10,C   8)   -155.0237         0.010934   
    430. D(H  69,C  11,C  10,C  57)     26.2778         0.010934   
    431. D(H  68,C  11,C  10,C  57)    142.5069         0.010934   
    432. D(H  68,C  11,C  10,C   8)    -38.7946         0.010934   
    433. D(C  12,C  11,C  10,C   8)     82.7652         0.010934   
    434. D(H  70,C  12,C  11,H  69)    179.4038         0.011573   
    435. D(H  70,C  12,C  11,H  68)     62.3843         0.011573   
    436. D(H  70,C  12,C  11,C  10)    -59.6307         0.011573   
    437. D(C  13,C  12,C  11,H  69)     -1.2573         0.011573   
    438. D(C  13,C  12,C  11,H  68)   -118.2768         0.011573   
    439. D(C  13,C  12,C  11,C  10)    119.7082         0.011573   
    440. D(C  15,C  13,C  12,H  70)    179.4060         0.038712   
    441. D(C  15,C  13,C  12,C  11)      0.0843         0.038712   
    442. D(C  14,C  13,C  12,H  70)      0.2960         0.038712   
    443. D(C  14,C  13,C  12,C  11)   -179.0258         0.038712   
    444. D(H  73,C  14,C  13,C  15)    -60.8478         0.011738   
    445. D(H  73,C  14,C  13,C  12)    118.3252         0.011738   
    446. D(H  72,C  14,C  13,C  15)     57.1162         0.011738   
    447. D(H  71,C  14,C  13,C  15)    178.3571         0.011738   
    448. D(H  71,C  14,C  13,C  12)     -2.4699         0.011738   
    449. D(H  72,C  14,C  13,C  12)   -123.7108         0.011738   
    450. D(H  75,C  15,C  13,C  14)     21.5354         0.011011   
    451. D(H  75,C  15,C  13,C  12)   -157.6125         0.011011   
    452. D(H  74,C  15,C  13,C  14)    138.0620         0.011011   
    453. D(H  74,C  15,C  13,C  12)    -41.0859         0.011011   
    454. D(C  16,C  15,C  13,C  14)   -100.4479         0.011011   
    455. D(C  16,C  15,C  13,C  12)     80.4042         0.011011   
    456. D(C  17,C  16,C  15,H  75)    -62.5151         0.009334   
    457. D(C  17,C  16,C  15,H  74)   -177.7552         0.009334   
    458. D(C  17,C  16,C  15,C  13)     59.9342         0.009334   
    459. D(H  77,C  16,C  15,H  74)    -53.4572         0.009334   
    460. D(H  77,C  16,C  15,C  13)   -175.7677         0.009334   
    461. D(H  76,C  16,C  15,H  75)    176.2895         0.009334   
    462. D(H  76,C  16,C  15,H  74)     61.0494         0.009334   
    463. D(H  76,C  16,C  15,C  13)    -61.2612         0.009334   
    464. D(H  77,C  16,C  15,H  75)     61.7830         0.009334   
    465. D(H  78,C  17,C  16,H  76)     55.5698         0.012246   
    466. D(H  78,C  17,C  16,H  77)    172.2035         0.012246   
    467. D(H  78,C  17,C  16,C  15)    -65.1691         0.012246   
    468. D(C  18,C  17,C  16,H  77)     -7.1955         0.012246   
    469. D(C  18,C  17,C  16,H  76)   -123.8292         0.012246   
    470. D(C  18,C  17,C  16,C  15)    115.4319         0.012246   
    471. D(C  20,C  18,C  17,H  78)      0.6995         0.038163   
    472. D(C  20,C  18,C  17,C  16)   -179.9142         0.038163   
    473. D(C  19,C  18,C  17,C  16)      1.3677         0.038163   
    474. D(C  19,C  18,C  17,H  78)   -178.0186         0.038163   
    475. D(H  81,C  19,C  18,C  20)    -62.0267         0.011712   
    476. D(H  81,C  19,C  18,C  17)    116.7391         0.011712   
    477. D(H  80,C  19,C  18,C  20)     55.3010         0.011712   
    478. D(H  80,C  19,C  18,C  17)   -125.9332         0.011712   
    479. D(H  79,C  19,C  18,C  20)    176.9312         0.011712   
    480. D(H  79,C  19,C  18,C  17)     -4.3030         0.011712   
    481. D(H  83,C  20,C  18,C  19)     31.3173         0.010966   
    482. D(H  83,C  20,C  18,C  17)   -147.5140         0.010966   
    483. D(H  82,C  20,C  18,C  19)    148.0615         0.010966   
    484. D(H  82,C  20,C  18,C  17)    -30.7698         0.010966   
    485. D(C  21,C  20,C  18,C  19)    -91.3517         0.010966   
    486. D(C  21,C  20,C  18,C  17)     89.8171         0.010966   
    487. D(H  85,C  21,C  20,H  83)     62.1623         0.009210   
    488. D(H  85,C  21,C  20,H  82)    -52.6797         0.009210   
    489. D(H  85,C  21,C  20,C  18)   -174.5089         0.009210   
    490. D(H  84,C  21,C  20,H  83)    176.3151         0.009210   
    491. D(H  84,C  21,C  20,H  82)     61.4731         0.009210   
    492. D(H  84,C  21,C  20,C  18)    -60.3561         0.009210   
    493. D(C  22,C  21,C  20,H  83)    -61.9311         0.009210   
    494. D(C  22,C  21,C  20,H  82)   -176.7730         0.009210   
    495. D(C  22,C  21,C  20,C  18)     61.3977         0.009210   
    496. D(H  86,C  22,C  21,H  85)    159.8730         0.011958   
    497. D(H  86,C  22,C  21,H  84)     43.3791         0.011958   
    498. D(H  86,C  22,C  21,C  20)    -77.7865         0.011958   
    499. D(C  23,C  22,C  21,H  85)    -19.8577         0.011958   
    500. D(C  23,C  22,C  21,H  84)   -136.3516         0.011958   
    501. D(C  23,C  22,C  21,C  20)    102.4828         0.011958   
    502. D(C  25,C  23,C  22,H  86)      0.4457         0.038209   
    503. D(C  25,C  23,C  22,C  21)   -179.8281         0.038209   
    504. D(C  24,C  23,C  22,H  86)   -179.0494         0.038209   
    505. D(C  24,C  23,C  22,C  21)      0.6768         0.038209   
    506. D(H  89,C  24,C  23,C  25)    -62.1818         0.011689   
    507. D(H  89,C  24,C  23,C  22)    117.3337         0.011689   
    508. D(H  88,C  24,C  23,C  25)     55.0898         0.011689   
    509. D(H  88,C  24,C  23,C  22)   -125.3948         0.011689   
    510. D(H  87,C  24,C  23,C  25)    176.5401         0.011689   
    511. D(H  87,C  24,C  23,C  22)     -3.9444         0.011689   
    512. D(H  91,C  25,C  23,C  24)     24.5538         0.010712   
    513. D(H  91,C  25,C  23,C  22)   -154.9850         0.010712   
    514. D(H  90,C  25,C  23,C  24)    141.3169         0.010712   
    515. D(H  90,C  25,C  23,C  22)    -38.2220         0.010712   
    516. D(C  26,C  25,C  23,C  24)    -97.9383         0.010712   
    517. D(C  26,C  25,C  23,C  22)     82.5228         0.010712   
    518. D(H  92,C  26,C  25,H  90)     59.2127         0.009183   
    519. D(H  92,C  26,C  25,C  23)    -62.8116         0.009183   
    520. D(C  27,C  26,C  25,H  91)    -64.7605         0.009183   
    521. D(C  27,C  26,C  25,H  90)   -179.7174         0.009183   
    522. D(C  27,C  26,C  25,C  23)     58.2584         0.009183   
    523. D(H  93,C  26,C  25,H  91)     59.9095         0.009183   
    524. D(H  93,C  26,C  25,H  90)    -55.0474         0.009183   
    525. D(H  93,C  26,C  25,C  23)   -177.0717         0.009183   
    526. D(H  92,C  26,C  25,H  91)    174.1695         0.009183   
    527. D(H  94,C  27,C  26,H  93)    169.9701         0.012024   
    528. D(H  94,C  27,C  26,H  92)     53.3491         0.012024   
    529. D(H  94,C  27,C  26,C  25)    -67.0214         0.012024   
    530. D(C  28,C  27,C  26,H  93)     -9.1614         0.012024   
    531. D(C  28,C  27,C  26,H  92)   -125.7824         0.012024   
    532. D(C  28,C  27,C  26,C  25)    113.8471         0.012024   
    533. D(C  30,C  28,C  27,H  94)      0.7350         0.037750   
    534. D(C  30,C  28,C  27,C  26)    179.8495         0.037750   
    535. D(C  29,C  28,C  27,H  94)   -178.1449         0.037750   
    536. D(C  29,C  28,C  27,C  26)      0.9696         0.037750   
    537. D(H  97,C  29,C  28,C  30)    -62.8308         0.011671   
    538. D(H  97,C  29,C  28,C  27)    116.0892         0.011671   
    539. D(H  96,C  29,C  28,C  30)     54.3939         0.011671   
    540. D(H  96,C  29,C  28,C  27)   -126.6861         0.011671   
    541. D(H  95,C  29,C  28,C  30)    176.0662         0.011671   
    542. D(H  95,C  29,C  28,C  27)     -5.0138         0.011671   
    543. D(H  99,C  30,C  28,C  29)     30.8266         0.010753   
    544. D(H  99,C  30,C  28,C  27)   -148.1516         0.010753   
    545. D(H  98,C  30,C  28,C  29)    147.6183         0.010753   
    546. D(H  98,C  30,C  28,C  27)    -31.3598         0.010753   
    547. D(C  31,C  30,C  28,C  29)    -91.9597         0.010753   
    548. D(C  31,C  30,C  28,C  27)     89.0622         0.010753   
    549. D(H 101,C  31,C  30,H  99)     62.8652         0.009153   
    550. D(H 101,C  31,C  30,H  98)    -52.0092         0.009153   
    551. D(H 101,C  31,C  30,C  28)   -173.6988         0.009153   
    552. D(H 100,C  31,C  30,H  99)    177.1184         0.009153   
    553. D(H 100,C  31,C  30,H  98)     62.2440         0.009153   
    554. D(H 100,C  31,C  30,C  28)    -59.4456         0.009153   
    555. D(C  32,C  31,C  30,H  99)    -61.4630         0.009153   
    556. D(C  32,C  31,C  30,H  98)   -176.3374         0.009153   
    557. D(C  32,C  31,C  30,C  28)     61.9730         0.009153   
    558. D(H 102,C  32,C  31,H 101)    160.6398         0.011998   
    559. D(H 102,C  32,C  31,H 100)     44.0263         0.011998   
    560. D(H 102,C  32,C  31,C  30)    -76.7971         0.011998   
    561. D(C  33,C  32,C  31,H 101)    -19.2730         0.011998   
    562. D(C  33,C  32,C  31,H 100)   -135.8865         0.011998   
    563. D(C  33,C  32,C  31,C  30)    103.2901         0.011998   
    564. D(C  35,C  33,C  32,H 102)     -0.4446         0.037499   
    565. D(C  35,C  33,C  32,C  31)    179.4651         0.037499   
    566. D(C  34,C  33,C  32,H 102)    179.4087         0.037499   
    567. D(C  34,C  33,C  32,C  31)     -0.6815         0.037499   
    568. D(H 105,C  34,C  33,C  35)    -58.1449         0.011202   
    569. D(H 105,C  34,C  33,C  32)    121.9876         0.011202   
    570. D(H 104,C  34,C  33,C  35)     59.4380         0.011202   
    571. D(H 104,C  34,C  33,C  32)   -120.4294         0.011202   
    572. D(H 103,C  34,C  33,C  35)   -179.5459         0.011202   
    573. D(H 103,C  34,C  33,C  32)      0.5866         0.011202   
    574. D(H 107,C  35,C  33,C  34)     55.0509         0.010905   
    575. D(H 107,C  35,C  33,C  32)   -125.0802         0.010905   
    576. D(H 106,C  35,C  33,C  34)    -57.7643         0.010905   
    577. D(H 106,C  35,C  33,C  32)    122.1046         0.010905   
    578. D(C  36,C  35,C  33,C  34)    178.3982         0.010905   
    579. D(C  36,C  35,C  33,C  32)     -1.7329         0.010905   
    580. D(H 109,C  36,C  35,H 107)     66.8868         0.010084   
    581. D(H 109,C  36,C  35,H 106)   -177.5470         0.010084   
    582. D(H 109,C  36,C  35,C  33)    -54.9997         0.010084   
    583. D(H 108,C  36,C  35,H 107)   -179.9637         0.010084   
    584. D(H 108,C  36,C  35,H 106)    -64.3974         0.010084   
    585. D(H 108,C  36,C  35,C  33)     58.1498         0.010084   
    586. D(C  37,C  36,C  35,H 107)    -56.3447         0.010084   
    587. D(C  37,C  36,C  35,H 106)     59.2215         0.010084   
    588. D(C  37,C  36,C  35,C  33)   -178.2312         0.010084   
    589. D(H 110,C  37,C  36,H 109)     52.1230         0.011180   
    590. D(H 110,C  37,C  36,H 108)    -58.8203         0.011180   
    591. D(H 110,C  37,C  36,C  35)    176.3549         0.011180   
    592. D(C  38,C  37,C  36,H 109)   -128.1429         0.011180   
    593. D(C  38,C  37,C  36,H 108)    120.9139         0.011180   
    594. D(C  38,C  37,C  36,C  35)     -3.9110         0.011180   
    595. D(C  40,C  38,C  37,H 110)     -1.3723         0.036514   
    596. D(C  40,C  38,C  37,C  36)    178.9067         0.036514   
    597. D(C  39,C  38,C  37,H 110)   -179.9313         0.036514   
    598. D(C  39,C  38,C  37,C  36)      0.3477         0.036514   
    599. D(H 113,C  39,C  38,C  40)    -51.5963         0.009366   
    600. D(H 113,C  39,C  38,C  37)    127.0684         0.009366   
    601. D(H 112,C  39,C  38,C  40)     65.9916         0.009366   
    602. D(H 112,C  39,C  38,C  37)   -115.3436         0.009366   
    603. D(H 111,C  39,C  38,C  40)   -172.3702         0.009366   
    604. D(H 111,C  39,C  38,C  37)      6.2945         0.009366   
    605. D(H 115,C  40,C  38,C  39)     68.2782         0.009885   
    606. D(H 115,C  40,C  38,C  37)   -110.4960         0.009885   
    607. D(H 114,C  40,C  38,C  39)    -44.5255         0.009885   
    608. D(H 114,C  40,C  38,C  37)    136.7003         0.009885   
    609. D(C  41,C  40,C  38,C  39)   -167.7462         0.009885   
    610. D(C  41,C  40,C  38,C  37)     13.4796         0.009885   
    611. D(H 117,C  41,C  40,H 115)     51.0106         0.009864   
    612. D(H 117,C  41,C  40,H 114)    166.1928         0.009864   
    613. D(H 117,C  41,C  40,C  38)    -70.8388         0.009864   
    614. D(H 116,C  41,C  40,H 115)    164.4585         0.009864   
    615. D(H 116,C  41,C  40,H 114)    -80.3593         0.009864   
    616. D(H 116,C  41,C  40,C  38)     42.6091         0.009864   
    617. D(C  42,C  41,C  40,H 115)    -75.6581         0.009864   
    618. D(C  42,C  41,C  40,H 114)     39.5240         0.009864   
    619. D(C  42,C  41,C  40,C  38)    162.4924         0.009864   
    620. D(H 118,C  42,C  41,H 117)     83.1316         0.011187   
    621. D(H 118,C  42,C  41,H 116)    -28.6234         0.011187   
    622. D(H 118,C  42,C  41,C  40)   -149.7346         0.011187   
    623. D(C  43,C  42,C  41,H 117)    -95.8744         0.011187   
    624. D(C  43,C  42,C  41,H 116)    152.3706         0.011187   
    625. D(C  43,C  42,C  41,C  40)     31.2594         0.011187   
    626. D(C  45,C  43,C  42,H 118)      1.6600         0.035660   
    627. D(C  45,C  43,C  42,C  41)   -179.3683         0.035660   
    628. D(C  44,C  43,C  42,H 118)   -177.2049         0.035660   
    629. D(C  44,C  43,C  42,C  41)      1.7668         0.035660   
    630. D(H 121,C  44,C  43,C  45)    -43.7610         0.009325   
    631. D(H 121,C  44,C  43,C  42)    135.1376         0.009325   
    632. D(H 120,C  44,C  43,C  45)     74.8507         0.009325   
    633. D(H 120,C  44,C  43,C  42)   -106.2508         0.009325   
    634. D(H 119,C  44,C  43,C  45)   -163.2151         0.009325   
    635. D(H 119,C  44,C  43,C  42)     15.6834         0.009325   
    636. D(H 123,C  45,C  43,C  44)     56.7296         0.010562   
    637. D(H 123,C  45,C  43,C  42)   -122.2785         0.010562   
    638. D(H 122,C  45,C  43,C  44)    173.3644         0.010562   
    639. D(H 122,C  45,C  43,C  42)     -5.6438         0.010562   
    640. D(C  46,C  45,C  43,C  44)    -63.8497         0.010562   
    641. D(C  46,C  45,C  43,C  42)    117.1421         0.010562   
    642. D(H 125,C  46,C  45,H 122)   -177.7556         0.008125   
    643. D(H 125,C  46,C  45,C  43)     58.4227         0.008125   
    644. D(H 124,C  46,C  45,H 123)     52.8297         0.008125   
    645. D(H 124,C  46,C  45,H 122)    -62.8670         0.008125   
    646. D(H 124,C  46,C  45,C  43)    173.3112         0.008125   
    647. D(C  47,C  46,C  45,H 123)    176.1190         0.008125   
    648. D(C  47,C  46,C  45,H 122)     60.4222         0.008125   
    649. D(H 125,C  46,C  45,H 123)    -62.0589         0.008125   
    650. D(C  47,C  46,C  45,C  43)    -63.3995         0.008125   
    651. D(H 126,C  47,C  46,H 125)    -62.4297         0.010433   
    652. D(H 126,C  47,C  46,H 124)   -179.4929         0.010433   
    653. D(H 126,C  47,C  46,C  45)     59.0600         0.010433   
    654. D(C  48,C  47,C  46,H 125)    118.1276         0.010433   
    655. D(C  48,C  47,C  46,H 124)      1.0644         0.010433   
    656. D(C  48,C  47,C  46,C  45)   -120.3827         0.010433   
    657. D(C  56,C  48,C  47,H 126)   -179.4593         0.032678   
    658. D(C  56,C  48,C  47,C  46)     -0.0370         0.032678   
    659. D(C  49,C  48,C  47,H 126)     -0.9868         0.032678   
    660. D(C  49,C  48,C  47,C  46)    178.4355         0.032678   
    661. D(H 128,C  49,C  48,C  56)    -46.6001         0.009526   
    662. D(H 128,C  49,C  48,C  47)    134.7617         0.009526   
    663. D(H 127,C  49,C  48,C  56)     66.2671         0.009526   
    664. D(H 127,C  49,C  48,C  47)   -112.3711         0.009526   
    665. D(C  50,C  49,C  48,C  56)   -169.9768         0.009526   
    666. D(C  50,C  49,C  48,C  47)     11.3850         0.009526   
    667. D(H 130,C  50,C  49,H 128)     69.1503         0.009532   
    668. D(H 130,C  50,C  49,H 127)    -43.8016         0.009532   
    669. D(H 130,C  50,C  49,C  48)   -166.6993         0.009532   
    670. D(H 129,C  50,C  49,H 128)   -176.3243         0.009532   
    671. D(H 129,C  50,C  49,H 127)     70.7238         0.009532   
    672. D(H 129,C  50,C  49,C  48)    -52.1739         0.009532   
    673. D(C  51,C  50,C  49,H 128)    -53.5451         0.009532   
    674. D(C  51,C  50,C  49,H 127)   -166.4970         0.009532   
    675. D(C  51,C  50,C  49,C  48)     70.6053         0.009532   
    676. D(H 131,C  51,C  50,H 130)    179.8510         0.010067   
    677. D(H 131,C  51,C  50,H 129)     62.6769         0.010067   
    678. D(H 131,C  51,C  50,C  49)    -59.3383         0.010067   
    679. D(C  52,C  51,C  50,H 130)     -1.1287         0.010067   
    680. D(C  52,C  51,C  50,H 129)   -118.3027         0.010067   
    681. D(C  52,C  51,C  50,C  49)    119.6820         0.010067   
    682. D(C  54,C  52,C  51,H 131)     -0.3753         0.033255   
    683. D(C  54,C  52,C  51,C  50)   -179.3816         0.033255   
    684. D(C  53,C  52,C  51,H 131)    179.8258         0.033255   
    685. D(C  53,C  52,C  51,C  50)      0.8195         0.033255   
    686. D(H 134,C  53,C  52,C  54)    -59.5505         0.010323   
    687. D(H 134,C  53,C  52,C  51)    120.2598         0.010323   
    688. D(H 133,C  53,C  52,C  54)     57.1045         0.010323   
    689. D(H 133,C  53,C  52,C  51)   -123.0851         0.010323   
    690. D(H 132,C  53,C  52,C  54)    179.0645         0.010323   
    691. D(H 132,C  53,C  52,C  51)     -1.1252         0.010323   
    692. D(H 136,C  54,C  52,C  53)     59.2623         0.009789   
    693. D(H 136,C  54,C  52,C  51)   -120.5573         0.009789   
    694. D(H 135,C  54,C  52,C  53)    179.8380         0.009789   
    695. D(H 135,C  54,C  52,C  51)      0.0184         0.009789   
    696. D(H  55,C  54,C  52,C  53)    -58.3213         0.009789   
    697. D(H  55,C  54,C  52,C  51)    121.8591         0.009789   
    698. D(H 139,C  56,C  48,C  49)    -52.2050         0.011286   
    699. D(H 139,C  56,C  48,C  47)    126.4281         0.011286   
    700. D(H 138,C  56,C  48,C  49)     64.9784         0.011286   
    701. D(H 138,C  56,C  48,C  47)   -116.3885         0.011286   
    702. D(H 137,C  56,C  48,C  49)   -173.4556         0.011286   
    703. D(H 137,C  56,C  48,C  47)      5.1774         0.011286   
    704. D(O  58,C  57,C  10,C  11)      0.7466         0.015795   
    705. D(O  58,C  57,C  10,C   8)   -177.9811         0.015795   
    706. D(C   5,C  57,C  10,C  11)   -178.3886         0.015795   
    707. D(C   5,C  57,C  10,C   8)      2.8837         0.015795   
    708. D(O  58,C  57,C   5,O   6)      1.9365         0.016351   
    709. D(O  58,C  57,C   5,C   2)    178.1752         0.016351   
    710. D(C  10,C  57,C   5,O   6)   -178.9094         0.016351   
    711. D(C  10,C  57,C   5,C   2)     -2.6707         0.016351   
    -----------------------------------------------------------------

Number of atoms                         .... 140
Number of degrees of freedom            .... 711

         *************************************************************
         *                GEOMETRY OPTIMIZATION CYCLE   1            *
         *************************************************************
---------------------------------
CARTESIAN COORDINATES (ANGSTROEM)
---------------------------------
  O    -15.611789    0.456512   -2.084350
  C    -14.618471    0.702625   -1.328502
  C    -14.571315    1.905303   -0.511086
  O    -15.609293    2.814605   -0.587887
  C    -16.853439    2.356124   -0.046569
  C    -13.480388    2.194053    0.278752
  O    -13.452085    3.386597    0.977160
  C    -13.486229    3.251942    2.402523
  C    -13.484363   -0.210139   -1.237061
  C    -13.602832   -1.453851   -2.088530
  C    -12.389274    0.076310   -0.440165
  C    -11.176641   -0.838882   -0.329742
  C    -10.182462   -0.645471   -1.456520
  C     -8.894736   -0.270857   -1.358247
  C     -8.043718   -0.104146   -2.598108
  C     -8.208662    0.028204   -0.032722
  C     -7.729675   -1.220133    0.763217
  C     -6.731143   -2.086012    0.039158
  C     -5.448350   -2.339371    0.360514
  C     -4.744106   -1.796656    1.585162
  C     -4.614177   -3.253870   -0.526507
  C     -3.840428   -2.547510   -1.679714
  C     -2.817372   -1.521667   -1.252746
  C     -1.478467   -1.653637   -1.202408
  C     -0.725145   -2.906111   -1.595986
  C     -0.613866   -0.486491   -0.733855
  C     -0.483809   -0.336513    0.811954
  C      0.083946   -1.538209    1.527849
  C      1.252253   -1.652453    2.190177
  C      2.256091   -0.532950    2.365610
  C      1.620785   -2.979265    2.846964
  C      2.395800   -3.982887    1.940030
  C      3.741893   -3.506200    1.449467
  C      4.958950   -3.869344    1.903132
  C      5.190688   -4.849452    3.041248
  C      6.262291   -3.332306    1.324925
  C      6.136919   -2.355530    0.135011
  C      7.369240   -1.786410   -0.549069
  C      8.698719   -1.879707   -0.321749
  C      9.414614   -2.669748    0.797807
  C      9.702046   -1.175317   -1.250472
  C      9.152784   -0.117178   -2.237610
  C     10.119726    0.870060   -2.870516
  C     11.425010    0.792161   -3.225577
  C     12.358675   -0.435115   -3.106560
  C     12.078093    2.030253   -3.838908
  C     13.263320    2.629725   -2.988441
  C     12.847471    3.148998   -1.610587
  C     12.960881    4.408435   -1.094144
  C     12.465473    4.809667    0.311505
  C     12.047202    3.682769    1.294708
  C     13.215393    2.841198    1.827811
  C     13.617627    2.673329    3.120006
  C     12.943057    3.304745    4.341520
  C     14.833708    1.791297    3.456099
  H     15.611793    2.372722    4.003942
  C     13.557264    5.587467   -1.842850
  C    -12.321976    1.313494    0.333696
  O    -11.311290    1.620959    1.045702
  H    -17.569241    3.171764   -0.184272
  H    -16.756848    2.139570    1.026536
  H    -17.203482    1.463348   -0.572456
  H    -13.451308    4.266686    2.809396
  H    -12.626611    2.679104    2.762140
  H    -14.416831    2.766005    2.727412
  H    -14.557552   -1.960854   -1.901576
  H    -12.793005   -2.165824   -1.915550
  H    -13.602170   -1.199207   -3.157520
  H    -11.505354   -1.887322   -0.323742
  H    -10.697462   -0.649173    0.632619
  H    -10.583606   -0.827419   -2.456061
  H     -8.593216   -0.363584   -3.510369
  H     -7.142102   -0.730949   -2.550129
  H     -7.691641    0.933727   -2.694633
  H     -8.894145    0.592292    0.610647
  H     -7.339167    0.673832   -0.215498
  H     -8.615344   -1.828002    1.000458
  H     -7.326766   -0.873534    1.721839
  H     -7.121536   -2.571623   -0.859197
  H     -5.358196   -1.103341    2.166449
  H     -3.818042   -1.276745    1.306947
  H     -4.445270   -2.622487    2.248918
  H     -5.269429   -4.002985   -0.992298
  H     -3.888730   -3.804410    0.090458
  H     -4.583590   -2.056288   -2.326815
  H     -3.371459   -3.332044   -2.286390
  H     -3.230954   -0.554313   -0.953728
  H     -1.379739   -3.740125   -1.868777
  H     -0.074130   -3.240892   -0.774853
  H     -0.062773   -2.700968   -2.449885
  H     -1.031657    0.456215   -1.116563
  H      0.393750   -0.583562   -1.159956
  H     -1.490916   -0.135105    1.207802
  H      0.113284    0.561644    1.014734
  H     -0.558925   -2.422791    1.506980
  H      1.987163    0.379992    1.822808
  H      3.252761   -0.848089    2.029983
  H      2.358937   -0.275161    3.432064
  H      0.704187   -3.487540    3.174209
  H      2.221628   -2.791032    3.750412
  H      1.759510   -4.201203    1.066657
  H      2.492994   -4.924919    2.496553
  H      3.690069   -2.785005    0.630536
  H      4.266448   -5.252119    3.464329
  H      5.750592   -4.364239    3.859408
  H      5.805823   -5.699695    2.704971
  H      6.821264   -2.849986    2.154143
  H      6.872773   -4.209420    1.029443
  H      5.525196   -1.485826    0.447727
  H      5.537039   -2.845808   -0.660379
  H      7.061673   -1.161704   -1.416593
  H      8.758395   -3.294224    1.406729
  H      9.949025   -1.965809    1.486923
  H     10.188717   -3.341600    0.362574
  H     10.476867   -0.696507   -0.617163
  H     10.223523   -1.978435   -1.802004
  H      8.412633    0.501419   -1.695214
  H      8.565547   -0.614949   -3.040956
  H      9.620062    1.837792   -3.086362
  H     11.837702   -1.400123   -2.944161
  H     13.094367   -0.308982   -2.265526
  H     12.939444   -0.542193   -4.049331
  H     11.315985    2.833860   -4.003341
  H     12.476655    1.749276   -4.844430
  H     13.723460    3.430260   -3.584235
  H     14.044843    1.835501   -2.859722
  H     12.392188    2.382280   -0.979533
  H     11.602879    5.512646    0.173011
  H     13.249174    5.420839    0.814156
  H     11.312143    3.023263    0.780053
  H     11.504156    4.167388    2.132390
  H     13.807937    2.321055    1.052421
  H     12.076569    3.952542    4.086636
  H     13.669204    3.914689    4.927394
  H     12.592606    2.517587    5.027092
  H     15.292285    1.350386    2.546312
  H     14.555316    0.960446    4.125041
  H     13.812593    5.345218   -2.895236
  H     14.478141    5.939586   -1.321706
  H     12.848512    6.457098   -1.850948

----------------------------
CARTESIAN COORDINATES (A.U.)
----------------------------
  NO LB      ZA    FRAG     MASS         X           Y           Z
   0 O     8.0000    0    15.999  -29.502006    0.862683   -3.938851
   1 C     6.0000    0    12.011  -27.624907    1.327769   -2.510505
   2 C     6.0000    0    12.011  -27.535795    3.600501   -0.965813
   3 O     8.0000    0    15.999  -29.497289    5.318833   -1.110945
   4 C     6.0000    0    12.011  -31.848384    4.452429   -0.088003
   5 C     6.0000    0    12.011  -25.474241    4.146159    0.526765
   6 O     8.0000    0    15.999  -25.420757    6.399741    1.846565
   7 C     6.0000    0    12.011  -25.485279    6.145280    4.540111
   8 C     6.0000    0    12.011  -25.481753   -0.397105   -2.337707
   9 C     6.0000    0    12.011  -25.705627   -2.747380   -3.946750
  10 C     6.0000    0    12.011  -23.412335    0.144205   -0.831791
  11 C     6.0000    0    12.011  -21.120791   -1.585257   -0.623122
  12 C     6.0000    0    12.011  -19.242065   -1.219763   -2.752424
  13 C     6.0000    0    12.011  -16.808615   -0.511846   -2.566715
  14 C     6.0000    0    12.011  -15.200424   -0.196807   -4.909713
  15 C     6.0000    0    12.011  -15.512123    0.053298   -0.061836
  16 C     6.0000    0    12.011  -14.606969   -2.305717    1.442271
  17 C     6.0000    0    12.011  -12.720017   -3.941991    0.073998
  18 C     6.0000    0    12.011  -10.295889   -4.420771    0.681273
  19 C     6.0000    0    12.011   -8.965061   -3.395188    2.995522
  20 C     6.0000    0    12.011   -8.719531   -6.148923   -0.994954
  21 C     6.0000    0    12.011   -7.257357   -4.814096   -3.174199
  22 C     6.0000    0    12.011   -5.324061   -2.875534   -2.367347
  23 C     6.0000    0    12.011   -2.793898   -3.124921   -2.272222
  24 C     6.0000    0    12.011   -1.370325   -5.491754   -3.015976
  25 C     6.0000    0    12.011   -1.160039   -0.919335   -1.386785
  26 C     6.0000    0    12.011   -0.914267   -0.635917    1.534371
  27 C     6.0000    0    12.011    0.158635   -2.906794    2.887216
  28 C     6.0000    0    12.011    2.366415   -3.122684    4.138835
  29 C     6.0000    0    12.011    4.263394   -1.007130    4.470355
  30 C     6.0000    0    12.011    3.062840   -5.629995    5.379982
  31 C     6.0000    0    12.011    4.527406   -7.526566    3.666125
  32 C     6.0000    0    12.011    7.071153   -6.625758    2.739096
  33 C     6.0000    0    12.011    9.371057   -7.312000    3.596398
  34 C     6.0000    0    12.011    9.808979   -9.164136    5.747126
  35 C     6.0000    0    12.011   11.834015   -6.297146    2.503745
  36 C     6.0000    0    12.011   11.597096   -4.451307    0.255134
  37 C     6.0000    0    12.011   13.925845   -3.375826   -1.037590
  38 C     6.0000    0    12.011   16.438197   -3.552131   -0.608017
  39 C     6.0000    0    12.011   17.791042   -5.045093    1.507637
  40 C     6.0000    0    12.011   18.334210   -2.221027   -2.363050
  41 C     6.0000    0    12.011   17.296255   -0.221434   -4.228470
  42 C     6.0000    0    12.011   19.123511    1.644175   -5.424489
  43 C     6.0000    0    12.011   21.590140    1.496967   -6.095457
  44 C     6.0000    0    12.011   23.354511   -0.822248   -5.870548
  45 C     6.0000    0    12.011   22.824288    3.836622   -7.254485
  46 C     6.0000    0    12.011   25.064042    4.969460   -5.647335
  47 C     6.0000    0    12.011   24.278202    5.950744   -3.043568
  48 C     6.0000    0    12.011   24.492516    8.330735   -2.067633
  49 C     6.0000    0    12.011   23.556330    9.088953    0.588659
  50 C     6.0000    0    12.011   22.765912    6.959425    2.446644
  51 C     6.0000    0    12.011   24.973474    5.369086    3.454062
  52 C     6.0000    0    12.011   25.733586    5.051860    5.895957
  53 C     6.0000    0    12.011   24.458833    6.245063    8.204284
  54 C     6.0000    0    12.011   28.031646    3.385061    6.531081
  55 H     1.0000    0     1.008   29.502013    4.483795    7.566354
  56 C     6.0000    0    12.011   25.619516   10.558782   -3.482482
  57 C     6.0000    0    12.011  -23.285160    2.482144    0.630594
  58 O     8.0000    0    15.999  -21.375240    3.063169    1.976090
  59 H     1.0000    0     1.008  -33.201054    5.993765   -0.348224
  60 H     1.0000    0     1.008  -31.665854    4.043201    1.939872
  61 H     1.0000    0     1.008  -32.509870    2.765327   -1.081785
  62 H     1.0000    0     1.008  -25.419288    8.062868    5.308989
  63 H     1.0000    0     1.008  -23.860837    5.062773    5.219688
  64 H     1.0000    0     1.008  -27.243862    5.226992    5.154062
  65 H     1.0000    0     1.008  -27.509786   -3.705477   -3.593458
  66 H     1.0000    0     1.008  -24.175276   -4.092814   -3.619865
  67 H     1.0000    0     1.008  -25.704376   -2.266173   -5.966848
  68 H     1.0000    0     1.008  -21.741968   -3.566522   -0.611784
  69 H     1.0000    0     1.008  -20.215274   -1.226759    1.195477
  70 H     1.0000    0     1.008  -20.000117   -1.563595   -4.641283
  71 H     1.0000    0     1.008  -16.238825   -0.687074   -6.633636
  72 H     1.0000    0     1.008  -13.496617   -1.381293   -4.819045
  73 H     1.0000    0     1.008  -14.535095    1.764488   -5.092118
  74 H     1.0000    0     1.008  -16.807498    1.119270    1.153956
  75 H     1.0000    0     1.008  -13.869016    1.273358   -0.407232
  76 H     1.0000    0     1.008  -16.280641   -3.454423    1.890592
  77 H     1.0000    0     1.008  -13.845581   -1.650740    3.253804
  78 H     1.0000    0     1.008  -13.457753   -4.859663   -1.623647
  79 H     1.0000    0     1.008  -10.125523   -2.085012    4.093995
  80 H     1.0000    0     1.008   -7.215054   -2.412698    2.469772
  81 H     1.0000    0     1.008   -8.400343   -4.955782    4.249839
  82 H     1.0000    0     1.008   -9.957778   -7.564545   -1.875171
  83 H     1.0000    0     1.008   -7.348635   -7.189293    0.170941
  84 H     1.0000    0     1.008   -8.661730   -3.885821   -4.397043
  85 H     1.0000    0     1.008   -6.371134   -6.296651   -4.320651
  86 H     1.0000    0     1.008   -6.105618   -1.047500   -1.802285
  87 H     1.0000    0     1.008   -2.607329   -7.067812   -3.531477
  88 H     1.0000    0     1.008   -0.140085   -6.124398   -1.464260
  89 H     1.0000    0     1.008   -0.118624   -5.104090   -4.629612
  90 H     1.0000    0     1.008   -1.949549    0.862121   -2.109998
  91 H     1.0000    0     1.008    0.744080   -1.102772   -2.191999
  92 H     1.0000    0     1.008   -2.817423   -0.255311    2.282415
  93 H     1.0000    0     1.008    0.214076    1.061353    1.917569
  94 H     1.0000    0     1.008   -1.056215   -4.578411    2.847779
  95 H     1.0000    0     1.008    3.755194    0.718081    3.444608
  96 H     1.0000    0     1.008    6.146827   -1.602656    3.836112
  97 H     1.0000    0     1.008    4.457745   -0.519979    6.485661
  98 H     1.0000    0     1.008    1.330721   -6.590495    5.998386
  99 H     1.0000    0     1.008    4.198268   -5.274286    7.087252
 100 H     1.0000    0     1.008    3.324992   -7.939123    2.015690
 101 H     1.0000    0     1.008    4.711076   -9.306748    4.717801
 102 H     1.0000    0     1.008    6.973220   -5.262897    1.191540
 103 H     1.0000    0     1.008    8.062418   -9.925067    6.546633
 104 H     1.0000    0     1.008   10.867044   -8.247216    7.293224
 105 H     1.0000    0     1.008   10.971415  -10.770863    5.111654
 106 H     1.0000    0     1.008   12.890321   -5.385693    4.070740
 107 H     1.0000    0     1.008   12.987659   -7.954651    1.945365
 108 H     1.0000    0     1.008   10.441107   -2.807804    0.846081
 109 H     1.0000    0     1.008   10.463487   -5.377798   -1.247935
 110 H     1.0000    0     1.008   13.344628   -2.195302   -2.676973
 111 H     1.0000    0     1.008   16.550968   -6.225181    2.658333
 112 H     1.0000    0     1.008   18.800933   -3.714841    2.809877
 113 H     1.0000    0     1.008   19.253885   -6.314709    0.685166
 114 H     1.0000    0     1.008   19.798409   -1.316207   -1.166269
 115 H     1.0000    0     1.008   19.319659   -3.738700   -3.405294
 116 H     1.0000    0     1.008   15.897572    0.947545   -3.203490
 117 H     1.0000    0     1.008   16.186538   -1.162085   -5.746574
 118 H     1.0000    0     1.008   18.179283    3.472924   -5.832379
 119 H     1.0000    0     1.008   22.370015   -2.645849   -5.563658
 120 H     1.0000    0     1.008   24.744768   -0.583891   -4.281224
 121 H     1.0000    0     1.008   24.452005   -1.024596   -7.652127
 122 H     1.0000    0     1.008   21.384113    5.355219   -7.565218
 123 H     1.0000    0     1.008   23.577461    3.305653   -9.154646
 124 H     1.0000    0     1.008   25.933581    6.482252   -6.773223
 125 H     1.0000    0     1.008   26.540907    3.468594   -5.404091
 126 H     1.0000    0     1.008   23.417842    4.501857   -1.851049
 127 H     1.0000    0     1.008   21.926264   10.417391    0.326943
 128 H     1.0000    0     1.008   25.037310   10.243901    1.538532
 129 H     1.0000    0     1.008   21.376852    5.713139    1.474087
 130 H     1.0000    0     1.008   21.739704    7.875222    4.029633
 131 H     1.0000    0     1.008   26.093219    4.386158    1.988787
 132 H     1.0000    0     1.008   22.821408    7.469222    7.722623
 133 H     1.0000    0     1.008   25.831052    7.397690    9.311425
 134 H     1.0000    0     1.008   23.796577    4.757550    9.499827
 135 H     1.0000    0     1.008   28.898231    2.551860    4.811832
 136 H     1.0000    0     1.008   27.505561    1.814980    7.795198
 137 H     1.0000    0     1.008   26.102018   10.100998   -5.471203
 138 H     1.0000    0     1.008   27.359721   11.224191   -2.497662
 139 H     1.0000    0     1.008   24.280169   12.202147   -3.497785

--------------------------------
INTERNAL COORDINATES (ANGSTROEM)
--------------------------------
 O      0   0   0     0.000000000000     0.00000000     0.00000000
 C      1   0   0     1.272225788529     0.00000000     0.00000000
 C      2   1   0     1.454931949294   121.26548100     0.00000000
 O      3   2   1     1.382073387809   119.22849900   358.13779429
 C      4   3   2     1.432176411550   114.88525206    68.82924745
 C      3   2   1     1.377440506183   121.40660257   181.90959509
 O      6   3   2     1.382293740928   119.12951436   176.32436747
 C      7   6   3     1.432116428064   114.91441386   114.38206943
 C      2   1   3     1.458663954391   121.54982630   179.59297208
 C      9   2   1     1.511904064703   114.74154087   359.26379901
 C      9   2   1     1.384310724634   121.44363115   178.32045610
 C     11   9   2     1.523236169634   123.17309877   180.83693208
 C     12  11   9     1.515067114106   113.06508582    82.76518792
 C     13  12  11     1.344704979764   127.56071119   119.70821036
 C     14  13  12     1.513036514155   120.62604617   180.97423736
 C     14  13  12     1.522219281451   123.36555060     0.08428370
 C     16  14  13     1.556050353767   115.24830644    80.40417031
 C     17  16  14     1.507008305600   114.78058895    59.93421861
 C     18  17  16     1.346483695581   128.65980359   115.43190954
 C     19  18  17     1.513361128966   124.68001175     1.36768652
 C     19  18  17     1.522812946284   119.72601712   180.08575738
 C     21  19  18     1.558049533696   115.52556613    89.81708236
 C     22  21  19     1.510397005032   115.78925863    61.39773689
 C     23  22  21     1.346334503075   128.14100077   102.48282048
 C     24  23  22     1.513634301423   124.49481892     0.67680421
 C     24  23  22     1.526206600800   119.99304754   180.17185548
 C     26  24  23     1.558503669618   115.17415460    82.52283506
 C     27  26  24     1.509610766875   115.15974549    58.25837303
 C     28  27  26     1.347839499855   128.79266802   113.84713277
 C     29  28  27     1.513854165612   124.68334236     0.96958315
 C     29  28  27     1.525652346289   119.64607687   179.84948923
 C     31  29  28     1.558985134459   115.43638001    89.06216598
 C     32  31  29     1.509916857839   115.40135501    61.97296295
 C     33  32  31     1.348670915461   127.60449713   103.29010864
 C     34  33  32     1.519744130360   124.27494753   359.31850311
 C     34  33  32     1.523624268176   123.32457701   179.46512786
 C     36  34  33     1.544572698178   116.47609045   358.26713322
 C     37  36  34     1.520025679994   121.17666077   181.76877550
 C     38  37  36     1.351995977823   134.08424346   356.08899339
 C     39  38  37     1.545987085923   127.76165401     0.34773620
 C     39  38  37     1.537971635551   120.55524205   178.90669334
 C     41  39  38     1.547833427410   117.82139797    13.47961129
 C     42  41  39     1.519929506538   118.93692401   162.49240808
 C     43  42  41     1.354954939685   133.20642569    31.25941759
 C     44  43  42     1.546642091335   127.37274834     1.76676486
 C     44  43  42     1.528255253848   118.05140079   180.63167878
 C     46  44  43     1.577156884524   114.37208407   117.14212339
 C     47  46  44     1.530051137919   114.22696224   296.60053885
 C     48  47  46     1.365927068814   129.11200302   239.61725938
 C     49  48  47     1.543458880401   123.87421577   178.43553824
 C     50  49  48     1.552912705549   118.32128674    11.38497196
 C     51  50  49     1.535288497036   114.37313775    70.60531163
 C     52  51  50     1.363722886052   128.38361575   119.68200608
 C     53  52  51     1.531609383019   125.10321746     0.81951514
 C     53  52  51     1.539412859578   120.69089985   180.61837292
 H     55  53  52     1.115169606158   111.08198143   121.85911493
 C     49  48  47     1.518667117623   124.19696240   359.96301942
 C      6   3   2     1.456132328245   121.66378475     0.08667509
 O     58   6   3     1.273959756373   120.41612370   178.17522685
 H      5   4   3     1.093893609549   106.38992751   180.37156107
 H      5   4   3     1.098990353562   110.84220674    61.87611757
 H      5   4   3     1.093680129103   110.95401729   299.75664554
 H      8   7   6     1.093832939669   106.39322215   179.61910021
 H      8   7   6     1.093805680574   110.96088327    60.24560849
 H      8   7   6     1.098957557276   110.85504683   298.11766083
 H     10   9   2     1.097038795360   110.63374201   308.08224846
 H     10   9   2     1.092083972531   112.89134045   186.29687935
 H     10   9   2     1.098901098862   110.92707276    65.26054378
 H     12  11   9     1.098778717472   109.60483629   321.20539395
 H     12  11   9     1.091668774420   107.99492819   204.97628085
 H     13  12  11     1.092292906743   114.72797983   300.36929095
 H     15  14  13     1.096118725307   111.95976649   357.53014804
 H     15  14  13     1.099133930286   111.27084854   236.28917724
 H     15  14  13     1.100207095816   110.84405048   118.32524889
 H     16  14  13     1.096360289866   109.28583685   318.91408511
 H     16  14  13     1.098300567051   109.11034592   202.38749486
 H     17  16  14     1.100089810335   107.80502899   298.73884091
 H     17  16  14     1.096094278776   107.86822405   184.23229436
 H     18  17  16     1.093282417217   114.41900072   294.83093270
 H     20  19  18     1.093474642456   113.34214569   355.69700397
 H     20  19  18     1.097864092792   110.93379575   234.06679330
 H     20  19  18     1.100850499838   110.19518666   116.73908109
 H     21  19  18     1.098858372316   109.24811596   329.23022022
 H     21  19  18     1.100006114817   109.57965249   212.48604440
 H     22  21  19     1.101057907528   107.58191163   299.64385064
 H     22  21  19     1.097032948043   107.30145056   185.49105915
 H     23  22  21     1.093725558065   114.95249887   282.21352354
 H     25  24  23     1.094754578302   113.42743825   356.05555437
 H     25  24  23     1.100071930319   110.62553876   234.60522325
 H     25  24  23     1.099983553983   110.31763305   117.33366652
 H     26  24  23     1.099867871783   109.47817794   321.77804592
 H     26  24  23     1.098305442351   109.45279947   205.01495747
 H     27  26  24     1.100693113914   107.33511935   297.18839648
 H     27  26  24     1.097417776281   107.90485585   182.92831963
 H     28  27  26     1.093711091891   114.43802591   292.97864610
 H     30  29  28     1.095636516255   113.32973873   354.98617234
 H     30  29  28     1.097865730110   110.74931272   233.31394205
 H     30  29  28     1.101978494506   110.30576411   116.08918774
 H     31  29  28     1.097991192703   109.22238562   328.64016082
 H     31  29  28     1.101209454029   109.65334265   211.84840379
 H     32  31  29     1.102409741015   107.54401386   300.55436470
 H     32  31  29     1.098448365736   107.53835399   186.30122132
 H     33  32  31     1.092454089544   114.18429140   283.20294140
 H     35  34  33     1.093324207658   113.47895118     0.58660468
 H     35  34  33     1.103770777918   110.42328782   239.57056150
 H     35  34  33     1.101992036270   110.74306419   121.98764554
 H     36  34  33     1.110263882441   107.47924321   122.10463114
 H     36  34  33     1.108750131294   107.05545863   234.91982491
 H     37  36  34     1.108323677001   108.88528150    58.14982917
 H     37  36  34     1.110348496547   108.44998757   305.00025434
 H     38  37  36     1.112408619394   109.69914823   176.35485389
 H     40  39  38     1.091503391026   114.70635985     6.29451724
 H     40  39  38     1.120716776933   110.18862143   244.65635062
 H     40  39  38     1.113574572627   110.31507143   127.06837557
 H     41  39  38     1.109363280275   107.97400954   136.70033628
 H     41  39  38     1.105044945003   106.04457282   249.50402903
 H     42  41  39     1.106652236263   107.87200392    42.60909632
 H     42  41  39     1.112649117344   109.99376453   289.16116719
 H     43  42  41     1.110296731706   111.14823085   210.26543285
 H     45  44  43     1.108614785214   114.72786846    15.68341296
 H     45  44  43     1.124495638813   111.31497445   253.74924367
 H     45  44  43     1.112463701829   109.04526535   135.13759526
 H     46  44  43     1.119656655231   110.45797347   354.35622106
 H     46  44  43     1.117530417867   108.04851319   237.72145387
 H     47  46  44     1.098888345675   107.41012203   173.31124570
 H     47  46  44     1.121667750569   108.44235405    58.42268852
 H     48  47  46     1.092413956579   113.28354466    59.05998693
 H     50  49  48     1.121351181082   107.30122451   247.62887875
 H     50  49  48     1.113721912681   109.13663752   134.76167669
 H     51  50  49     1.113611093040   108.35722377   307.82610950
 H     51  50  49     1.109714227358   107.02762899   193.30066201
 H     52  51  50     1.105842115532   114.96513121   300.66169672
 H     54  53  52     1.111489208589   113.62390224   358.87483727
 H     54  53  52     1.114706011745   110.96783792   236.91489674
 H     54  53  52     1.101109707318   110.00031361   120.25984705
 H     55  53  52     1.110138622073   112.02180726     0.00000000
 H     55  53  52     1.102405954823   111.39636082   239.44267274
 H     57  49  48     1.109681832436   112.85631098     5.17743131
 H     57  49  48     1.115165148319   109.81786285   243.61145845
 H     57  49  48     1.121897076950   110.93211845   126.42805374

---------------------------
INTERNAL COORDINATES (A.U.)
---------------------------
 O      0   0   0     0.000000000000     0.00000000     0.00000000
 C      1   0   0     2.404158320831     0.00000000     0.00000000
 C      2   1   0     2.749422927658   121.26548100     0.00000000
 O      3   2   1     2.611740199939   119.22849900   358.13779429
 C      4   3   2     2.706421193292   114.88525206    68.82924745
 C      3   2   1     2.602985322455   121.40660257   181.90959509
 O      6   3   2     2.612156606988   119.12951436   176.32436747
 C      7   6   3     2.706307840930   114.91441386   114.38206943
 C      2   1   3     2.756475395223   121.54982630   179.59297208
 C      9   2   1     2.857084623051   114.74154087   359.26379901
 C      9   2   1     2.615968153809   121.44363115   178.32045610
 C     11   9   2     2.878499197892   123.17309877   180.83693208
 C     12  11   9     2.863061920171   113.06508582    82.76518792
 C     13  12  11     2.541124142673   127.56071119   119.70821036
 C     14  13  12     2.859224642376   120.62604617   180.97423736
 C     14  13  12     2.876577557717   123.36555060     0.08428370
 C     16  14  13     2.940509019211   115.24830644    80.40417031
 C     17  16  14     2.847832979128   114.78058895    59.93421861
 C     18  17  16     2.544485428439   128.65980359   115.43190954
 C     19  18  17     2.859838075467   124.68001175     1.36768652
 C     19  18  17     2.877699421667   119.72601712   180.08575738
 C     21  19  18     2.944286921769   115.52556613    89.81708236
 C     22  21  19     2.854236693005   115.78925863    61.39773689
 C     23  22  21     2.544203495460   128.14100077   102.48282048
 C     24  23  22     2.860354296598   124.49481892     0.67680421
 C     24  23  22     2.884112499295   119.99304754   180.17185548
 C     26  24  23     2.945145114290   115.17415460    82.52283506
 C     27  26  24     2.852750918213   115.15974549    58.25837303
 C     28  27  26     2.547047527207   128.79266802   113.84713277
 C     29  28  27     2.860769779703   124.68334236     0.96958315
 C     29  28  27     2.883065110061   119.64607687   179.84948923
 C     31  29  28     2.946054950982   115.43638001    89.06216598
 C     32  31  29     2.853329346307   115.40135501    61.97296295
 C     33  32  31     2.548618675006   127.60449713   103.29010864
 C     34  33  32     2.871900200015   124.27494753   359.31850311
 C     34  33  32     2.879232597848   123.32457701   179.46512786
 C     36  34  33     2.918819393488   116.47609045   358.26713322
 C     37  36  34     2.872432251716   121.17666077   181.76877550
 C     38  37  36     2.554902132249   134.08424346   356.08899339
 C     39  38  37     2.921492198974   127.76165401     0.34773620
 C     39  38  37     2.906345192929   120.55524205   178.90669334
 C     41  39  38     2.924981278734   117.82139797    13.47961129
 C     42  41  39     2.872250510222   118.93692401   162.49240808
 C     43  42  41     2.560493759809   133.20642569    31.25941759
 C     44  43  42     2.922729979819   127.37274834     1.76676486
 C     44  43  42     2.887983892499   118.05140079   180.63167878
 C     46  44  43     2.980394581979   114.37208407   117.14212339
 C     47  46  44     2.891377621561   114.22696224   296.60053885
 C     48  47  46     2.581228078968   129.11200302   239.61725938
 C     49  48  47     2.916714582927   123.87421577   178.43553824
 C     50  49  48     2.934579723373   118.32128674    11.38497196
 C     51  50  49     2.901274795958   114.37313775    70.60531163
 C     52  51  50     2.577062777199   128.38361575   119.68200608
 C     53  52  51     2.894322278050   125.10321746     0.81951514
 C     53  52  51     2.909068711639   120.69089985   180.61837292
 H     55  53  52     2.107365148512   111.08198143   121.85911493
 C     49  48  47     2.869864940899   124.19696240   359.96301942
 C      6   3   2     2.751691315133   121.66378475     0.08667509
 O     58   6   3     2.407435045181   120.41612370   178.17522685
 H      5   4   3     2.067159341695   106.38992751   180.37156107
 H      5   4   3     2.076790792053   110.84220674    61.87611757
 H      5   4   3     2.066755922116   110.95401729   299.75664554
 H      8   7   6     2.067044692237   106.39322215   179.61910021
 H      8   7   6     2.066993180013   110.96088327    60.24560849
 H      8   7   6     2.076728816055   110.85504683   298.11766083
 H     10   9   2     2.073102881517   110.63374201   308.08224846
 H     10   9   2     2.063739623327   112.89134045   186.29687935
 H     10   9   2     2.076622125114   110.92707276    65.26054378
 H     12  11   9     2.076390857803   109.60483629   321.20539395
 H     12  11   9     2.062955012607   107.99492819   204.97628085
 H     13  12  11     2.064134451769   114.72797983   300.36929095
 H     15  14  13     2.071364201093   111.95976649   357.53014804
 H     15  14  13     2.077062112741   111.27084854   236.28917724
 H     15  14  13     2.079090101688   110.84405048   118.32524889
 H     16  14  13     2.071820691952   109.28583685   318.91408511
 H     16  14  13     2.075487284457   109.11034592   202.38749486
 H     17  16  14     2.078868464251   107.80502899   298.73884091
 H     17  16  14     2.071318003845   107.86822405   184.23229436
 H     18  17  16     2.066004355571   114.41900072   294.83093270
 H     20  19  18     2.066367608629   113.34214569   355.69700397
 H     20  19  18     2.074662467643   110.93379575   234.06679330
 H     20  19  18     2.080305959084   110.19518666   116.73908109
 H     21  19  18     2.076541383645   109.24811596   329.23022022
 H     21  19  18     2.078710302642   109.57965249   212.48604440
 H     22  21  19     2.080697902816   107.58191163   299.64385064
 H     22  21  19     2.073091831690   107.30145056   185.49105915
 H     23  22  21     2.066841770413   114.95249887   282.21352354
 H     25  24  23     2.068786336847   113.42743825   356.05555437
 H     25  24  23     2.078834675916   110.62553876   234.60522325
 H     25  24  23     2.078667668846   110.31763305   117.33366652
 H     26  24  23     2.078449061169   109.47817794   321.77804592
 H     26  24  23     2.075496497439   109.45279947   205.01495747
 H     27  26  24     2.080008542790   107.33511935   297.18839648
 H     27  26  24     2.073819051668   107.90485585   182.92831963
 H     28  27  26     2.066814433306   114.43802591   292.97864610
 H     30  29  28     2.070452958046   113.32973873   354.98617234
 H     30  29  28     2.074665561725   110.74931272   233.31394205
 H     30  29  28     2.082437560087   110.30576411   116.08918774
 H     31  29  28     2.074902651667   109.22238562   328.64016082
 H     31  29  28     2.080984284199   109.65334265   211.84840379
 H     32  31  29     2.083252497886   107.54401386   300.55436470
 H     32  31  29     2.075766583495   107.53835399   186.30122132
 H     33  32  31     2.064439043121   114.18429140   283.20294140
 H     35  34  33     2.066083328059   113.47895118     0.58660468
 H     35  34  33     2.085824484890   110.42328782   239.57056150
 H     35  34  33     2.082463150313   110.74306419   121.98764554
 H     36  34  33     2.098094674198   107.47924321   122.10463114
 H     36  34  33     2.095234099094   107.05545863   234.91982491
 H     37  36  34     2.094428217272   108.88528150    58.14982917
 H     37  36  34     2.098254571685   108.44998757   305.00025434
 H     38  37  36     2.102147639667   109.69914823   176.35485389
 H     40  39  38     2.062642483285   114.70635985     6.29451724
 H     40  39  38     2.117847782093   110.18862143   244.65635062
 H     40  39  38     2.104350971964   110.31507143   127.06837557
 H     41  39  38     2.096392782748   107.97400954   136.70033628
 H     41  39  38     2.088232311730   106.04457282   249.50402903
 H     42  41  39     2.091269652029   107.87200392    42.60909632
 H     42  41  39     2.102602114929   109.99376453   289.16116719
 H     43  42  41     2.098156750311   111.14823085   210.26543285
 H     45  44  43     2.094978332069   114.72786846    15.68341296
 H     45  44  43     2.124988796145   111.31497445   253.74924367
 H     45  44  43     2.102251730384   109.04526535   135.13759526
 H     46  44  43     2.115844442408   110.45797347   354.35622106
 H     46  44  43     2.111826436094   108.04851319   237.72145387
 H     47  46  44     2.076598025084   107.41012203   173.31124570
 H     47  46  44     2.119644861826   108.44235405    58.42268852
 H     48  47  46     2.064363202808   113.28354466    59.05998693
 H     50  49  48     2.119046632193   107.30122451   247.62887875
 H     50  49  48     2.104629404314   109.13663752   134.76167669
 H     51  50  49     2.104419985543   108.35722377   307.82610950
 H     51  50  49     2.097055976623   107.02762899   193.30066201
 H     52  51  50     2.089738745712   114.96513121   300.66169672
 H     54  53  52     2.100410205041   113.62390224   358.87483727
 H     54  53  52     2.106489082034   110.96783792   236.91489674
 H     54  53  52     2.080795790232   110.00031361   120.25984705
 H     55  53  52     2.097857966407   112.02180726     0.00000000
 H     55  53  52     2.083245343019   111.39636082   239.44267274
 H     57  49  48     2.096994759091   112.85631098     5.17743131
 H     57  49  48     2.107356724417   109.81786285   243.61145845
 H     57  49  48     2.120078225882   110.93211845   126.42805374

---------------------
BASIS SET INFORMATION
---------------------
There are 3 groups of distinct atoms

 Group   1 Type O   : 10s4p1d contracted to 3s2p1d pattern {631/31/1}
 Group   2 Type C   : 10s4p1d contracted to 3s2p1d pattern {631/31/1}
 Group   3 Type H   : 4s contracted to 2s pattern {31}

Atom   0O    basis set group =>   1
Atom   1C    basis set group =>   2
Atom   2C    basis set group =>   2
Atom   3O    basis set group =>   1
Atom   4C    basis set group =>   2
Atom   5C    basis set group =>   2
Atom   6O    basis set group =>   1
Atom   7C    basis set group =>   2
Atom   8C    basis set group =>   2
Atom   9C    basis set group =>   2
Atom  10C    basis set group =>   2
Atom  11C    basis set group =>   2
Atom  12C    basis set group =>   2
Atom  13C    basis set group =>   2
Atom  14C    basis set group =>   2
Atom  15C    basis set group =>   2
Atom  16C    basis set group =>   2
Atom  17C    basis set group =>   2
Atom  18C    basis set group =>   2
Atom  19C    basis set group =>   2
Atom  20C    basis set group =>   2
Atom  21C    basis set group =>   2
Atom  22C    basis set group =>   2
Atom  23C    basis set group =>   2
Atom  24C    basis set group =>   2
Atom  25C    basis set group =>   2
Atom  26C    basis set group =>   2
Atom  27C    basis set group =>   2
Atom  28C    basis set group =>   2
Atom  29C    basis set group =>   2
Atom  30C    basis set group =>   2
Atom  31C    basis set group =>   2
Atom  32C    basis set group =>   2
Atom  33C    basis set group =>   2
Atom  34C    basis set group =>   2
Atom  35C    basis set group =>   2
Atom  36C    basis set group =>   2
Atom  37C    basis set group =>   2
Atom  38C    basis set group =>   2
Atom  39C    basis set group =>   2
Atom  40C    basis set group =>   2
Atom  41C    basis set group =>   2
Atom  42C    basis set group =>   2
Atom  43C    basis set group =>   2
Atom  44C    basis set group =>   2
Atom  45C    basis set group =>   2
Atom  46C    basis set group =>   2
Atom  47C    basis set group =>   2
Atom  48C    basis set group =>   2
Atom  49C    basis set group =>   2
Atom  50C    basis set group =>   2
Atom  51C    basis set group =>   2
Atom  52C    basis set group =>   2
Atom  53C    basis set group =>   2
Atom  54C    basis set group =>   2
Atom  55H    basis set group =>   3
Atom  56C    basis set group =>   2
Atom  57C    basis set group =>   2
Atom  58O    basis set group =>   1
Atom  59H    basis set group =>   3
Atom  60H    basis set group =>   3
Atom  61H    basis set group =>   3
Atom  62H    basis set group =>   3
Atom  63H    basis set group =>   3
Atom  64H    basis set group =>   3
Atom  65H    basis set group =>   3
Atom  66H    basis set group =>   3
Atom  67H    basis set group =>   3
Atom  68H    basis set group =>   3
Atom  69H    basis set group =>   3
Atom  70H    basis set group =>   3
Atom  71H    basis set group =>   3
Atom  72H    basis set group =>   3
Atom  73H    basis set group =>   3
Atom  74H    basis set group =>   3
Atom  75H    basis set group =>   3
Atom  76H    basis set group =>   3
Atom  77H    basis set group =>   3
Atom  78H    basis set group =>   3
Atom  79H    basis set group =>   3
Atom  80H    basis set group =>   3
Atom  81H    basis set group =>   3
Atom  82H    basis set group =>   3
Atom  83H    basis set group =>   3
Atom  84H    basis set group =>   3
Atom  85H    basis set group =>   3
Atom  86H    basis set group =>   3
Atom  87H    basis set group =>   3
Atom  88H    basis set group =>   3
Atom  89H    basis set group =>   3
Atom  90H    basis set group =>   3
Atom  91H    basis set group =>   3
Atom  92H    basis set group =>   3
Atom  93H    basis set group =>   3
Atom  94H    basis set group =>   3
Atom  95H    basis set group =>   3
Atom  96H    basis set group =>   3
Atom  97H    basis set group =>   3
Atom  98H    basis set group =>   3
Atom  99H    basis set group =>   3
Atom 100H    basis set group =>   3
Atom 101H    basis set group =>   3
Atom 102H    basis set group =>   3
Atom 103H    basis set group =>   3
Atom 104H    basis set group =>   3
Atom 105H    basis set group =>   3
Atom 106H    basis set group =>   3
Atom 107H    basis set group =>   3
Atom 108H    basis set group =>   3
Atom 109H    basis set group =>   3
Atom 110H    basis set group =>   3
Atom 111H    basis set group =>   3
Atom 112H    basis set group =>   3
Atom 113H    basis set group =>   3
Atom 114H    basis set group =>   3
Atom 115H    basis set group =>   3
Atom 116H    basis set group =>   3
Atom 117H    basis set group =>   3
Atom 118H    basis set group =>   3
Atom 119H    basis set group =>   3
Atom 120H    basis set group =>   3
Atom 121H    basis set group =>   3
Atom 122H    basis set group =>   3
Atom 123H    basis set group =>   3
Atom 124H    basis set group =>   3
Atom 125H    basis set group =>   3
Atom 126H    basis set group =>   3
Atom 127H    basis set group =>   3
Atom 128H    basis set group =>   3
Atom 129H    basis set group =>   3
Atom 130H    basis set group =>   3
Atom 131H    basis set group =>   3
Atom 132H    basis set group =>   3
Atom 133H    basis set group =>   3
Atom 134H    basis set group =>   3
Atom 135H    basis set group =>   3
Atom 136H    basis set group =>   3
Atom 137H    basis set group =>   3
Atom 138H    basis set group =>   3
Atom 139H    basis set group =>   3
---------------------------------
AUXILIARY/J BASIS SET INFORMATION
---------------------------------
There are 3 groups of distinct atoms

 Group   1 Type O   : 12s5p4d2f1g contracted to 6s4p3d1f1g pattern {711111/2111/211/2/1}
 Group   2 Type C   : 12s5p4d2f1g contracted to 6s4p3d1f1g pattern {711111/2111/211/2/1}
 Group   3 Type H   : 5s2p1d contracted to 3s1p1d pattern {311/2/1}

Atom   0O    basis set group =>   1
Atom   1C    basis set group =>   2
Atom   2C    basis set group =>   2
Atom   3O    basis set group =>   1
Atom   4C    basis set group =>   2
Atom   5C    basis set group =>   2
Atom   6O    basis set group =>   1
Atom   7C    basis set group =>   2
Atom   8C    basis set group =>   2
Atom   9C    basis set group =>   2
Atom  10C    basis set group =>   2
Atom  11C    basis set group =>   2
Atom  12C    basis set group =>   2
Atom  13C    basis set group =>   2
Atom  14C    basis set group =>   2
Atom  15C    basis set group =>   2
Atom  16C    basis set group =>   2
Atom  17C    basis set group =>   2
Atom  18C    basis set group =>   2
Atom  19C    basis set group =>   2
Atom  20C    basis set group =>   2
Atom  21C    basis set group =>   2
Atom  22C    basis set group =>   2
Atom  23C    basis set group =>   2
Atom  24C    basis set group =>   2
Atom  25C    basis set group =>   2
Atom  26C    basis set group =>   2
Atom  27C    basis set group =>   2
Atom  28C    basis set group =>   2
Atom  29C    basis set group =>   2
Atom  30C    basis set group =>   2
Atom  31C    basis set group =>   2
Atom  32C    basis set group =>   2
Atom  33C    basis set group =>   2
Atom  34C    basis set group =>   2
Atom  35C    basis set group =>   2
Atom  36C    basis set group =>   2
Atom  37C    basis set group =>   2
Atom  38C    basis set group =>   2
Atom  39C    basis set group =>   2
Atom  40C    basis set group =>   2
Atom  41C    basis set group =>   2
Atom  42C    basis set group =>   2
Atom  43C    basis set group =>   2
Atom  44C    basis set group =>   2
Atom  45C    basis set group =>   2
Atom  46C    basis set group =>   2
Atom  47C    basis set group =>   2
Atom  48C    basis set group =>   2
Atom  49C    basis set group =>   2
Atom  50C    basis set group =>   2
Atom  51C    basis set group =>   2
Atom  52C    basis set group =>   2
Atom  53C    basis set group =>   2
Atom  54C    basis set group =>   2
Atom  55H    basis set group =>   3
Atom  56C    basis set group =>   2
Atom  57C    basis set group =>   2
Atom  58O    basis set group =>   1
Atom  59H    basis set group =>   3
Atom  60H    basis set group =>   3
Atom  61H    basis set group =>   3
Atom  62H    basis set group =>   3
Atom  63H    basis set group =>   3
Atom  64H    basis set group =>   3
Atom  65H    basis set group =>   3
Atom  66H    basis set group =>   3
Atom  67H    basis set group =>   3
Atom  68H    basis set group =>   3
Atom  69H    basis set group =>   3
Atom  70H    basis set group =>   3
Atom  71H    basis set group =>   3
Atom  72H    basis set group =>   3
Atom  73H    basis set group =>   3
Atom  74H    basis set group =>   3
Atom  75H    basis set group =>   3
Atom  76H    basis set group =>   3
Atom  77H    basis set group =>   3
Atom  78H    basis set group =>   3
Atom  79H    basis set group =>   3
Atom  80H    basis set group =>   3
Atom  81H    basis set group =>   3
Atom  82H    basis set group =>   3
Atom  83H    basis set group =>   3
Atom  84H    basis set group =>   3
Atom  85H    basis set group =>   3
Atom  86H    basis set group =>   3
Atom  87H    basis set group =>   3
Atom  88H    basis set group =>   3
Atom  89H    basis set group =>   3
Atom  90H    basis set group =>   3
Atom  91H    basis set group =>   3
Atom  92H    basis set group =>   3
Atom  93H    basis set group =>   3
Atom  94H    basis set group =>   3
Atom  95H    basis set group =>   3
Atom  96H    basis set group =>   3
Atom  97H    basis set group =>   3
Atom  98H    basis set group =>   3
Atom  99H    basis set group =>   3
Atom 100H    basis set group =>   3
Atom 101H    basis set group =>   3
Atom 102H    basis set group =>   3
Atom 103H    basis set group =>   3
Atom 104H    basis set group =>   3
Atom 105H    basis set group =>   3
Atom 106H    basis set group =>   3
Atom 107H    basis set group =>   3
Atom 108H    basis set group =>   3
Atom 109H    basis set group =>   3
Atom 110H    basis set group =>   3
Atom 111H    basis set group =>   3
Atom 112H    basis set group =>   3
Atom 113H    basis set group =>   3
Atom 114H    basis set group =>   3
Atom 115H    basis set group =>   3
Atom 116H    basis set group =>   3
Atom 117H    basis set group =>   3
Atom 118H    basis set group =>   3
Atom 119H    basis set group =>   3
Atom 120H    basis set group =>   3
Atom 121H    basis set group =>   3
Atom 122H    basis set group =>   3
Atom 123H    basis set group =>   3
Atom 124H    basis set group =>   3
Atom 125H    basis set group =>   3
Atom 126H    basis set group =>   3
Atom 127H    basis set group =>   3
Atom 128H    basis set group =>   3
Atom 129H    basis set group =>   3
Atom 130H    basis set group =>   3
Atom 131H    basis set group =>   3
Atom 132H    basis set group =>   3
Atom 133H    basis set group =>   3
Atom 134H    basis set group =>   3
Atom 135H    basis set group =>   3
Atom 136H    basis set group =>   3
Atom 137H    basis set group =>   3
Atom 138H    basis set group =>   3
Atom 139H    basis set group =>   3


           ************************************************************
           *        Program running with 4 parallel MPI-processes     *
           *              working on a common directory               *
           ************************************************************
------------------------------------------------------------------------------
                           ORCA GTO INTEGRAL CALCULATION
                           -- RI-GTO INTEGRALS CHOSEN --
------------------------------------------------------------------------------
------------------------------------------------------------------------------
                   ___                                                        
                  /   \      - P O W E R E D   B Y -                         
                 /     \                                                     
                 |  |  |   _    _      __       _____    __    __             
                 |  |  |  | |  | |    /  \     |  _  \  |  |  /  |          
                  \  \/   | |  | |   /    \    | | | |  |  | /  /          
                 / \  \   | |__| |  /  /\  \   | |_| |  |  |/  /          
                |  |  |   |  __  | /  /__\  \  |    /   |      \           
                |  |  |   | |  | | |   __   |  |    \   |  |\   \          
                \     /   | |  | | |  |  |  |  | |\  \  |  | \   \       
                 \___/    |_|  |_| |__|  |__|  |_| \__\ |__|  \__/        
                                                                              
                      - O R C A' S   B I G   F R I E N D -                    
                                      &                                       
                       - I N T E G R A L  F E E D E R -                       
                                                                              
 v1 FN, 2020, v2 2021                                                         
------------------------------------------------------------------------------


Reading SHARK input file UQ9_1e_0H_B3LYP_631Gd_opt.SHARKINP.tmp ... ok
----------------------
SHARK INTEGRAL PACKAGE
----------------------

Number of atoms                             ...    140
Number of basis functions                   ...    976
Number of shells                            ...    512
Maximum angular momentum                    ...      2
Integral batch strategy                     ... SHARK/LIBINT Hybrid
RI-J (if used) integral strategy            ... SPLIT-RIJ (Revised 2003 algorithm where possible)
Printlevel                                  ...      1
Contraction scheme used                     ... SEGMENTED contraction
Coulomb Range Separation                    ... NOT USED
Exchange Range Separation                   ... NOT USED
Finite Nucleus Model                        ... NOT USED
Auxiliary Coulomb fitting basis             ... AVAILABLE
   # of basis functions in Aux-J            ...   3744
   # of shells in Aux-J                     ...   1280
   Maximum angular momentum in Aux-J        ...      4
Auxiliary J/K fitting basis                 ... NOT available
Auxiliary Correlation fitting basis         ... NOT available
Auxiliary 'external' fitting basis          ... NOT available
Integral threshold                          ...     2.500000e-11
Primitive cut-off                           ...     2.500000e-12
Primitive pair pre-selection threshold      ...     2.500000e-12

Calculating pre-screening integrals         ... done (  0.2 sec) Dimension = 512
Organizing shell pair data                  ... done (  0.2 sec)
Shell pair information
Total number of shell pairs                 ...    131328
Shell pairs after pre-screening             ...     36107
Total number of primitive shell pairs       ...    719665
Primitive shell pairs kept                  ...    104118
          la=0 lb=0:  15239 shell pairs
          la=1 lb=0:  11832 shell pairs
          la=1 lb=1:   2342 shell pairs
          la=2 lb=0:   4504 shell pairs
          la=2 lb=1:   1844 shell pairs
          la=2 lb=2:    346 shell pairs

Calculating one electron integrals          ... done (  0.3 sec)
Calculating RI/J V-Matrix + Cholesky decomp.... done (  0.9 sec)
Calculating Nuclear repulsion               ... done (  0.0 sec) ENN=   6777.019624366086 Eh

SHARK setup successfully completed in   2.1 seconds

Maximum memory used throughout the entire GTOINT-calculation: 136.3 MB


           ************************************************************
           *        Program running with 4 parallel MPI-processes     *
           *              working on a common directory               *
           ************************************************************
-------------------------------------------------------------------------------
                                 ORCA SCF
-------------------------------------------------------------------------------

------------
SCF SETTINGS
------------
Hamiltonian:
 Density Functional     Method          .... DFT(GTOs)
 Exchange Functional    Exchange        .... B88
   X-Alpha parameter    XAlpha          ....  0.666667
   Becke's b parameter  XBeta           ....  0.004200
 Correlation Functional Correlation     .... LYP
 LDA part of GGA corr.  LDAOpt          .... VWN-5
 Gradients option       PostSCFGGA      .... off
 Hybrid DFT is turned on
   Fraction HF Exchange ScalHFX         ....  0.200000
   Scaling of DF-GGA-X  ScalDFX         ....  0.720000
   Scaling of DF-GGA-C  ScalDFC         ....  0.810000
   Scaling of DF-LDA-C  ScalLDAC        ....  1.000000
   Perturbative correction              ....  0.000000
   Density functional embedding theory  .... OFF
   NL short-range parameter             ....  4.800000
 RI-approximation to the Coulomb term is turned on
   Number of AuxJ basis functions       .... 3744
   RIJ-COSX (HFX calculated with COS-X)).... on


General Settings:
 Integral files         IntName         .... UQ9_1e_0H_B3LYP_631Gd_opt
 Hartree-Fock type      HFTyp           .... UHF
 Total Charge           Charge          ....   -1
 Multiplicity           Mult            ....    2
 Number of Electrons    NEL             ....  439
 Basis Dimension        Dim             ....  976
 Nuclear Repulsion      ENuc            ....   6777.0196243661 Eh

Convergence Acceleration:
 DIIS                   CNVDIIS         .... on
   Start iteration      DIISMaxIt       ....    12
   Startup error        DIISStart       ....  0.200000
   # of expansion vecs  DIISMaxEq       ....     5
   Bias factor          DIISBfac        ....   1.050
   Max. coefficient     DIISMaxC        ....  10.000
 Trust-Rad. Augm. Hess. CNVTRAH         .... auto
   Auto Start mean grad. ratio tolernc. ....  1.125000
   Auto Start start iteration           ....    20
   Auto Start num. interpolation iter.  ....    10
   Max. Number of Micro iterations      ....    16
   Max. Number of Macro iterations      .... Maxiter - #DIIS iter
   Number of Davidson start vectors     ....     2
   Converg. threshold I  (grad. norm)   ....   1.000e-05
   Converg. threshold II (energy diff.) ....   1.000e-08
   Grad. Scal. Fac. for Micro threshold ....   0.100
   Minimum threshold for Micro iter.    ....   0.010
   NR start threshold (gradient norm)   ....   0.001
   Initial trust radius                 ....   0.400
   Minimum AH scaling param. (alpha)    ....   1.000
   Maximum AH scaling param. (alpha)    .... 1000.000
   Orbital update algorithm             .... Taylor
   White noise on init. David. guess    .... on
   Maximum white noise                  ....   0.010
   Quad. conv. algorithm                .... NR
 SOSCF                  CNVSOSCF        .... off
 Level Shifting         CNVShift        .... on
   Level shift para.    LevelShift      ....    0.2500
   Turn off err/grad.   ShiftErr        ....    0.0010
 Zerner damping         CNVZerner       .... off
 Static damping         CNVDamp         .... on
   Fraction old density DampFac         ....    0.7000
   Max. Damping (<1)    DampMax         ....    0.9800
   Min. Damping (>=0)   DampMin         ....    0.0000
   Turn off err/grad.   DampErr         ....    0.1000
 Fernandez-Rico         CNVRico         .... off

SCF Procedure:
 Maximum # iterations   MaxIter         ....   125
 SCF integral mode      SCFMode         .... Direct
   Integral package                     .... SHARK and LIBINT hybrid scheme
 Reset frequency        DirectResetFreq ....    20
 Integral Threshold     Thresh          ....  2.500e-11 Eh
 Primitive CutOff       TCut            ....  2.500e-12 Eh

Convergence Tolerance:
 Convergence Check Mode ConvCheckMode   .... Total+1el-Energy
 Convergence forced     ConvForced      .... 0
 Energy Change          TolE            ....  1.000e-08 Eh
 1-El. energy change                    ....  1.000e-05 Eh
 DIIS Error             TolErr          ....  5.000e-07


Diagonalization of the overlap matrix:
Smallest eigenvalue                        ... 4.025e-04
Time for diagonalization                   ...    0.213 sec
Threshold for overlap eigenvalues          ... 1.000e-08
Number of eigenvalues below threshold      ... 0
Time for construction of square roots      ...    0.119 sec
Total time needed                          ...    0.336 sec

Time for model grid setup =    3.442 sec

------------------------------
INITIAL GUESS: MODEL POTENTIAL
------------------------------
Loading Hartree-Fock densities                     ... done
Calculating cut-offs                               ... done
Initializing the effective Hamiltonian             ... done
Setting up the integral package (SHARK)            ... done
Starting the Coulomb interaction                   ... done (   1.9 sec)
Reading the grid                                   ... done
Mapping shells                                     ... done
Starting the XC term evaluation                    ... done (   0.4 sec)
  promolecular density results
     # of electrons  =    437.969032072
     EX              =   -334.433092414
     EC              =    -14.393342948
     EX+EC           =   -348.826435363
Transforming the Hamiltonian                       ... done (   0.1 sec)
Diagonalizing the Hamiltonian                      ... done (   0.1 sec)
Back transforming the eigenvectors                 ... done (   0.0 sec)
Now organizing SCF variables                       ... done
                      ------------------
                      INITIAL GUESS DONE (   6.0 sec)
                      ------------------
-------------------
DFT GRID GENERATION
-------------------

General Integration Accuracy     IntAcc      ... 4.959
Radial Grid Type                 RadialGrid  ... OptM3 with GC (2021)
Angular Grid (max. ang.)         AngularGrid ... 6 (Lebedev-590)
Angular grid pruning method      GridPruning ... 4 (adaptive)
Weight generation scheme         WeightScheme... Becke
Basis function cutoff            BFCut       ... 1.0000e-11
Integration weight cutoff        WCut        ... 1.0000e-14
Angular grids for H and He will be reduced by one unit
Partially contracted basis set               ... off
Rotationally invariant grid construction     ... off

Total number of grid points                  ...  1511827
Total number of batches                      ...    23689
Average number of points per batch           ...       63
Average number of grid points per atom       ...    10799
Time for grid setup =   32.960 sec

--------------------
COSX GRID GENERATION
--------------------

GRIDX 1
-------
General Integration Accuracy     IntAcc      ... 4.020
Radial Grid Type                 RadialGrid  ... OptM3 with GC (2021)
Angular Grid (max. ang.)         AngularGrid ... 2 (Lebedev-110)
Angular grid pruning method      GridPruning ... 4 (adaptive)
Weight generation scheme         WeightScheme... Becke
Basis function cutoff            BFCut       ... 1.0000e-11
Integration weight cutoff        WCut        ... 1.0000e-14
Angular grids for H and He will be reduced by one unit
Partially contracted basis set               ... on
Rotationally invariant grid construction     ... off

Total number of grid points                  ...   160061
Total number of batches                      ...     2573
Average number of points per batch           ...       62
Average number of grid points per atom       ...     1143
UseSFitting                                  ... on

GRIDX 2
-------
General Integration Accuracy     IntAcc      ... 4.338
Radial Grid Type                 RadialGrid  ... OptM3 with GC (2021)
Angular Grid (max. ang.)         AngularGrid ... 3 (Lebedev-194)
Angular grid pruning method      GridPruning ... 4 (adaptive)
Weight generation scheme         WeightScheme... Becke
Basis function cutoff            BFCut       ... 1.0000e-11
Integration weight cutoff        WCut        ... 1.0000e-14
Angular grids for H and He will be reduced by one unit
Partially contracted basis set               ... on
Rotationally invariant grid construction     ... off

Total number of grid points                  ...   346531
Total number of batches                      ...     5486
Average number of points per batch           ...       63
Average number of grid points per atom       ...     2475
UseSFitting                                  ... on

GRIDX 3
-------
General Integration Accuracy     IntAcc      ... 4.871
Radial Grid Type                 RadialGrid  ... OptM3 with GC (2021)
Angular Grid (max. ang.)         AngularGrid ... 4 (Lebedev-302)
Angular grid pruning method      GridPruning ... 4 (adaptive)
Weight generation scheme         WeightScheme... Becke
Basis function cutoff            BFCut       ... 1.0000e-11
Integration weight cutoff        WCut        ... 1.0000e-14
Angular grids for H and He will be reduced by one unit
Partially contracted basis set               ... on
Rotationally invariant grid construction     ... off

Total number of grid points                  ...   667435
Total number of batches                      ...    10498
Average number of points per batch           ...       63
Average number of grid points per atom       ...     4767
UseSFitting                                  ... on

Time for X-Grid setup             =   24.434 sec


--------------------
CPCM SOLVATION MODEL
--------------------
CPCM parameters:
  Epsilon                                         ...      80.4000
  Refrac                                          ...       1.3300
  Rsolv                                           ...       1.3000
  Surface type                                    ... GAUSSIAN VDW
  Epsilon function type                           ...         CPCM
Radii:
 Radius for O  used is    3.4469 Bohr (=   1.8240 Ang.)
 Radius for C  used is    3.8550 Bohr (=   2.0400 Ang.)
 Radius for H  used is    2.4944 Bohr (=   1.3200 Ang.)
Calculating surface                               ...        done! (  0.0s)
GEPOL surface points                              ...         7430
GEPOL Volume                                      ...    7415.1491
GEPOL Surface-area                                ...    3793.3011
Calculating surface distance matrix               ...        done! (  0.3s)
Performing Cholesky decomposition & store         ...        done! (  2.6s)
Overall time for CPCM initialization              ...                 2.9s
--------------
SCF ITERATIONS
--------------
ITER       Energy         Delta-E        Max-DP      RMS-DP      [F,P]     Damp
               ***  Starting incremental Fock matrix formation  ***
  0  -2404.6735796662   0.000000000000 0.05110241  0.00050121  0.1391097 0.7000
  1  -2405.4162023879  -0.742622721647 0.03341744  0.00037062  0.0563029 0.7000
                               ***Turning on DIIS***
  2  -2405.7373180342  -0.321115646355 0.03294161  0.00063199  0.0188662 0.0000
  3  -2406.2003168190  -0.462998784787 0.02746197  0.00026498  0.0295798 0.0000
  4  -2406.3166537433  -0.116336924263 0.00808434  0.00008456  0.0085304 0.0000
  5  -2406.3225062860  -0.005852542657 0.00498111  0.00003105  0.0076398 0.0000
  6  -2406.3233341858  -0.000827899822 0.00189690  0.00001435  0.0009139 0.0000
               *** Restarting incremental Fock matrix formation ***
                                   *** Resetting DIIS ***
  7  -2406.3234166451  -0.000082459363 0.00130958  0.00000684  0.0007953 0.0000
  8  -2406.3234171225  -0.000000477351 0.00064233  0.00000389  0.0007620 0.0000
  9  -2406.3234357682  -0.000018645677 0.00035565  0.00000157  0.0002871 0.0000
 10  -2406.3234370217  -0.000001253509 0.00035253  0.00000103  0.0001818 0.0000
 11  -2406.3234378786  -0.000000856973 0.00012530  0.00000047  0.0001067 0.0000
 12  -2406.3234379132  -0.000000034571 0.00005207  0.00000017  0.0000489 0.0000
 13  -2406.3234379546  -0.000000041378 0.00001060  0.00000007  0.0000122 0.0000
 14  -2406.3234379742  -0.000000019562 0.00000350  0.00000003  0.0000037 0.0000
 15  -2406.3234379690   0.000000005199 0.00000164  0.00000001  0.0000020 0.0000
                            ***DIIS convergence achieved***

               *****************************************************
               *                     SUCCESS                       *
               *           SCF CONVERGED AFTER  16 CYCLES          *
               *****************************************************

Old exchange energy                            =    -68.427647015 Eh
New exchange energy                            =    -68.427672142 Eh
Exchange energy change after final integration =     -0.000025126 Eh
Total energy after final integration           =  -2406.323463088 Eh
Final COS-X integration done in                =   146.868 sec

----------------
TOTAL SCF ENERGY
----------------

Total Energy       :        -2406.32346309 Eh          -65479.39034 eV

Components:
Nuclear Repulsion  :         6777.01962437 Eh          184412.07931 eV
Electronic Energy  :        -9183.34308745 Eh         -249891.46965 eV
One Electron Energy:       -16783.84167177 Eh         -456711.55066 eV
Two Electron Energy:         7600.49858431 Eh          206820.08101 eV
Max COSX asymmetry :            0.00000019 Eh               0.00001 eV
CPCM Dielectric    :           -0.10505671 Eh              -2.85874 eV

Virial components:
Potential Energy   :        -4796.90793239 Eh         -130530.50088 eV
Kinetic Energy     :         2390.58446930 Eh           65051.11054 eV
Virial Ratio       :            2.00658374


DFT components:
N(Alpha)           :      220.000010705311 electrons
N(Beta)            :      219.000010826976 electrons
N(Total)           :      439.000021532287 electrons
E(X)               :     -271.345823162563 Eh       
E(C)               :      -17.036402744859 Eh       
E(XC)              :     -288.382225907422 Eh       
DFET-embed. en.    :        0.000000000000 Eh       
CPCM Solvation Model Properties:
Surface-charge          :            0.94221379
Charge-correction       :           -0.00415023 Eh              -0.11293 eV
Free-energy (cav+disp)  :  This term is not implemented in the current solvation scheme

---------------
SCF CONVERGENCE
---------------

  Last Energy change         ...    6.8071e-09  Tolerance :   1.0000e-08
  Last MAX-Density change    ...    0.0000e+00  Tolerance :   1.0000e-07
  Last RMS-Density change    ...    0.0000e+00  Tolerance :   5.0000e-09
  Last DIIS Error            ...    6.3219e-07  Tolerance :   5.0000e-07

             **** THE GBW FILE WAS UPDATED (UQ9_1e_0H_B3LYP_631Gd_opt.gbw) ****
             **** DENSITY UQ9_1e_0H_B3LYP_631Gd_opt.scfp WAS UPDATED ****
             **** ENERGY FILE WAS UPDATED (UQ9_1e_0H_B3LYP_631Gd_opt.en.tmp) ****
----------------------
UHF SPIN CONTAMINATION
----------------------

Warning: in a DFT calculation there is little theoretical justification to 
         calculate <S**2> as in Hartree-Fock theory. We will do it anyways
         but you should keep in mind that the values have only limited relevance

Expectation value of <S**2>     :     0.759645
Ideal value S*(S+1) for S=0.5   :     0.750000
Deviation                       :     0.009645

             **** THE GBW FILE WAS UPDATED (UQ9_1e_0H_B3LYP_631Gd_opt.gbw) ****
             **** DENSITY UQ9_1e_0H_B3LYP_631Gd_opt.scfp WAS UPDATED ****
----------------
ORBITAL ENERGIES
----------------
                 SPIN UP ORBITALS
  NO   OCC          E(Eh)            E(eV) 
   0   1.0000     -19.140576      -520.8416 
   1   1.0000     -19.140295      -520.8339 
   2   1.0000     -19.081991      -519.2474 
   3   1.0000     -19.079965      -519.1922 
   4   1.0000     -10.212877      -277.9065 
   5   1.0000     -10.210985      -277.8550 
   6   1.0000     -10.206481      -277.7325 
   7   1.0000     -10.205963      -277.7184 
   8   1.0000     -10.204394      -277.6757 
   9   1.0000     -10.204269      -277.6723 
  10   1.0000     -10.183788      -277.1150 
  11   1.0000     -10.181898      -277.0635 
  12   1.0000     -10.179640      -277.0021 
  13   1.0000     -10.179308      -276.9931 
  14   1.0000     -10.177435      -276.9421 
  15   1.0000     -10.174734      -276.8686 
  16   1.0000     -10.174471      -276.8614 
  17   1.0000     -10.174452      -276.8609 
  18   1.0000     -10.173560      -276.8366 
  19   1.0000     -10.173226      -276.8275 
  20   1.0000     -10.173008      -276.8216 
  21   1.0000     -10.172867      -276.8178 
  22   1.0000     -10.172725      -276.8139 
  23   1.0000     -10.171495      -276.7805 
  24   1.0000     -10.170400      -276.7507 
  25   1.0000     -10.169444      -276.7246 
  26   1.0000     -10.169353      -276.7222 
  27   1.0000     -10.168550      -276.7003 
  28   1.0000     -10.167979      -276.6848 
  29   1.0000     -10.167937      -276.6836 
  30   1.0000     -10.167441      -276.6701 
  31   1.0000     -10.166864      -276.6544 
  32   1.0000     -10.166641      -276.6484 
  33   1.0000     -10.166627      -276.6480 
  34   1.0000     -10.166559      -276.6461 
  35   1.0000     -10.166092      -276.6334 
  36   1.0000     -10.166036      -276.6319 
  37   1.0000     -10.166009      -276.6312 
  38   1.0000     -10.165861      -276.6271 
  39   1.0000     -10.165723      -276.6234 
  40   1.0000     -10.165713      -276.6231 
  41   1.0000     -10.164836      -276.5992 
  42   1.0000     -10.164657      -276.5944 
  43   1.0000     -10.163240      -276.5558 
  44   1.0000     -10.162479      -276.5351 
  45   1.0000     -10.161496      -276.5084 
  46   1.0000     -10.160980      -276.4943 
  47   1.0000     -10.160240      -276.4742 
  48   1.0000     -10.159933      -276.4658 
  49   1.0000     -10.159522      -276.4546 
  50   1.0000     -10.159491      -276.4538 
  51   1.0000     -10.159351      -276.4500 
  52   1.0000     -10.159216      -276.4463 
  53   1.0000     -10.158625      -276.4302 
  54   1.0000     -10.158106      -276.4161 
  55   1.0000     -10.157472      -276.3989 
  56   1.0000     -10.157344      -276.3954 
  57   1.0000     -10.153393      -276.2879 
  58   1.0000      -1.037662       -28.2362 
  59   1.0000      -1.018878       -27.7251 
  60   1.0000      -0.968935       -26.3661 
  61   1.0000      -0.966310       -26.2946 
  62   1.0000      -0.815807       -22.1992 
  63   1.0000      -0.813767       -22.1437 
  64   1.0000      -0.810918       -22.0662 
  65   1.0000      -0.808464       -21.9994 
  66   1.0000      -0.804884       -21.9020 
  67   1.0000      -0.801134       -21.8000 
  68   1.0000      -0.796018       -21.6607 
  69   1.0000      -0.790637       -21.5143 
  70   1.0000      -0.786595       -21.4043 
  71   1.0000      -0.781152       -21.2562 
  72   1.0000      -0.759468       -20.6662 
  73   1.0000      -0.755172       -20.5493 
  74   1.0000      -0.749304       -20.3896 
  75   1.0000      -0.741462       -20.1762 
  76   1.0000      -0.733741       -19.9661 
  77   1.0000      -0.726146       -19.7594 
  78   1.0000      -0.720465       -19.6049 
  79   1.0000      -0.715840       -19.4790 
  80   1.0000      -0.709691       -19.3117 
  81   1.0000      -0.707081       -19.2407 
  82   1.0000      -0.689079       -18.7508 
  83   1.0000      -0.683969       -18.6117 
  84   1.0000      -0.676288       -18.4027 
  85   1.0000      -0.674819       -18.3628 
  86   1.0000      -0.674207       -18.3461 
  87   1.0000      -0.673832       -18.3359 
  88   1.0000      -0.670472       -18.2445 
  89   1.0000      -0.667044       -18.1512 
  90   1.0000      -0.661560       -18.0020 
  91   1.0000      -0.659464       -17.9449 
  92   1.0000      -0.656450       -17.8629 
  93   1.0000      -0.651733       -17.7345 
  94   1.0000      -0.626986       -17.0612 
  95   1.0000      -0.625551       -17.0221 
  96   1.0000      -0.620729       -16.8909 
  97   1.0000      -0.613259       -16.6876 
  98   1.0000      -0.605873       -16.4866 
  99   1.0000      -0.599657       -16.3175 
 100   1.0000      -0.595836       -16.2135 
 101   1.0000      -0.585363       -15.9285 
 102   1.0000      -0.575630       -15.6637 
 103   1.0000      -0.573890       -15.6163 
 104   1.0000      -0.545427       -14.8418 
 105   1.0000      -0.540103       -14.6969 
 106   1.0000      -0.514746       -14.0070 
 107   1.0000      -0.509498       -13.8642 
 108   1.0000      -0.505901       -13.7663 
 109   1.0000      -0.502083       -13.6624 
 110   1.0000      -0.500681       -13.6242 
 111   1.0000      -0.497038       -13.5251 
 112   1.0000      -0.493659       -13.4331 
 113   1.0000      -0.490853       -13.3568 
 114   1.0000      -0.485740       -13.2177 
 115   1.0000      -0.481452       -13.1010 
 116   1.0000      -0.474982       -12.9249 
 117   1.0000      -0.466460       -12.6930 
 118   1.0000      -0.465464       -12.6659 
 119   1.0000      -0.457884       -12.4597 
 120   1.0000      -0.455735       -12.4012 
 121   1.0000      -0.454106       -12.3569 
 122   1.0000      -0.451288       -12.2802 
 123   1.0000      -0.450002       -12.2452 
 124   1.0000      -0.449072       -12.2199 
 125   1.0000      -0.445634       -12.1263 
 126   1.0000      -0.444926       -12.1071 
 127   1.0000      -0.440002       -11.9731 
 128   1.0000      -0.438192       -11.9238 
 129   1.0000      -0.436680       -11.8827 
 130   1.0000      -0.435307       -11.8453 
 131   1.0000      -0.430430       -11.7126 
 132   1.0000      -0.428481       -11.6596 
 133   1.0000      -0.424506       -11.5514 
 134   1.0000      -0.423406       -11.5214 
 135   1.0000      -0.421792       -11.4775 
 136   1.0000      -0.418790       -11.3959 
 137   1.0000      -0.417597       -11.3634 
 138   1.0000      -0.413145       -11.2422 
 139   1.0000      -0.412036       -11.2121 
 140   1.0000      -0.409740       -11.1496 
 141   1.0000      -0.408672       -11.1205 
 142   1.0000      -0.405579       -11.0364 
 143   1.0000      -0.404514       -11.0074 
 144   1.0000      -0.403808       -10.9882 
 145   1.0000      -0.402576       -10.9546 
 146   1.0000      -0.400410       -10.8957 
 147   1.0000      -0.399709       -10.8766 
 148   1.0000      -0.399251       -10.8642 
 149   1.0000      -0.398570       -10.8456 
 150   1.0000      -0.395853       -10.7717 
 151   1.0000      -0.389747       -10.6055 
 152   1.0000      -0.388425       -10.5696 
 153   1.0000      -0.387519       -10.5449 
 154   1.0000      -0.384555       -10.4643 
 155   1.0000      -0.384281       -10.4568 
 156   1.0000      -0.379419       -10.3245 
 157   1.0000      -0.377690       -10.2775 
 158   1.0000      -0.377038       -10.2597 
 159   1.0000      -0.375898       -10.2287 
 160   1.0000      -0.374458       -10.1895 
 161   1.0000      -0.370798       -10.0899 
 162   1.0000      -0.370465       -10.0809 
 163   1.0000      -0.368429       -10.0255 
 164   1.0000      -0.365917        -9.9571 
 165   1.0000      -0.365640        -9.9496 
 166   1.0000      -0.365511        -9.9461 
 167   1.0000      -0.364151        -9.9090 
 168   1.0000      -0.363125        -9.8811 
 169   1.0000      -0.362507        -9.8643 
 170   1.0000      -0.360413        -9.8073 
 171   1.0000      -0.359413        -9.7801 
 172   1.0000      -0.355810        -9.6821 
 173   1.0000      -0.355028        -9.6608 
 174   1.0000      -0.353695        -9.6245 
 175   1.0000      -0.352906        -9.6031 
 176   1.0000      -0.349736        -9.5168 
 177   1.0000      -0.348415        -9.4808 
 178   1.0000      -0.346228        -9.4213 
 179   1.0000      -0.344909        -9.3854 
 180   1.0000      -0.343589        -9.3495 
 181   1.0000      -0.341510        -9.2930 
 182   1.0000      -0.340560        -9.2671 
 183   1.0000      -0.338768        -9.2184 
 184   1.0000      -0.337266        -9.1775 
 185   1.0000      -0.335979        -9.1424 
 186   1.0000      -0.333924        -9.0865 
 187   1.0000      -0.331624        -9.0239 
 188   1.0000      -0.330203        -8.9853 
 189   1.0000      -0.328684        -8.9439 
 190   1.0000      -0.325542        -8.8584 
 191   1.0000      -0.323720        -8.8089 
 192   1.0000      -0.321288        -8.7427 
 193   1.0000      -0.319688        -8.6992 
 194   1.0000      -0.318493        -8.6666 
 195   1.0000      -0.313927        -8.5424 
 196   1.0000      -0.311154        -8.4669 
 197   1.0000      -0.309021        -8.4089 
 198   1.0000      -0.306176        -8.3315 
 199   1.0000      -0.301986        -8.2175 
 200   1.0000      -0.298508        -8.1228 
 201   1.0000      -0.294986        -8.0270 
 202   1.0000      -0.292880        -7.9697 
 203   1.0000      -0.292210        -7.9514 
 204   1.0000      -0.271528        -7.3887 
 205   1.0000      -0.259417        -7.0591 
 206   1.0000      -0.245585        -6.6827 
 207   1.0000      -0.236824        -6.4443 
 208   1.0000      -0.231737        -6.3059 
 209   1.0000      -0.227886        -6.2011 
 210   1.0000      -0.224082        -6.0976 
 211   1.0000      -0.222906        -6.0656 
 212   1.0000      -0.220824        -6.0089 
 213   1.0000      -0.217293        -5.9129 
 214   1.0000      -0.215894        -5.8748 
 215   1.0000      -0.214427        -5.8349 
 216   1.0000      -0.210214        -5.7202 
 217   1.0000      -0.206191        -5.6107 
 218   1.0000      -0.203590        -5.5400 
 219   1.0000      -0.136672        -3.7190 
 220   0.0000       0.021744         0.5917 
 221   0.0000       0.025543         0.6950 
 222   0.0000       0.027300         0.7429 
 223   0.0000       0.030864         0.8398 
 224   0.0000       0.032769         0.8917 
 225   0.0000       0.035493         0.9658 
 226   0.0000       0.035617         0.9692 
 227   0.0000       0.037094         1.0094 
 228   0.0000       0.040734         1.1084 
 229   0.0000       0.045808         1.2465 
 230   0.0000       0.055324         1.5054 
 231   0.0000       0.087789         2.3889 
 232   0.0000       0.087920         2.3924 
 233   0.0000       0.097204         2.6450 
 234   0.0000       0.098817         2.6889 
 235   0.0000       0.102013         2.7759 
 236   0.0000       0.103078         2.8049 
 237   0.0000       0.104311         2.8384 
 238   0.0000       0.108442         2.9509 
 239   0.0000       0.110830         3.0158 
 240   0.0000       0.115438         3.1412 
 241   0.0000       0.115806         3.1512 
 242   0.0000       0.116697         3.1755 
 243   0.0000       0.119952         3.2641 
 244   0.0000       0.123176         3.3518 
 245   0.0000       0.127456         3.4683 
 246   0.0000       0.129899         3.5347 
 247   0.0000       0.133597         3.6354 
 248   0.0000       0.135165         3.6780 
 249   0.0000       0.136033         3.7016 
 250   0.0000       0.139260         3.7895 
 251   0.0000       0.141164         3.8413 
 252   0.0000       0.142510         3.8779 
 253   0.0000       0.145426         3.9572 
 254   0.0000       0.146723         3.9925 
 255   0.0000       0.147864         4.0236 
 256   0.0000       0.148322         4.0360 
 257   0.0000       0.149951         4.0804 
 258   0.0000       0.151380         4.1193 
 259   0.0000       0.152098         4.1388 
 260   0.0000       0.153773         4.1844 
 261   0.0000       0.154579         4.2063 
 262   0.0000       0.155153         4.2219 
 263   0.0000       0.157204         4.2777 
 264   0.0000       0.158143         4.3033 
 265   0.0000       0.159660         4.3446 
 266   0.0000       0.160418         4.3652 
 267   0.0000       0.163526         4.4498 
 268   0.0000       0.164156         4.4669 
 269   0.0000       0.166519         4.5312 
 270   0.0000       0.168862         4.5950 
 271   0.0000       0.171061         4.6548 
 272   0.0000       0.171177         4.6580 
 273   0.0000       0.172503         4.6940 
 274   0.0000       0.174833         4.7575 
 275   0.0000       0.175263         4.7692 
 276   0.0000       0.179655         4.8887 
 277   0.0000       0.180050         4.8994 
 278   0.0000       0.181349         4.9348 
 279   0.0000       0.182992         4.9795 
 280   0.0000       0.183524         4.9939 
 281   0.0000       0.184011         5.0072 
 282   0.0000       0.186318         5.0700 
 283   0.0000       0.188477         5.1287 
 284   0.0000       0.188659         5.1337 
 285   0.0000       0.188685         5.1344 
 286   0.0000       0.189468         5.1557 
 287   0.0000       0.193933         5.2772 
 288   0.0000       0.194293         5.2870 
 289   0.0000       0.194362         5.2888 
 290   0.0000       0.195330         5.3152 
 291   0.0000       0.196867         5.3570 
 292   0.0000       0.196960         5.3596 
 293   0.0000       0.199575         5.4307 
 294   0.0000       0.204539         5.5658 
 295   0.0000       0.205213         5.5841 
 296   0.0000       0.208930         5.6853 
 297   0.0000       0.212555         5.7839 
 298   0.0000       0.214723         5.8429 
 299   0.0000       0.215057         5.8520 
 300   0.0000       0.216645         5.8952 
 301   0.0000       0.217868         5.9285 
 302   0.0000       0.218830         5.9547 
 303   0.0000       0.220094         5.9891 
 304   0.0000       0.222291         6.0489 
 305   0.0000       0.224413         6.1066 
 306   0.0000       0.225563         6.1379 
 307   0.0000       0.227844         6.2000 
 308   0.0000       0.229282         6.2391 
 309   0.0000       0.230872         6.2823 
 310   0.0000       0.233993         6.3673 
 311   0.0000       0.234767         6.3883 
 312   0.0000       0.236597         6.4381 
 313   0.0000       0.237811         6.4712 
 314   0.0000       0.238908         6.5010 
 315   0.0000       0.240712         6.5501 
 316   0.0000       0.242301         6.5933 
 317   0.0000       0.243065         6.6141 
 318   0.0000       0.244120         6.6429 
 319   0.0000       0.246489         6.7073 
 320   0.0000       0.250252         6.8097 
 321   0.0000       0.251836         6.8528 
 322   0.0000       0.253168         6.8890 
 323   0.0000       0.254908         6.9364 
 324   0.0000       0.256659         6.9840 
 325   0.0000       0.257857         7.0167 
 326   0.0000       0.259289         7.0556 
 327   0.0000       0.266012         7.2385 
 328   0.0000       0.266233         7.2446 
 329   0.0000       0.270236         7.3535 
 330   0.0000       0.273638         7.4461 
 331   0.0000       0.276165         7.5148 
 332   0.0000       0.281160         7.6507 
 333   0.0000       0.281627         7.6635 
 334   0.0000       0.282543         7.6884 
 335   0.0000       0.284441         7.7400 
 336   0.0000       0.286487         7.7957 
 337   0.0000       0.289506         7.8779 
 338   0.0000       0.291958         7.9446 
 339   0.0000       0.299129         8.1397 
 340   0.0000       0.300035         8.1644 
 341   0.0000       0.303120         8.2483 
 342   0.0000       0.304627         8.2893 
 343   0.0000       0.311891         8.4870 
 344   0.0000       0.313919         8.5422 
 345   0.0000       0.318741         8.6734 
 346   0.0000       0.324786         8.8379 
 347   0.0000       0.340335         9.2610 
 348   0.0000       0.341633         9.2963 
 349   0.0000       0.346305         9.4234 
 350   0.0000       0.351656         9.5690 
 351   0.0000       0.354821         9.6552 
 352   0.0000       0.357222         9.7205 
 353   0.0000       0.359852         9.7921 
 354   0.0000       0.365449         9.9444 
 355   0.0000       0.371401        10.1063 
 356   0.0000       0.372163        10.1271 
 357   0.0000       0.390653        10.6302 
 358   0.0000       0.414791        11.2870 
 359   0.0000       0.423455        11.5228 
 360   0.0000       0.434420        11.8212 
 361   0.0000       0.443096        12.0572 
 362   0.0000       0.448294        12.1987 
 363   0.0000       0.450997        12.2722 
 364   0.0000       0.454780        12.3752 
 365   0.0000       0.457752        12.4561 
 366   0.0000       0.460680        12.5357 
 367   0.0000       0.466433        12.6923 
 368   0.0000       0.466663        12.6986 
 369   0.0000       0.475324        12.9342 
 370   0.0000       0.498512        13.5652 
 371   0.0000       0.500728        13.6255 
 372   0.0000       0.503493        13.7008 
 373   0.0000       0.504723        13.7342 
 374   0.0000       0.507381        13.8065 
 375   0.0000       0.509743        13.8708 
 376   0.0000       0.511866        13.9286 
 377   0.0000       0.518924        14.1206 
 378   0.0000       0.521220        14.1831 
 379   0.0000       0.522810        14.2264 
 380   0.0000       0.523626        14.2486 
 381   0.0000       0.525708        14.3052 
 382   0.0000       0.528330        14.3766 
 383   0.0000       0.529172        14.3995 
 384   0.0000       0.530006        14.4222 
 385   0.0000       0.530711        14.4414 
 386   0.0000       0.532988        14.5033 
 387   0.0000       0.535096        14.5607 
 388   0.0000       0.536304        14.5936 
 389   0.0000       0.537732        14.6324 
 390   0.0000       0.538604        14.6562 
 391   0.0000       0.540834        14.7168 
 392   0.0000       0.542622        14.7655 
 393   0.0000       0.544417        14.8144 
 394   0.0000       0.546412        14.8686 
 395   0.0000       0.547004        14.8847 
 396   0.0000       0.547932        14.9100 
 397   0.0000       0.549095        14.9416 
 398   0.0000       0.553546        15.0627 
 399   0.0000       0.558193        15.1892 
 400   0.0000       0.561597        15.2818 
 401   0.0000       0.563334        15.3291 
 402   0.0000       0.564400        15.3581 
 403   0.0000       0.567606        15.4454 
 404   0.0000       0.569717        15.5028 
 405   0.0000       0.573292        15.6001 
 406   0.0000       0.574148        15.6234 
 407   0.0000       0.581402        15.8207 
 408   0.0000       0.581708        15.8291 
 409   0.0000       0.583847        15.8873 
 410   0.0000       0.586518        15.9600 
 411   0.0000       0.588028        16.0010 
 412   0.0000       0.589475        16.0404 
 413   0.0000       0.592592        16.1252 
 414   0.0000       0.593925        16.1615 
 415   0.0000       0.595201        16.1963 
 416   0.0000       0.598261        16.2795 
 417   0.0000       0.599448        16.3118 
 418   0.0000       0.601958        16.3801 
 419   0.0000       0.608131        16.5481 
 420   0.0000       0.613379        16.6909 
 421   0.0000       0.617003        16.7895 
 422   0.0000       0.619703        16.8630 
 423   0.0000       0.620525        16.8853 
 424   0.0000       0.622942        16.9511 
 425   0.0000       0.623457        16.9651 
 426   0.0000       0.627529        17.0759 
 427   0.0000       0.631647        17.1880 
 428   0.0000       0.633976        17.2514 
 429   0.0000       0.635375        17.2894 
 430   0.0000       0.636809        17.3285 
 431   0.0000       0.637253        17.3405 
 432   0.0000       0.638906        17.3855 
 433   0.0000       0.644354        17.5338 
 434   0.0000       0.646520        17.5927 
 435   0.0000       0.651910        17.7394 
 436   0.0000       0.654108        17.7992 
 437   0.0000       0.654537        17.8109 
 438   0.0000       0.657030        17.8787 
 439   0.0000       0.658946        17.9308 
 440   0.0000       0.665684        18.1142 
 441   0.0000       0.670147        18.2356 
 442   0.0000       0.675084        18.3700 
 443   0.0000       0.676866        18.4185 
 444   0.0000       0.677020        18.4227 
 445   0.0000       0.677675        18.4405 
 446   0.0000       0.678807        18.4713 
 447   0.0000       0.684435        18.6244 
 448   0.0000       0.685809        18.6618 
 449   0.0000       0.688268        18.7287 
 450   0.0000       0.689733        18.7686 
 451   0.0000       0.693319        18.8662 
 452   0.0000       0.693905        18.8821 
 453   0.0000       0.699073        19.0227 
 454   0.0000       0.706737        19.2313 
 455   0.0000       0.707734        19.2584 
 456   0.0000       0.710793        19.3417 
 457   0.0000       0.719276        19.5725 
 458   0.0000       0.721816        19.6416 
 459   0.0000       0.722885        19.6707 
 460   0.0000       0.723787        19.6953 
 461   0.0000       0.728883        19.8339 
 462   0.0000       0.729549        19.8520 
 463   0.0000       0.731934        19.9169 
 464   0.0000       0.734241        19.9797 
 465   0.0000       0.735741        20.0205 
 466   0.0000       0.737425        20.0664 
 467   0.0000       0.741062        20.1653 
 468   0.0000       0.741524        20.1779 
 469   0.0000       0.743691        20.2369 
 470   0.0000       0.745663        20.2905 
 471   0.0000       0.748553        20.3692 
 472   0.0000       0.750855        20.4318 
 473   0.0000       0.753986        20.5170 
 474   0.0000       0.756817        20.5940 
 475   0.0000       0.758466        20.6389 
 476   0.0000       0.759239        20.6599 
 477   0.0000       0.763860        20.7857 
 478   0.0000       0.768660        20.9163 
 479   0.0000       0.772077        21.0093 
 480   0.0000       0.774187        21.0667 
 481   0.0000       0.775677        21.1072 
 482   0.0000       0.777173        21.1480 
 483   0.0000       0.780850        21.2480 
 484   0.0000       0.784083        21.3360 
 485   0.0000       0.786666        21.4063 
 486   0.0000       0.787810        21.4374 
 487   0.0000       0.791629        21.5413 
 488   0.0000       0.794618        21.6227 
 489   0.0000       0.800779        21.7903 
 490   0.0000       0.802741        21.8437 
 491   0.0000       0.804398        21.8888 
 492   0.0000       0.805380        21.9155 
 493   0.0000       0.811177        22.0732 
 494   0.0000       0.811586        22.0844 
 495   0.0000       0.816450        22.2167 
 496   0.0000       0.817418        22.2431 
 497   0.0000       0.820467        22.3260 
 498   0.0000       0.822099        22.3705 
 499   0.0000       0.823993        22.4220 
 500   0.0000       0.828996        22.5581 
 501   0.0000       0.830462        22.5980 
 502   0.0000       0.833706        22.6863 
 503   0.0000       0.834819        22.7166 
 504   0.0000       0.840857        22.8809 
 505   0.0000       0.843117        22.9424 
 506   0.0000       0.844865        22.9900 
 507   0.0000       0.849084        23.1047 
 508   0.0000       0.850116        23.1328 
 509   0.0000       0.851175        23.1616 
 510   0.0000       0.854159        23.2429 
 511   0.0000       0.857241        23.3267 
 512   0.0000       0.857899        23.3446 
 513   0.0000       0.859652        23.3923 
 514   0.0000       0.864897        23.5350 
 515   0.0000       0.866103        23.5679 
 516   0.0000       0.867711        23.6116 
 517   0.0000       0.869558        23.6619 
 518   0.0000       0.870771        23.6949 
 519   0.0000       0.873601        23.7719 
 520   0.0000       0.875598        23.8262 
 521   0.0000       0.877927        23.8896 
 522   0.0000       0.881035        23.9742 
 523   0.0000       0.883464        24.0403 
 524   0.0000       0.884042        24.0560 
 525   0.0000       0.886050        24.1107 
 526   0.0000       0.888961        24.1899 
 527   0.0000       0.890215        24.2240 
 528   0.0000       0.895469        24.3669 
 529   0.0000       0.897924        24.4338 
 530   0.0000       0.899314        24.4716 
 531   0.0000       0.902530        24.5591 
 532   0.0000       0.903221        24.5779 
 533   0.0000       0.904780        24.6203 
 534   0.0000       0.905654        24.6441 
 535   0.0000       0.908293        24.7159 
 536   0.0000       0.910974        24.7889 
 537   0.0000       0.912086        24.8191 
 538   0.0000       0.912497        24.8303 
 539   0.0000       0.914446        24.8833 
 540   0.0000       0.915308        24.9068 
 541   0.0000       0.915907        24.9231 
 542   0.0000       0.918357        24.9898 
 543   0.0000       0.921561        25.0769 
 544   0.0000       0.922827        25.1114 
 545   0.0000       0.923891        25.1403 
 546   0.0000       0.925193        25.1758 
 547   0.0000       0.927494        25.2384 
 548   0.0000       0.930325        25.3154 
 549   0.0000       0.934420        25.4269 
 550   0.0000       0.935856        25.4659 
 551   0.0000       0.937663        25.5151 
 552   0.0000       0.940247        25.5854 
 553   0.0000       0.942384        25.6436 
 554   0.0000       0.943080        25.6625 
 555   0.0000       0.944985        25.7143 
 556   0.0000       0.945669        25.7330 
 557   0.0000       0.947378        25.7795 
 558   0.0000       0.952624        25.9222 
 559   0.0000       0.955137        25.9906 
 560   0.0000       0.955536        26.0015 
 561   0.0000       0.956006        26.0142 
 562   0.0000       0.958201        26.0740 
 563   0.0000       0.958815        26.0907 
 564   0.0000       0.959991        26.1227 
 565   0.0000       0.961554        26.1652 
 566   0.0000       0.963075        26.2066 
 567   0.0000       0.965383        26.2694 
 568   0.0000       0.966007        26.2864 
 569   0.0000       0.968726        26.3604 
 570   0.0000       0.969916        26.3928 
 571   0.0000       0.973177        26.4815 
 572   0.0000       0.975429        26.5428 
 573   0.0000       0.977961        26.6117 
 574   0.0000       0.980141        26.6710 
 575   0.0000       0.980905        26.6918 
 576   0.0000       0.981669        26.7126 
 577   0.0000       0.982983        26.7483 
 578   0.0000       0.984852        26.7992 
 579   0.0000       0.989910        26.9368 
 580   0.0000       0.993041        27.0220 
 581   0.0000       0.994569        27.0636 
 582   0.0000       0.997899        27.1542 
 583   0.0000       0.999849        27.2073 
 584   0.0000       1.002736        27.2858 
 585   0.0000       1.004018        27.3207 
 586   0.0000       1.008027        27.4298 
 587   0.0000       1.012654        27.5557 
 588   0.0000       1.014920        27.6174 
 589   0.0000       1.017942        27.6996 
 590   0.0000       1.020422        27.7671 
 591   0.0000       1.021641        27.8003 
 592   0.0000       1.023779        27.8584 
 593   0.0000       1.026098        27.9215 
 594   0.0000       1.027871        27.9698 
 595   0.0000       1.029619        28.0173 
 596   0.0000       1.032505        28.0959 
 597   0.0000       1.038408        28.2565 
 598   0.0000       1.038606        28.2619 
 599   0.0000       1.045952        28.4618 
 600   0.0000       1.046559        28.4783 
 601   0.0000       1.054869        28.7044 
 602   0.0000       1.064446        28.9651 
 603   0.0000       1.074284        29.2327 
 604   0.0000       1.076593        29.2956 
 605   0.0000       1.083578        29.4856 
 606   0.0000       1.084824        29.5196 
 607   0.0000       1.085238        29.5308 
 608   0.0000       1.089765        29.6540 
 609   0.0000       1.092073        29.7168 
 610   0.0000       1.100838        29.9553 
 611   0.0000       1.110535        30.2192 
 612   0.0000       1.114238        30.3199 
 613   0.0000       1.121945        30.5297 
 614   0.0000       1.123469        30.5711 
 615   0.0000       1.136371        30.9222 
 616   0.0000       1.140883        31.0450 
 617   0.0000       1.142954        31.1014 
 618   0.0000       1.150314        31.3016 
 619   0.0000       1.153720        31.3943 
 620   0.0000       1.166225        31.7346 
 621   0.0000       1.172244        31.8984 
 622   0.0000       1.175057        31.9749 
 623   0.0000       1.178244        32.0617 
 624   0.0000       1.189802        32.3762 
 625   0.0000       1.190320        32.3903 
 626   0.0000       1.193652        32.4809 
 627   0.0000       1.199354        32.6361 
 628   0.0000       1.204511        32.7764 
 629   0.0000       1.205761        32.8104 
 630   0.0000       1.207616        32.8609 
 631   0.0000       1.211466        32.9657 
 632   0.0000       1.226851        33.3843 
 633   0.0000       1.230608        33.4866 
 634   0.0000       1.235849        33.6292 
 635   0.0000       1.239431        33.7266 
 636   0.0000       1.240017        33.7426 
 637   0.0000       1.244969        33.8773 
 638   0.0000       1.249488        34.0003 
 639   0.0000       1.252976        34.0952 
 640   0.0000       1.253622        34.1128 
 641   0.0000       1.260653        34.3041 
 642   0.0000       1.266575        34.4652 
 643   0.0000       1.274634        34.6846 
 644   0.0000       1.279212        34.8091 
 645   0.0000       1.282635        34.9023 
 646   0.0000       1.299149        35.3516 
 647   0.0000       1.305006        35.5110 
 648   0.0000       1.311258        35.6811 
 649   0.0000       1.314158        35.7601 
 650   0.0000       1.317799        35.8591 
 651   0.0000       1.331313        36.2269 
 652   0.0000       1.335318        36.3358 
 653   0.0000       1.338927        36.4340 
 654   0.0000       1.356916        36.9236 
 655   0.0000       1.359894        37.0046 
 656   0.0000       1.375300        37.4238 
 657   0.0000       1.382795        37.6278 
 658   0.0000       1.384798        37.6823 
 659   0.0000       1.385365        37.6977 
 660   0.0000       1.393760        37.9261 
 661   0.0000       1.399799        38.0905 
 662   0.0000       1.402701        38.1694 
 663   0.0000       1.405522        38.2462 
 664   0.0000       1.408566        38.3290 
 665   0.0000       1.411886        38.4194 
 666   0.0000       1.413589        38.4657 
 667   0.0000       1.418521        38.5999 
 668   0.0000       1.425737        38.7963 
 669   0.0000       1.427668        38.8488 
 670   0.0000       1.434805        39.0430 
 671   0.0000       1.436695        39.0945 
 672   0.0000       1.438004        39.1301 
 673   0.0000       1.454386        39.5758 
 674   0.0000       1.465714        39.8841 
 675   0.0000       1.471142        40.0318 
 676   0.0000       1.482805        40.3492 
 677   0.0000       1.488345        40.4999 
 678   0.0000       1.493239        40.6331 
 679   0.0000       1.502149        40.8755 
 680   0.0000       1.503353        40.9083 
 681   0.0000       1.504928        40.9512 
 682   0.0000       1.511555        41.1315 
 683   0.0000       1.513120        41.1741 
 684   0.0000       1.516067        41.2543 
 685   0.0000       1.518749        41.3272 
 686   0.0000       1.525573        41.5130 
 687   0.0000       1.530456        41.6458 
 688   0.0000       1.535904        41.7941 
 689   0.0000       1.553102        42.2621 
 690   0.0000       1.554602        42.3029 
 691   0.0000       1.556811        42.3630 
 692   0.0000       1.557537        42.3827 
 693   0.0000       1.562777        42.5253 
 694   0.0000       1.571594        42.7652 
 695   0.0000       1.579599        42.9831 
 696   0.0000       1.587181        43.1894 
 697   0.0000       1.591793        43.3149 
 698   0.0000       1.606738        43.7216 
 699   0.0000       1.618394        44.0387 
 700   0.0000       1.623050        44.1654 
 701   0.0000       1.625389        44.2291 
 702   0.0000       1.633519        44.4503 
 703   0.0000       1.636494        44.5313 
 704   0.0000       1.649971        44.8980 
 705   0.0000       1.660102        45.1737 
 706   0.0000       1.660611        45.1875 
 707   0.0000       1.663101        45.2553 
 708   0.0000       1.686687        45.8971 
 709   0.0000       1.688413        45.9441 
 710   0.0000       1.692216        46.0476 
 711   0.0000       1.699568        46.2476 
 712   0.0000       1.709669        46.5225 
 713   0.0000       1.719160        46.7807 
 714   0.0000       1.722753        46.8785 
 715   0.0000       1.731468        47.1157 
 716   0.0000       1.740960        47.3739 
 717   0.0000       1.746701        47.5301 
 718   0.0000       1.751460        47.6597 
 719   0.0000       1.753368        47.7116 
 720   0.0000       1.756945        47.8089 
 721   0.0000       1.763838        47.9965 
 722   0.0000       1.767689        48.1013 
 723   0.0000       1.768809        48.1317 
 724   0.0000       1.775690        48.3190 
 725   0.0000       1.782624        48.5077 
 726   0.0000       1.787265        48.6340 
 727   0.0000       1.791121        48.7389 
 728   0.0000       1.795956        48.8704 
 729   0.0000       1.802484        49.0481 
 730   0.0000       1.803547        49.0770 
 731   0.0000       1.811559        49.2950 
 732   0.0000       1.820154        49.5289 
 733   0.0000       1.823073        49.6083 
 734   0.0000       1.825543        49.6756 
 735   0.0000       1.825673        49.6791 
 736   0.0000       1.827113        49.7183 
 737   0.0000       1.831195        49.8294 
 738   0.0000       1.831812        49.8461 
 739   0.0000       1.833131        49.8820 
 740   0.0000       1.837263        49.9945 
 741   0.0000       1.838440        50.0265 
 742   0.0000       1.843358        50.1603 
 743   0.0000       1.847004        50.2595 
 744   0.0000       1.848316        50.2952 
 745   0.0000       1.851583        50.3841 
 746   0.0000       1.853865        50.4462 
 747   0.0000       1.857276        50.5390 
 748   0.0000       1.858946        50.5845 
 749   0.0000       1.861846        50.6634 
 750   0.0000       1.866461        50.7890 
 751   0.0000       1.869292        50.8660 
 752   0.0000       1.873910        50.9917 
 753   0.0000       1.879885        51.1543 
 754   0.0000       1.880344        51.1668 
 755   0.0000       1.885590        51.3095 
 756   0.0000       1.889634        51.4196 
 757   0.0000       1.892859        51.5073 
 758   0.0000       1.894829        51.5609 
 759   0.0000       1.899274        51.6819 
 760   0.0000       1.901887        51.7530 
 761   0.0000       1.906440        51.8769 
 762   0.0000       1.906848        51.8880 
 763   0.0000       1.910179        51.9786 
 764   0.0000       1.915612        52.1265 
 765   0.0000       1.922057        52.3018 
 766   0.0000       1.925493        52.3953 
 767   0.0000       1.933237        52.6060 
 768   0.0000       1.937033        52.7093 
 769   0.0000       1.940789        52.8116 
 770   0.0000       1.941517        52.8314 
 771   0.0000       1.948064        53.0095 
 772   0.0000       1.954095        53.1736 
 773   0.0000       1.957424        53.2642 
 774   0.0000       1.958118        53.2831 
 775   0.0000       1.963202        53.4214 
 776   0.0000       1.963765        53.4368 
 777   0.0000       1.967304        53.5331 
 778   0.0000       1.973262        53.6952 
 779   0.0000       1.974896        53.7397 
 780   0.0000       1.976866        53.7933 
 781   0.0000       1.979337        53.8605 
 782   0.0000       1.979647        53.8689 
 783   0.0000       1.986482        54.0549 
 784   0.0000       1.988348        54.1057 
 785   0.0000       1.990271        54.1580 
 786   0.0000       1.991903        54.2024 
 787   0.0000       1.992571        54.2206 
 788   0.0000       2.003130        54.5079 
 789   0.0000       2.005192        54.5640 
 790   0.0000       2.006249        54.5928 
 791   0.0000       2.007240        54.6198 
 792   0.0000       2.012933        54.7747 
 793   0.0000       2.017834        54.9080 
 794   0.0000       2.024087        55.0782 
 795   0.0000       2.029199        55.2173 
 796   0.0000       2.035542        55.3899 
 797   0.0000       2.039572        55.4996 
 798   0.0000       2.044672        55.6383 
 799   0.0000       2.046008        55.6747 
 800   0.0000       2.050892        55.8076 
 801   0.0000       2.051335        55.8197 
 802   0.0000       2.053472        55.8778 
 803   0.0000       2.063483        56.1502 
 804   0.0000       2.067076        56.2480 
 805   0.0000       2.069814        56.3225 
 806   0.0000       2.072881        56.4060 
 807   0.0000       2.075226        56.4698 
 808   0.0000       2.076881        56.5148 
 809   0.0000       2.086304        56.7712 
 810   0.0000       2.088972        56.8438 
 811   0.0000       2.090673        56.8901 
 812   0.0000       2.091520        56.9132 
 813   0.0000       2.097441        57.0743 
 814   0.0000       2.105894        57.3043 
 815   0.0000       2.110740        57.4361 
 816   0.0000       2.115079        57.5542 
 817   0.0000       2.115953        57.5780 
 818   0.0000       2.120050        57.6895 
 819   0.0000       2.123484        57.7829 
 820   0.0000       2.125678        57.8427 
 821   0.0000       2.127532        57.8931 
 822   0.0000       2.130591        57.9763 
 823   0.0000       2.138995        58.2050 
 824   0.0000       2.148041        58.4512 
 825   0.0000       2.150566        58.5199 
 826   0.0000       2.153485        58.5993 
 827   0.0000       2.162767        58.8519 
 828   0.0000       2.165346        58.9221 
 829   0.0000       2.177646        59.2568 
 830   0.0000       2.179704        59.3128 
 831   0.0000       2.179822        59.3160 
 832   0.0000       2.185156        59.4611 
 833   0.0000       2.192859        59.6707 
 834   0.0000       2.193948        59.7004 
 835   0.0000       2.204265        59.9811 
 836   0.0000       2.207602        60.0719 
 837   0.0000       2.219189        60.3872 
 838   0.0000       2.221479        60.4495 
 839   0.0000       2.223528        60.5053 
 840   0.0000       2.224450        60.5304 
 841   0.0000       2.236037        60.8457 
 842   0.0000       2.238618        60.9159 
 843   0.0000       2.241306        60.9890 
 844   0.0000       2.242507        61.0217 
 845   0.0000       2.245734        61.1095 
 846   0.0000       2.247891        61.1682 
 847   0.0000       2.256705        61.4081 
 848   0.0000       2.260428        61.5094 
 849   0.0000       2.265192        61.6390 
 850   0.0000       2.265257        61.6408 
 851   0.0000       2.269659        61.7606 
 852   0.0000       2.283677        62.1420 
 853   0.0000       2.295236        62.4565 
 854   0.0000       2.295847        62.4732 
 855   0.0000       2.302717        62.6601 
 856   0.0000       2.304332        62.7041 
 857   0.0000       2.306958        62.7755 
 858   0.0000       2.313229        62.9462 
 859   0.0000       2.315291        63.0023 
 860   0.0000       2.316671        63.0398 
 861   0.0000       2.323339        63.2213 
 862   0.0000       2.328966        63.3744 
 863   0.0000       2.336302        63.5740 
 864   0.0000       2.337773        63.6140 
 865   0.0000       2.339548        63.6623 
 866   0.0000       2.343695        63.7752 
 867   0.0000       2.348069        63.8942 
 868   0.0000       2.355264        64.0900 
 869   0.0000       2.356398        64.1209 
 870   0.0000       2.359966        64.2179 
 871   0.0000       2.367446        64.4215 
 872   0.0000       2.374307        64.6082 
 873   0.0000       2.376129        64.6578 
 874   0.0000       2.381975        64.8168 
 875   0.0000       2.384881        64.8959 
 876   0.0000       2.389725        65.0277 
 877   0.0000       2.390153        65.0394 
 878   0.0000       2.391744        65.0827 
 879   0.0000       2.395568        65.1867 
 880   0.0000       2.396935        65.2239 
 881   0.0000       2.403549        65.4039 
 882   0.0000       2.406462        65.4832 
 883   0.0000       2.411389        65.6172 
 884   0.0000       2.413118        65.6643 
 885   0.0000       2.414588        65.7043 
 886   0.0000       2.418422        65.8086 
 887   0.0000       2.427002        66.0421 
 888   0.0000       2.428758        66.0899 
 889   0.0000       2.433866        66.2289 
 890   0.0000       2.434603        66.2489 
 891   0.0000       2.438269        66.3487 
 892   0.0000       2.442472        66.4630 
 893   0.0000       2.452996        66.7494 
 894   0.0000       2.455566        66.8193 
 895   0.0000       2.466077        67.1054 
 896   0.0000       2.470473        67.2250 
 897   0.0000       2.472816        67.2887 
 898   0.0000       2.474817        67.3432 
 899   0.0000       2.479070        67.4589 
 900   0.0000       2.480961        67.5104 
 901   0.0000       2.482845        67.5617 
 902   0.0000       2.483915        67.5908 
 903   0.0000       2.488819        67.7242 
 904   0.0000       2.497329        67.9558 
 905   0.0000       2.504808        68.1593 
 906   0.0000       2.506194        68.1970 
 907   0.0000       2.514895        68.4338 
 908   0.0000       2.519721        68.5651 
 909   0.0000       2.527350        68.7727 
 910   0.0000       2.528671        68.8086 
 911   0.0000       2.530228        68.8510 
 912   0.0000       2.534498        68.9672 
 913   0.0000       2.536809        69.0301 
 914   0.0000       2.546751        69.3006 
 915   0.0000       2.547149        69.3114 
 916   0.0000       2.553951        69.4965 
 917   0.0000       2.565600        69.8135 
 918   0.0000       2.569689        69.9248 
 919   0.0000       2.581137        70.2363 
 920   0.0000       2.582529        70.2742 
 921   0.0000       2.587865        70.4194 
 922   0.0000       2.599208        70.7281 
 923   0.0000       2.609206        71.0001 
 924   0.0000       2.616246        71.1917 
 925   0.0000       2.630453        71.5783 
 926   0.0000       2.645561        71.9894 
 927   0.0000       2.646334        72.0104 
 928   0.0000       2.666439        72.5575 
 929   0.0000       2.669908        72.6519 
 930   0.0000       2.673092        72.7385 
 931   0.0000       2.683248        73.0149 
 932   0.0000       2.687120        73.1202 
 933   0.0000       2.690849        73.2217 
 934   0.0000       2.692598        73.2693 
 935   0.0000       2.701648        73.5156 
 936   0.0000       2.712542        73.8120 
 937   0.0000       2.717334        73.9424 
 938   0.0000       2.729054        74.2613 
 939   0.0000       2.735997        74.4503 
 940   0.0000       2.747037        74.7507 
 941   0.0000       2.748479        74.7899 
 942   0.0000       2.753382        74.9233 
 943   0.0000       2.758235        75.0554 
 944   0.0000       2.768094        75.3237 
 945   0.0000       2.809333        76.4458 
 946   0.0000       2.817388        76.6650 
 947   0.0000       2.819167        76.7134 
 948   0.0000       2.872547        78.1660 
 949   0.0000       2.873499        78.1919 
 950   0.0000       2.890190        78.6461 
 951   0.0000       2.892410        78.7065 
 952   0.0000       2.901799        78.9620 
 953   0.0000       2.902315        78.9760 
 954   0.0000       2.908141        79.1345 
 955   0.0000       2.920852        79.4804 
 956   0.0000       2.928787        79.6963 
 957   0.0000       2.934198        79.8436 
 958   0.0000       2.951023        80.3014 
 959   0.0000       2.971454        80.8574 
 960   0.0000       2.993034        81.4446 
 961   0.0000       3.010400        81.9172 
 962   0.0000       3.020369        82.1884 
 963   0.0000       3.037282        82.6486 
 964   0.0000       3.044121        82.8347 
 965   0.0000       3.045248        82.8654 
 966   0.0000       3.056043        83.1592 
 967   0.0000       3.060572        83.2824 
 968   0.0000       3.068193        83.4898 
 969   0.0000       3.077774        83.7505 
 970   0.0000       3.084115        83.9230 
 971   0.0000       3.097979        84.3003 
 972   0.0000       3.139026        85.4172 
 973   0.0000       3.153603        85.8139 
 974   0.0000       3.360200        91.4357 
 975   0.0000       3.426411        93.2374 

                 SPIN DOWN ORBITALS
  NO   OCC          E(Eh)            E(eV) 
   0   1.0000     -19.140428      -520.8375 
   1   1.0000     -19.140156      -520.8301 
   2   1.0000     -19.075214      -519.0630 
   3   1.0000     -19.073262      -519.0099 
   4   1.0000     -10.211250      -277.8622 
   5   1.0000     -10.209441      -277.8130 
   6   1.0000     -10.205558      -277.7073 
   7   1.0000     -10.205023      -277.6928 
   8   1.0000     -10.204335      -277.6741 
   9   1.0000     -10.204209      -277.6706 
  10   1.0000     -10.183788      -277.1150 
  11   1.0000     -10.181898      -277.0635 
  12   1.0000     -10.179640      -277.0021 
  13   1.0000     -10.179308      -276.9931 
  14   1.0000     -10.177435      -276.9421 
  15   1.0000     -10.174734      -276.8686 
  16   1.0000     -10.174471      -276.8614 
  17   1.0000     -10.174452      -276.8609 
  18   1.0000     -10.173560      -276.8366 
  19   1.0000     -10.173226      -276.8275 
  20   1.0000     -10.173008      -276.8216 
  21   1.0000     -10.172867      -276.8178 
  22   1.0000     -10.172725      -276.8139 
  23   1.0000     -10.171495      -276.7805 
  24   1.0000     -10.170400      -276.7507 
  25   1.0000     -10.169416      -276.7239 
  26   1.0000     -10.169353      -276.7222 
  27   1.0000     -10.168550      -276.7003 
  28   1.0000     -10.167979      -276.6848 
  29   1.0000     -10.167937      -276.6836 
  30   1.0000     -10.167441      -276.6701 
  31   1.0000     -10.166864      -276.6544 
  32   1.0000     -10.166641      -276.6484 
  33   1.0000     -10.166627      -276.6480 
  34   1.0000     -10.166559      -276.6461 
  35   1.0000     -10.166092      -276.6334 
  36   1.0000     -10.166036      -276.6319 
  37   1.0000     -10.166009      -276.6312 
  38   1.0000     -10.165861      -276.6271 
  39   1.0000     -10.165723      -276.6234 
  40   1.0000     -10.165706      -276.6229 
  41   1.0000     -10.164836      -276.5992 
  42   1.0000     -10.164657      -276.5944 
  43   1.0000     -10.162128      -276.5256 
  44   1.0000     -10.161497      -276.5084 
  45   1.0000     -10.161469      -276.5076 
  46   1.0000     -10.160980      -276.4943 
  47   1.0000     -10.160240      -276.4742 
  48   1.0000     -10.159933      -276.4658 
  49   1.0000     -10.159522      -276.4546 
  50   1.0000     -10.159491      -276.4538 
  51   1.0000     -10.159441      -276.4524 
  52   1.0000     -10.159216      -276.4463 
  53   1.0000     -10.158625      -276.4302 
  54   1.0000     -10.158106      -276.4161 
  55   1.0000     -10.157399      -276.3969 
  56   1.0000     -10.157340      -276.3953 
  57   1.0000     -10.153495      -276.2907 
  58   1.0000      -1.036693       -28.2098 
  59   1.0000      -1.017816       -27.6962 
  60   1.0000      -0.956944       -26.0398 
  61   1.0000      -0.954189       -25.9648 
  62   1.0000      -0.815688       -22.1960 
  63   1.0000      -0.813028       -22.1236 
  64   1.0000      -0.809904       -22.0386 
  65   1.0000      -0.807859       -21.9830 
  66   1.0000      -0.803987       -21.8776 
  67   1.0000      -0.800503       -21.7828 
  68   1.0000      -0.795358       -21.6428 
  69   1.0000      -0.790268       -21.5043 
  70   1.0000      -0.786328       -21.3971 
  71   1.0000      -0.781145       -21.2560 
  72   1.0000      -0.759020       -20.6540 
  73   1.0000      -0.754319       -20.5261 
  74   1.0000      -0.748979       -20.3808 
  75   1.0000      -0.741308       -20.1720 
  76   1.0000      -0.733612       -19.9626 
  77   1.0000      -0.725915       -19.7532 
  78   1.0000      -0.719972       -19.5914 
  79   1.0000      -0.714928       -19.4542 
  80   1.0000      -0.709525       -19.3072 
  81   1.0000      -0.707078       -19.2406 
  82   1.0000      -0.686926       -18.6922 
  83   1.0000      -0.682644       -18.5757 
  84   1.0000      -0.676287       -18.4027 
  85   1.0000      -0.674819       -18.3628 
  86   1.0000      -0.674206       -18.3461 
  87   1.0000      -0.673828       -18.3358 
  88   1.0000      -0.670470       -18.2444 
  89   1.0000      -0.667015       -18.1504 
  90   1.0000      -0.661552       -18.0018 
  91   1.0000      -0.659335       -17.9414 
  92   1.0000      -0.656389       -17.8612 
  93   1.0000      -0.649919       -17.6852 
  94   1.0000      -0.625514       -17.0211 
  95   1.0000      -0.621589       -16.9143 
  96   1.0000      -0.620071       -16.8730 
  97   1.0000      -0.612027       -16.6541 
  98   1.0000      -0.605562       -16.4782 
  99   1.0000      -0.599541       -16.3143 
 100   1.0000      -0.595826       -16.2133 
 101   1.0000      -0.585314       -15.9272 
 102   1.0000      -0.575630       -15.6637 
 103   1.0000      -0.573872       -15.6159 
 104   1.0000      -0.542627       -14.7656 
 105   1.0000      -0.536826       -14.6078 
 106   1.0000      -0.514712       -14.0060 
 107   1.0000      -0.509436       -13.8625 
 108   1.0000      -0.505887       -13.7659 
 109   1.0000      -0.502022       -13.6607 
 110   1.0000      -0.500541       -13.6204 
 111   1.0000      -0.496573       -13.5124 
 112   1.0000      -0.493377       -13.4255 
 113   1.0000      -0.490766       -13.3544 
 114   1.0000      -0.485327       -13.2064 
 115   1.0000      -0.481452       -13.1010 
 116   1.0000      -0.473155       -12.8752 
 117   1.0000      -0.465544       -12.6681 
 118   1.0000      -0.464744       -12.6463 
 119   1.0000      -0.457831       -12.4582 
 120   1.0000      -0.455721       -12.4008 
 121   1.0000      -0.454016       -12.3544 
 122   1.0000      -0.451091       -12.2748 
 123   1.0000      -0.448963       -12.2169 
 124   1.0000      -0.447058       -12.1651 
 125   1.0000      -0.445524       -12.1233 
 126   1.0000      -0.444925       -12.1070 
 127   1.0000      -0.439954       -11.9718 
 128   1.0000      -0.438183       -11.9236 
 129   1.0000      -0.436676       -11.8825 
 130   1.0000      -0.435214       -11.8428 
 131   1.0000      -0.430381       -11.7113 
 132   1.0000      -0.427079       -11.6214 
 133   1.0000      -0.423716       -11.5299 
 134   1.0000      -0.422642       -11.5007 
 135   1.0000      -0.420990       -11.4557 
 136   1.0000      -0.418374       -11.3845 
 137   1.0000      -0.416993       -11.3470 
 138   1.0000      -0.413136       -11.2420 
 139   1.0000      -0.411907       -11.2086 
 140   1.0000      -0.409637       -11.1468 
 141   1.0000      -0.408549       -11.1172 
 142   1.0000      -0.405136       -11.0243 
 143   1.0000      -0.404151       -10.9975 
 144   1.0000      -0.403719       -10.9858 
 145   1.0000      -0.402307       -10.9473 
 146   1.0000      -0.400376       -10.8948 
 147   1.0000      -0.399399       -10.8682 
 148   1.0000      -0.397524       -10.8172 
 149   1.0000      -0.395850       -10.7716 
 150   1.0000      -0.395442       -10.7605 
 151   1.0000      -0.389741       -10.6054 
 152   1.0000      -0.388306       -10.5663 
 153   1.0000      -0.387205       -10.5364 
 154   1.0000      -0.384496       -10.4627 
 155   1.0000      -0.379280       -10.3207 
 156   1.0000      -0.377997       -10.2858 
 157   1.0000      -0.377040       -10.2598 
 158   1.0000      -0.376255       -10.2384 
 159   1.0000      -0.375116       -10.2074 
 160   1.0000      -0.374284       -10.1848 
 161   1.0000      -0.370768       -10.0891 
 162   1.0000      -0.370465       -10.0809 
 163   1.0000      -0.368429       -10.0255 
 164   1.0000      -0.365814        -9.9543 
 165   1.0000      -0.365535        -9.9467 
 166   1.0000      -0.364090        -9.9074 
 167   1.0000      -0.363008        -9.8780 
 168   1.0000      -0.362507        -9.8643 
 169   1.0000      -0.360412        -9.8073 
 170   1.0000      -0.358899        -9.7661 
 171   1.0000      -0.357888        -9.7386 
 172   1.0000      -0.355809        -9.6821 
 173   1.0000      -0.355026        -9.6607 
 174   1.0000      -0.353480        -9.6187 
 175   1.0000      -0.352419        -9.5898 
 176   1.0000      -0.348669        -9.4878 
 177   1.0000      -0.347245        -9.4490 
 178   1.0000      -0.344960        -9.3868 
 179   1.0000      -0.343675        -9.3519 
 180   1.0000      -0.342370        -9.3164 
 181   1.0000      -0.340967        -9.2782 
 182   1.0000      -0.338099        -9.2001 
 183   1.0000      -0.337126        -9.1737 
 184   1.0000      -0.333602        -9.0778 
 185   1.0000      -0.331621        -9.0239 
 186   1.0000      -0.331127        -9.0104 
 187   1.0000      -0.329070        -8.9545 
 188   1.0000      -0.328036        -8.9263 
 189   1.0000      -0.325567        -8.8591 
 190   1.0000      -0.324637        -8.8338 
 191   1.0000      -0.321993        -8.7619 
 192   1.0000      -0.319675        -8.6988 
 193   1.0000      -0.318476        -8.6662 
 194   1.0000      -0.313928        -8.5424 
 195   1.0000      -0.311427        -8.4744 
 196   1.0000      -0.311136        -8.4664 
 197   1.0000      -0.308694        -8.4000 
 198   1.0000      -0.305831        -8.3221 
 199   1.0000      -0.301856        -8.2139 
 200   1.0000      -0.298373        -8.1191 
 201   1.0000      -0.294842        -8.0231 
 202   1.0000      -0.292784        -7.9671 
 203   1.0000      -0.292189        -7.9509 
 204   1.0000      -0.267692        -7.2843 
 205   1.0000      -0.257783        -7.0146 
 206   1.0000      -0.236815        -6.4441 
 207   1.0000      -0.231670        -6.3041 
 208   1.0000      -0.227880        -6.2009 
 209   1.0000      -0.223923        -6.0932 
 210   1.0000      -0.222791        -6.0624 
 211   1.0000      -0.220753        -6.0070 
 212   1.0000      -0.216250        -5.8845 
 213   1.0000      -0.215557        -5.8656 
 214   1.0000      -0.212768        -5.7897 
 215   1.0000      -0.210928        -5.7396 
 216   1.0000      -0.206800        -5.6273 
 217   1.0000      -0.204139        -5.5549 
 218   1.0000      -0.198178        -5.3927 
 219   0.0000      -0.064144        -1.7455 
 220   0.0000       0.025432         0.6921 
 221   0.0000       0.027300         0.7429 
 222   0.0000       0.029762         0.8099 
 223   0.0000       0.031662         0.8616 
 224   0.0000       0.032769         0.8917 
 225   0.0000       0.035521         0.9666 
 226   0.0000       0.035939         0.9780 
 227   0.0000       0.037106         1.0097 
 228   0.0000       0.040735         1.1084 
 229   0.0000       0.052660         1.4330 
 230   0.0000       0.079514         2.1637 
 231   0.0000       0.087792         2.3889 
 232   0.0000       0.087937         2.3929 
 233   0.0000       0.097268         2.6468 
 234   0.0000       0.099717         2.7134 
 235   0.0000       0.102015         2.7760 
 236   0.0000       0.103088         2.8052 
 237   0.0000       0.104348         2.8395 
 238   0.0000       0.108443         2.9509 
 239   0.0000       0.110833         3.0159 
 240   0.0000       0.115564         3.1447 
 241   0.0000       0.116095         3.1591 
 242   0.0000       0.116710         3.1759 
 243   0.0000       0.119963         3.2644 
 244   0.0000       0.123216         3.3529 
 245   0.0000       0.127489         3.4691 
 246   0.0000       0.129940         3.5359 
 247   0.0000       0.133616         3.6359 
 248   0.0000       0.135389         3.6841 
 249   0.0000       0.136082         3.7030 
 250   0.0000       0.139271         3.7898 
 251   0.0000       0.142172         3.8687 
 252   0.0000       0.142708         3.8833 
 253   0.0000       0.145574         3.9613 
 254   0.0000       0.146757         3.9935 
 255   0.0000       0.147963         4.0263 
 256   0.0000       0.148333         4.0364 
 257   0.0000       0.150201         4.0872 
 258   0.0000       0.151760         4.1296 
 259   0.0000       0.152556         4.1513 
 260   0.0000       0.154524         4.2048 
 261   0.0000       0.155255         4.2247 
 262   0.0000       0.156225         4.2511 
 263   0.0000       0.157219         4.2781 
 264   0.0000       0.158518         4.3135 
 265   0.0000       0.159719         4.3462 
 266   0.0000       0.161809         4.4031 
 267   0.0000       0.163565         4.4508 
 268   0.0000       0.164455         4.4750 
 269   0.0000       0.166562         4.5324 
 270   0.0000       0.168886         4.5956 
 271   0.0000       0.171179         4.6580 
 272   0.0000       0.171183         4.6581 
 273   0.0000       0.172506         4.6941 
 274   0.0000       0.175095         4.7646 
 275   0.0000       0.175308         4.7704 
 276   0.0000       0.179660         4.8888 
 277   0.0000       0.180122         4.9014 
 278   0.0000       0.181616         4.9420 
 279   0.0000       0.183430         4.9914 
 280   0.0000       0.183684         4.9983 
 281   0.0000       0.185710         5.0534 
 282   0.0000       0.186767         5.0822 
 283   0.0000       0.188662         5.1337 
 284   0.0000       0.188736         5.1358 
 285   0.0000       0.189405         5.1540 
 286   0.0000       0.189479         5.1560 
 287   0.0000       0.193961         5.2780 
 288   0.0000       0.194317         5.2876 
 289   0.0000       0.195272         5.3136 
 290   0.0000       0.195445         5.3183 
 291   0.0000       0.196879         5.3574 
 292   0.0000       0.197029         5.3614 
 293   0.0000       0.199591         5.4311 
 294   0.0000       0.204782         5.5724 
 295   0.0000       0.205731         5.5982 
 296   0.0000       0.210020         5.7149 
 297   0.0000       0.212931         5.7941 
 298   0.0000       0.214825         5.8457 
 299   0.0000       0.215132         5.8540 
 300   0.0000       0.216689         5.8964 
 301   0.0000       0.218724         5.9518 
 302   0.0000       0.219813         5.9814 
 303   0.0000       0.220649         6.0042 
 304   0.0000       0.222935         6.0664 
 305   0.0000       0.225043         6.1237 
 306   0.0000       0.226430         6.1615 
 307   0.0000       0.229269         6.2387 
 308   0.0000       0.230347         6.2681 
 309   0.0000       0.231099         6.2885 
 310   0.0000       0.234326         6.3763 
 311   0.0000       0.235041         6.3958 
 312   0.0000       0.236614         6.4386 
 313   0.0000       0.237898         6.4735 
 314   0.0000       0.239027         6.5043 
 315   0.0000       0.240808         6.5527 
 316   0.0000       0.242582         6.6010 
 317   0.0000       0.243106         6.6153 
 318   0.0000       0.244170         6.6442 
 319   0.0000       0.246602         6.7104 
 320   0.0000       0.250253         6.8097 
 321   0.0000       0.251862         6.8535 
 322   0.0000       0.253204         6.8900 
 323   0.0000       0.255245         6.9456 
 324   0.0000       0.256891         6.9904 
 325   0.0000       0.258289         7.0284 
 326   0.0000       0.259359         7.0575 
 327   0.0000       0.266225         7.2444 
 328   0.0000       0.266362         7.2481 
 329   0.0000       0.270237         7.3535 
 330   0.0000       0.273649         7.4464 
 331   0.0000       0.276168         7.5149 
 332   0.0000       0.281627         7.6635 
 333   0.0000       0.282530         7.6880 
 334   0.0000       0.283197         7.7062 
 335   0.0000       0.284445         7.7401 
 336   0.0000       0.286487         7.7957 
 337   0.0000       0.289510         7.8780 
 338   0.0000       0.292313         7.9543 
 339   0.0000       0.299132         8.1398 
 340   0.0000       0.302875         8.2416 
 341   0.0000       0.303164         8.2495 
 342   0.0000       0.304649         8.2899 
 343   0.0000       0.312027         8.4907 
 344   0.0000       0.318179         8.6581 
 345   0.0000       0.319052         8.6819 
 346   0.0000       0.328198         8.9307 
 347   0.0000       0.340335         9.2610 
 348   0.0000       0.342687         9.3250 
 349   0.0000       0.347574         9.4580 
 350   0.0000       0.353974         9.6321 
 351   0.0000       0.354821         9.6552 
 352   0.0000       0.357230         9.7207 
 353   0.0000       0.360117         9.7993 
 354   0.0000       0.365820         9.9545 
 355   0.0000       0.371636        10.1127 
 356   0.0000       0.372559        10.1378 
 357   0.0000       0.392838        10.6897 
 358   0.0000       0.417312        11.3556 
 359   0.0000       0.426682        11.6106 
 360   0.0000       0.434420        11.8212 
 361   0.0000       0.443165        12.0591 
 362   0.0000       0.449332        12.2269 
 363   0.0000       0.451538        12.2870 
 364   0.0000       0.455025        12.3819 
 365   0.0000       0.458116        12.4660 
 366   0.0000       0.460681        12.5358 
 367   0.0000       0.466622        12.6974 
 368   0.0000       0.467370        12.7178 
 369   0.0000       0.475324        12.9342 
 370   0.0000       0.498594        13.5674 
 371   0.0000       0.500780        13.6269 
 372   0.0000       0.503497        13.7009 
 373   0.0000       0.506756        13.7895 
 374   0.0000       0.509420        13.8620 
 375   0.0000       0.509937        13.8761 
 376   0.0000       0.512605        13.9487 
 377   0.0000       0.520888        14.1741 
 378   0.0000       0.521415        14.1884 
 379   0.0000       0.523092        14.2341 
 380   0.0000       0.523793        14.2531 
 381   0.0000       0.525778        14.3071 
 382   0.0000       0.528405        14.3786 
 383   0.0000       0.530066        14.4238 
 384   0.0000       0.530515        14.4360 
 385   0.0000       0.531666        14.4674 
 386   0.0000       0.533217        14.5096 
 387   0.0000       0.535201        14.5636 
 388   0.0000       0.536831        14.6079 
 389   0.0000       0.537982        14.6392 
 390   0.0000       0.539032        14.6678 
 391   0.0000       0.540873        14.7179 
 392   0.0000       0.542655        14.7664 
 393   0.0000       0.544700        14.8220 
 394   0.0000       0.546703        14.8765 
 395   0.0000       0.547053        14.8861 
 396   0.0000       0.547993        14.9116 
 397   0.0000       0.549099        14.9417 
 398   0.0000       0.553548        15.0628 
 399   0.0000       0.558197        15.1893 
 400   0.0000       0.562442        15.3048 
 401   0.0000       0.563338        15.3292 
 402   0.0000       0.565409        15.3856 
 403   0.0000       0.567607        15.4454 
 404   0.0000       0.570926        15.5357 
 405   0.0000       0.573292        15.6001 
 406   0.0000       0.575549        15.6615 
 407   0.0000       0.581697        15.8288 
 408   0.0000       0.583056        15.8658 
 409   0.0000       0.583861        15.8877 
 410   0.0000       0.586529        15.9603 
 411   0.0000       0.588046        16.0015 
 412   0.0000       0.589526        16.0418 
 413   0.0000       0.592780        16.1304 
 414   0.0000       0.594612        16.1802 
 415   0.0000       0.595201        16.1963 
 416   0.0000       0.598587        16.2884 
 417   0.0000       0.600822        16.3492 
 418   0.0000       0.602421        16.3927 
 419   0.0000       0.609455        16.5841 
 420   0.0000       0.613388        16.6911 
 421   0.0000       0.617025        16.7901 
 422   0.0000       0.619710        16.8632 
 423   0.0000       0.621206        16.9039 
 424   0.0000       0.622962        16.9516 
 425   0.0000       0.624322        16.9887 
 426   0.0000       0.627536        17.0761 
 427   0.0000       0.631716        17.1899 
 428   0.0000       0.633980        17.2515 
 429   0.0000       0.636657        17.3243 
 430   0.0000       0.636821        17.3288 
 431   0.0000       0.639046        17.3893 
 432   0.0000       0.639639        17.4055 
 433   0.0000       0.644378        17.5344 
 434   0.0000       0.647045        17.6070 
 435   0.0000       0.652366        17.7518 
 436   0.0000       0.654512        17.8102 
 437   0.0000       0.655037        17.8245 
 438   0.0000       0.657030        17.8787 
 439   0.0000       0.658971        17.9315 
 440   0.0000       0.665684        18.1142 
 441   0.0000       0.670427        18.2432 
 442   0.0000       0.675084        18.3700 
 443   0.0000       0.677008        18.4223 
 444   0.0000       0.677675        18.4405 
 445   0.0000       0.678796        18.4710 
 446   0.0000       0.679307        18.4849 
 447   0.0000       0.685344        18.6492 
 448   0.0000       0.686200        18.6724 
 449   0.0000       0.688429        18.7331 
 450   0.0000       0.690708        18.7951 
 451   0.0000       0.693889        18.8817 
 452   0.0000       0.694997        18.9118 
 453   0.0000       0.699658        19.0387 
 454   0.0000       0.707775        19.2595 
 455   0.0000       0.708360        19.2755 
 456   0.0000       0.711599        19.3636 
 457   0.0000       0.719363        19.5749 
 458   0.0000       0.722808        19.6686 
 459   0.0000       0.723040        19.6749 
 460   0.0000       0.726024        19.7561 
 461   0.0000       0.728890        19.8341 
 462   0.0000       0.729655        19.8549 
 463   0.0000       0.732986        19.9456 
 464   0.0000       0.735739        20.0205 
 465   0.0000       0.736769        20.0485 
 466   0.0000       0.737435        20.0666 
 467   0.0000       0.741062        20.1653 
 468   0.0000       0.741550        20.1786 
 469   0.0000       0.744041        20.2464 
 470   0.0000       0.746404        20.3107 
 471   0.0000       0.748555        20.3692 
 472   0.0000       0.750935        20.4340 
 473   0.0000       0.754570        20.5329 
 474   0.0000       0.758328        20.6352 
 475   0.0000       0.758974        20.6527 
 476   0.0000       0.759408        20.6645 
 477   0.0000       0.763923        20.7874 
 478   0.0000       0.768700        20.9174 
 479   0.0000       0.772098        21.0099 
 480   0.0000       0.774204        21.0672 
 481   0.0000       0.775743        21.1090 
 482   0.0000       0.777180        21.1481 
 483   0.0000       0.781023        21.2527 
 484   0.0000       0.784571        21.3493 
 485   0.0000       0.786669        21.4063 
 486   0.0000       0.787848        21.4384 
 487   0.0000       0.792287        21.5592 
 488   0.0000       0.794816        21.6280 
 489   0.0000       0.800783        21.7904 
 490   0.0000       0.802932        21.8489 
 491   0.0000       0.805533        21.9197 
 492   0.0000       0.806236        21.9388 
 493   0.0000       0.811184        22.0734 
 494   0.0000       0.813719        22.1424 
 495   0.0000       0.816533        22.2190 
 496   0.0000       0.819750        22.3065 
 497   0.0000       0.820467        22.3260 
 498   0.0000       0.822101        22.3705 
 499   0.0000       0.824020        22.4227 
 500   0.0000       0.830278        22.5930 
 501   0.0000       0.830527        22.5998 
 502   0.0000       0.833838        22.6899 
 503   0.0000       0.835113        22.7246 
 504   0.0000       0.840860        22.8810 
 505   0.0000       0.843603        22.9556 
 506   0.0000       0.844868        22.9900 
 507   0.0000       0.849377        23.1127 
 508   0.0000       0.850134        23.1333 
 509   0.0000       0.851199        23.1623 
 510   0.0000       0.854480        23.2516 
 511   0.0000       0.857546        23.3350 
 512   0.0000       0.857986        23.3470 
 513   0.0000       0.860126        23.4052 
 514   0.0000       0.865107        23.5407 
 515   0.0000       0.866169        23.5697 
 516   0.0000       0.867870        23.6159 
 517   0.0000       0.869692        23.6655 
 518   0.0000       0.871511        23.7150 
 519   0.0000       0.873654        23.7733 
 520   0.0000       0.875724        23.8297 
 521   0.0000       0.879363        23.9287 
 522   0.0000       0.881661        23.9912 
 523   0.0000       0.883573        24.0432 
 524   0.0000       0.884929        24.0801 
 525   0.0000       0.886938        24.1348 
 526   0.0000       0.888963        24.1899 
 527   0.0000       0.890743        24.2383 
 528   0.0000       0.896161        24.3858 
 529   0.0000       0.898264        24.4430 
 530   0.0000       0.899324        24.4718 
 531   0.0000       0.902661        24.5626 
 532   0.0000       0.903225        24.5780 
 533   0.0000       0.905007        24.6265 
 534   0.0000       0.906671        24.6718 
 535   0.0000       0.908533        24.7224 
 536   0.0000       0.910981        24.7890 
 537   0.0000       0.912442        24.8288 
 538   0.0000       0.912886        24.8409 
 539   0.0000       0.914517        24.8853 
 540   0.0000       0.915507        24.9122 
 541   0.0000       0.915928        24.9237 
 542   0.0000       0.918770        25.0010 
 543   0.0000       0.921783        25.0830 
 544   0.0000       0.922845        25.1119 
 545   0.0000       0.924451        25.1556 
 546   0.0000       0.925390        25.1811 
 547   0.0000       0.927864        25.2485 
 548   0.0000       0.930400        25.3175 
 549   0.0000       0.934428        25.4271 
 550   0.0000       0.935920        25.4677 
 551   0.0000       0.937711        25.5164 
 552   0.0000       0.942036        25.6341 
 553   0.0000       0.942535        25.6477 
 554   0.0000       0.943513        25.6743 
 555   0.0000       0.945048        25.7161 
 556   0.0000       0.945938        25.7403 
 557   0.0000       0.947457        25.7816 
 558   0.0000       0.952812        25.9273 
 559   0.0000       0.955190        25.9921 
 560   0.0000       0.955559        26.0021 
 561   0.0000       0.956330        26.0231 
 562   0.0000       0.958386        26.0790 
 563   0.0000       0.958853        26.0917 
 564   0.0000       0.960144        26.1268 
 565   0.0000       0.961593        26.1663 
 566   0.0000       0.963185        26.2096 
 567   0.0000       0.965599        26.2753 
 568   0.0000       0.966575        26.3018 
 569   0.0000       0.969175        26.3726 
 570   0.0000       0.970455        26.4074 
 571   0.0000       0.973302        26.4849 
 572   0.0000       0.975513        26.5451 
 573   0.0000       0.978405        26.6237 
 574   0.0000       0.980150        26.6712 
 575   0.0000       0.981418        26.7058 
 576   0.0000       0.981764        26.7151 
 577   0.0000       0.983227        26.7550 
 578   0.0000       0.985367        26.8132 
 579   0.0000       0.990043        26.9404 
 580   0.0000       0.993448        27.0331 
 581   0.0000       0.996151        27.1066 
 582   0.0000       1.000094        27.2139 
 583   0.0000       1.000793        27.2330 
 584   0.0000       1.003891        27.3173 
 585   0.0000       1.004921        27.3453 
 586   0.0000       1.008051        27.4305 
 587   0.0000       1.012684        27.5565 
 588   0.0000       1.015584        27.6354 
 589   0.0000       1.018389        27.7118 
 590   0.0000       1.020540        27.7703 
 591   0.0000       1.021856        27.8061 
 592   0.0000       1.024001        27.8645 
 593   0.0000       1.027503        27.9598 
 594   0.0000       1.027992        27.9731 
 595   0.0000       1.030552        28.0427 
 596   0.0000       1.032514        28.0961 
 597   0.0000       1.038472        28.2583 
 598   0.0000       1.040116        28.3030 
 599   0.0000       1.046219        28.4691 
 600   0.0000       1.047035        28.4913 
 601   0.0000       1.056247        28.7420 
 602   0.0000       1.064450        28.9651 
 603   0.0000       1.074286        29.2328 
 604   0.0000       1.076597        29.2957 
 605   0.0000       1.084253        29.5040 
 606   0.0000       1.086963        29.5778 
 607   0.0000       1.088836        29.6287 
 608   0.0000       1.091456        29.7000 
 609   0.0000       1.099176        29.9101 
 610   0.0000       1.100860        29.9559 
 611   0.0000       1.114236        30.3199 
 612   0.0000       1.119369        30.4596 
 613   0.0000       1.122791        30.5527 
 614   0.0000       1.127363        30.6771 
 615   0.0000       1.136385        30.9226 
 616   0.0000       1.141457        31.0606 
 617   0.0000       1.147164        31.2159 
 618   0.0000       1.150584        31.3090 
 619   0.0000       1.154421        31.4134 
 620   0.0000       1.166292        31.7364 
 621   0.0000       1.172527        31.9061 
 622   0.0000       1.175315        31.9819 
 623   0.0000       1.179278        32.0898 
 624   0.0000       1.189835        32.3771 
 625   0.0000       1.190720        32.4011 
 626   0.0000       1.196018        32.5453 
 627   0.0000       1.203511        32.7492 
 628   0.0000       1.205553        32.8048 
 629   0.0000       1.205893        32.8140 
 630   0.0000       1.208194        32.8766 
 631   0.0000       1.212921        33.0052 
 632   0.0000       1.227031        33.3892 
 633   0.0000       1.231070        33.4991 
 634   0.0000       1.235876        33.6299 
 635   0.0000       1.240018        33.7426 
 636   0.0000       1.240593        33.7583 
 637   0.0000       1.246291        33.9133 
 638   0.0000       1.249611        34.0037 
 639   0.0000       1.253531        34.1103 
 640   0.0000       1.255892        34.1746 
 641   0.0000       1.262125        34.3442 
 642   0.0000       1.267054        34.4783 
 643   0.0000       1.275328        34.7034 
 644   0.0000       1.279213        34.8092 
 645   0.0000       1.284512        34.9534 
 646   0.0000       1.299859        35.3710 
 647   0.0000       1.306186        35.5431 
 648   0.0000       1.311916        35.6991 
 649   0.0000       1.314521        35.7699 
 650   0.0000       1.317900        35.8619 
 651   0.0000       1.332510        36.2594 
 652   0.0000       1.338377        36.4191 
 653   0.0000       1.339056        36.4376 
 654   0.0000       1.357040        36.9269 
 655   0.0000       1.360347        37.0169 
 656   0.0000       1.377228        37.4763 
 657   0.0000       1.383254        37.6402 
 658   0.0000       1.384800        37.6823 
 659   0.0000       1.386260        37.7221 
 660   0.0000       1.395401        37.9708 
 661   0.0000       1.400873        38.1197 
 662   0.0000       1.403052        38.1790 
 663   0.0000       1.405529        38.2464 
 664   0.0000       1.408753        38.3341 
 665   0.0000       1.413572        38.4652 
 666   0.0000       1.414268        38.4842 
 667   0.0000       1.418638        38.6031 
 668   0.0000       1.428446        38.8700 
 669   0.0000       1.430374        38.9225 
 670   0.0000       1.437245        39.1094 
 671   0.0000       1.439024        39.1578 
 672   0.0000       1.441463        39.2242 
 673   0.0000       1.454386        39.5758 
 674   0.0000       1.465714        39.8841 
 675   0.0000       1.474302        40.1178 
 676   0.0000       1.484278        40.3892 
 677   0.0000       1.488346        40.4999 
 678   0.0000       1.493239        40.6331 
 679   0.0000       1.502787        40.8929 
 680   0.0000       1.504088        40.9283 
 681   0.0000       1.504933        40.9513 
 682   0.0000       1.512532        41.1581 
 683   0.0000       1.513652        41.1886 
 684   0.0000       1.516404        41.2635 
 685   0.0000       1.519337        41.3433 
 686   0.0000       1.525579        41.5131 
 687   0.0000       1.530457        41.6459 
 688   0.0000       1.537267        41.8312 
 689   0.0000       1.553102        42.2621 
 690   0.0000       1.554604        42.3029 
 691   0.0000       1.556832        42.3636 
 692   0.0000       1.557648        42.3858 
 693   0.0000       1.563439        42.5433 
 694   0.0000       1.571690        42.7679 
 695   0.0000       1.579599        42.9831 
 696   0.0000       1.587436        43.1963 
 697   0.0000       1.591793        43.3149 
 698   0.0000       1.608807        43.7779 
 699   0.0000       1.618685        44.0467 
 700   0.0000       1.623056        44.1656 
 701   0.0000       1.625433        44.2303 
 702   0.0000       1.633525        44.4505 
 703   0.0000       1.636588        44.5338 
 704   0.0000       1.650468        44.9115 
 705   0.0000       1.660170        45.1755 
 706   0.0000       1.662332        45.2344 
 707   0.0000       1.663104        45.2554 
 708   0.0000       1.687404        45.9166 
 709   0.0000       1.691424        46.0260 
 710   0.0000       1.692217        46.0476 
 711   0.0000       1.699841        46.2550 
 712   0.0000       1.711380        46.5690 
 713   0.0000       1.721422        46.8423 
 714   0.0000       1.722753        46.8785 
 715   0.0000       1.734323        47.1933 
 716   0.0000       1.741475        47.3879 
 717   0.0000       1.749515        47.6067 
 718   0.0000       1.752243        47.6809 
 719   0.0000       1.753680        47.7200 
 720   0.0000       1.756945        47.8089 
 721   0.0000       1.764976        48.0274 
 722   0.0000       1.767691        48.1013 
 723   0.0000       1.769501        48.1506 
 724   0.0000       1.775872        48.3239 
 725   0.0000       1.782800        48.5125 
 726   0.0000       1.787266        48.6340 
 727   0.0000       1.792637        48.7801 
 728   0.0000       1.796053        48.8731 
 729   0.0000       1.803547        49.0770 
 730   0.0000       1.805673        49.1349 
 731   0.0000       1.811569        49.2953 
 732   0.0000       1.822241        49.5857 
 733   0.0000       1.823412        49.6176 
 734   0.0000       1.825599        49.6771 
 735   0.0000       1.826862        49.7114 
 736   0.0000       1.830286        49.8046 
 737   0.0000       1.831808        49.8460 
 738   0.0000       1.833167        49.8830 
 739   0.0000       1.837442        49.9993 
 740   0.0000       1.838448        50.0267 
 741   0.0000       1.842973        50.1499 
 742   0.0000       1.844066        50.1796 
 743   0.0000       1.848254        50.2935 
 744   0.0000       1.849404        50.3248 
 745   0.0000       1.853890        50.4469 
 746   0.0000       1.856275        50.5118 
 747   0.0000       1.857321        50.5403 
 748   0.0000       1.858969        50.5851 
 749   0.0000       1.861961        50.6665 
 750   0.0000       1.866542        50.7912 
 751   0.0000       1.869399        50.8689 
 752   0.0000       1.874920        51.0192 
 753   0.0000       1.880216        51.1633 
 754   0.0000       1.882303        51.2201 
 755   0.0000       1.888421        51.3865 
 756   0.0000       1.889740        51.4225 
 757   0.0000       1.892864        51.5074 
 758   0.0000       1.894865        51.5619 
 759   0.0000       1.900196        51.7070 
 760   0.0000       1.906604        51.8813 
 761   0.0000       1.907800        51.9139 
 762   0.0000       1.909220        51.9525 
 763   0.0000       1.910206        51.9793 
 764   0.0000       1.915614        52.1265 
 765   0.0000       1.924969        52.3811 
 766   0.0000       1.925500        52.3955 
 767   0.0000       1.933237        52.6061 
 768   0.0000       1.937474        52.7214 
 769   0.0000       1.941213        52.8231 
 770   0.0000       1.942072        52.8465 
 771   0.0000       1.948536        53.0224 
 772   0.0000       1.954504        53.1847 
 773   0.0000       1.958060        53.2815 
 774   0.0000       1.959340        53.3164 
 775   0.0000       1.963655        53.4338 
 776   0.0000       1.964095        53.4457 
 777   0.0000       1.969848        53.6023 
 778   0.0000       1.973678        53.7065 
 779   0.0000       1.974971        53.7417 
 780   0.0000       1.977198        53.8023 
 781   0.0000       1.979862        53.8748 
 782   0.0000       1.982033        53.9339 
 783   0.0000       1.986554        54.0569 
 784   0.0000       1.990231        54.1569 
 785   0.0000       1.991377        54.1881 
 786   0.0000       1.992670        54.2233 
 787   0.0000       1.997032        54.3420 
 788   0.0000       2.003424        54.5159 
 789   0.0000       2.005874        54.5826 
 790   0.0000       2.006510        54.5999 
 791   0.0000       2.011896        54.7465 
 792   0.0000       2.012999        54.7765 
 793   0.0000       2.017872        54.9091 
 794   0.0000       2.024238        55.0823 
 795   0.0000       2.029314        55.2204 
 796   0.0000       2.037557        55.4447 
 797   0.0000       2.042589        55.5817 
 798   0.0000       2.045883        55.6713 
 799   0.0000       2.047965        55.7280 
 800   0.0000       2.051008        55.8108 
 801   0.0000       2.051436        55.8224 
 802   0.0000       2.056434        55.9584 
 803   0.0000       2.063959        56.1632 
 804   0.0000       2.067079        56.2481 
 805   0.0000       2.070366        56.3375 
 806   0.0000       2.073440        56.4212 
 807   0.0000       2.077331        56.5270 
 808   0.0000       2.078927        56.5705 
 809   0.0000       2.086441        56.7749 
 810   0.0000       2.089139        56.8484 
 811   0.0000       2.090792        56.8934 
 812   0.0000       2.094569        56.9961 
 813   0.0000       2.097765        57.0831 
 814   0.0000       2.105933        57.3053 
 815   0.0000       2.111709        57.4625 
 816   0.0000       2.115401        57.5630 
 817   0.0000       2.118574        57.6493 
 818   0.0000       2.121114        57.7185 
 819   0.0000       2.123824        57.7922 
 820   0.0000       2.125780        57.8454 
 821   0.0000       2.128824        57.9282 
 822   0.0000       2.130622        57.9772 
 823   0.0000       2.138998        58.2051 
 824   0.0000       2.149980        58.5039 
 825   0.0000       2.150626        58.5215 
 826   0.0000       2.153960        58.6122 
 827   0.0000       2.164058        58.8870 
 828   0.0000       2.165575        58.9283 
 829   0.0000       2.177716        59.2587 
 830   0.0000       2.179892        59.3179 
 831   0.0000       2.180875        59.3446 
 832   0.0000       2.185159        59.4612 
 833   0.0000       2.194047        59.7030 
 834   0.0000       2.194381        59.7121 
 835   0.0000       2.206601        60.0447 
 836   0.0000       2.207609        60.0721 
 837   0.0000       2.219198        60.3874 
 838   0.0000       2.222653        60.4815 
 839   0.0000       2.223528        60.5053 
 840   0.0000       2.225389        60.5559 
 841   0.0000       2.236998        60.8718 
 842   0.0000       2.240312        60.9620 
 843   0.0000       2.241330        60.9897 
 844   0.0000       2.242530        61.0223 
 845   0.0000       2.245754        61.1101 
 846   0.0000       2.248259        61.1782 
 847   0.0000       2.260238        61.5042 
 848   0.0000       2.260428        61.5094 
 849   0.0000       2.265192        61.6390 
 850   0.0000       2.268016        61.7159 
 851   0.0000       2.269659        61.7606 
 852   0.0000       2.283677        62.1420 
 853   0.0000       2.295292        62.4581 
 854   0.0000       2.297926        62.5297 
 855   0.0000       2.302797        62.6623 
 856   0.0000       2.304370        62.7051 
 857   0.0000       2.309384        62.8415 
 858   0.0000       2.313336        62.9491 
 859   0.0000       2.315312        63.0028 
 860   0.0000       2.316673        63.0399 
 861   0.0000       2.323364        63.2219 
 862   0.0000       2.329186        63.3804 
 863   0.0000       2.337771        63.6140 
 864   0.0000       2.339142        63.6513 
 865   0.0000       2.340353        63.6843 
 866   0.0000       2.343696        63.7752 
 867   0.0000       2.348069        63.8942 
 868   0.0000       2.356398        64.1209 
 869   0.0000       2.357240        64.1438 
 870   0.0000       2.359966        64.2179 
 871   0.0000       2.367446        64.4215 
 872   0.0000       2.376125        64.6576 
 873   0.0000       2.376321        64.6630 
 874   0.0000       2.382042        64.8187 
 875   0.0000       2.386467        64.9391 
 876   0.0000       2.389753        65.0285 
 877   0.0000       2.391935        65.0879 
 878   0.0000       2.392568        65.1051 
 879   0.0000       2.395570        65.1868 
 880   0.0000       2.397806        65.2476 
 881   0.0000       2.403590        65.4050 
 882   0.0000       2.406468        65.4833 
 883   0.0000       2.412338        65.6431 
 884   0.0000       2.413411        65.6722 
 885   0.0000       2.414844        65.7112 
 886   0.0000       2.419234        65.8307 
 887   0.0000       2.427190        66.0472 
 888   0.0000       2.428918        66.0942 
 889   0.0000       2.434202        66.2380 
 890   0.0000       2.435161        66.2641 
 891   0.0000       2.438532        66.3558 
 892   0.0000       2.442474        66.4631 
 893   0.0000       2.453002        66.7496 
 894   0.0000       2.457100        66.8611 
 895   0.0000       2.467846        67.1535 
 896   0.0000       2.470478        67.2251 
 897   0.0000       2.472820        67.2889 
 898   0.0000       2.474972        67.3474 
 899   0.0000       2.479145        67.4610 
 900   0.0000       2.481254        67.5184 
 901   0.0000       2.482846        67.5617 
 902   0.0000       2.484334        67.6022 
 903   0.0000       2.489678        67.7476 
 904   0.0000       2.497331        67.9558 
 905   0.0000       2.506217        68.1976 
 906   0.0000       2.506625        68.2087 
 907   0.0000       2.514911        68.4342 
 908   0.0000       2.519731        68.5654 
 909   0.0000       2.528002        68.7904 
 910   0.0000       2.528928        68.8156 
 911   0.0000       2.530778        68.8660 
 912   0.0000       2.534512        68.9676 
 913   0.0000       2.536968        69.0344 
 914   0.0000       2.546939        69.3057 
 915   0.0000       2.548438        69.3465 
 916   0.0000       2.556848        69.5754 
 917   0.0000       2.566092        69.8269 
 918   0.0000       2.569691        69.9249 
 919   0.0000       2.581156        70.2368 
 920   0.0000       2.584547        70.3291 
 921   0.0000       2.587990        70.4228 
 922   0.0000       2.604798        70.8802 
 923   0.0000       2.615864        71.1813 
 924   0.0000       2.616380        71.1953 
 925   0.0000       2.630455        71.5783 
 926   0.0000       2.645579        71.9899 
 927   0.0000       2.649644        72.1005 
 928   0.0000       2.669221        72.6332 
 929   0.0000       2.673248        72.7428 
 930   0.0000       2.674695        72.7822 
 931   0.0000       2.683671        73.0264 
 932   0.0000       2.687224        73.1231 
 933   0.0000       2.690868        73.2222 
 934   0.0000       2.693660        73.2982 
 935   0.0000       2.703700        73.5714 
 936   0.0000       2.716565        73.9215 
 937   0.0000       2.717335        73.9424 
 938   0.0000       2.729054        74.2613 
 939   0.0000       2.736608        74.4669 
 940   0.0000       2.747793        74.7713 
 941   0.0000       2.749698        74.8231 
 942   0.0000       2.753554        74.9280 
 943   0.0000       2.758667        75.0672 
 944   0.0000       2.768095        75.3237 
 945   0.0000       2.813008        76.5458 
 946   0.0000       2.819167        76.7134 
 947   0.0000       2.820281        76.7438 
 948   0.0000       2.872547        78.1660 
 949   0.0000       2.876677        78.2784 
 950   0.0000       2.890193        78.6461 
 951   0.0000       2.892411        78.7065 
 952   0.0000       2.902052        78.9689 
 953   0.0000       2.902364        78.9773 
 954   0.0000       2.908326        79.1396 
 955   0.0000       2.920852        79.4804 
 956   0.0000       2.928787        79.6963 
 957   0.0000       2.937222        79.9259 
 958   0.0000       2.952109        80.3310 
 959   0.0000       2.971454        80.8574 
 960   0.0000       2.995061        81.4998 
 961   0.0000       3.010400        81.9172 
 962   0.0000       3.023591        82.2761 
 963   0.0000       3.037284        82.6487 
 964   0.0000       3.044129        82.8350 
 965   0.0000       3.045314        82.8672 
 966   0.0000       3.056564        83.1733 
 967   0.0000       3.061058        83.2956 
 968   0.0000       3.068779        83.5057 
 969   0.0000       3.079734        83.8038 
 970   0.0000       3.084115        83.9230 
 971   0.0000       3.099647        84.3457 
 972   0.0000       3.139026        85.4172 
 973   0.0000       3.159261        85.9679 
 974   0.0000       3.361601        91.4738 
 975   0.0000       3.427657        93.2713 

                    ********************************
                    * MULLIKEN POPULATION ANALYSIS *
                    ********************************

--------------------------------------------
MULLIKEN ATOMIC CHARGES AND SPIN POPULATIONS
--------------------------------------------
   0 O :   -0.603228    0.251144
   1 C :    0.263078    0.106114
   2 C :    0.195839    0.062043
   3 O :   -0.526684    0.003184
   4 C :   -0.218199    0.002252
   5 C :    0.195597    0.059571
   6 O :   -0.526686    0.002932
   7 C :   -0.218070    0.002412
   8 C :    0.011214    0.080026
   9 C :   -0.523651   -0.008807
  10 C :    0.010862    0.068356
  11 C :   -0.387786   -0.007582
  12 C :   -0.181401    0.001800
  13 C :    0.176405    0.002099
  14 C :   -0.533310    0.000000
  15 C :   -0.340454   -0.000019
  16 C :   -0.308084    0.000229
  17 C :   -0.178937    0.000020
  18 C :    0.169362    0.000016
  19 C :   -0.544235    0.000001
  20 C :   -0.325808    0.000001
  21 C :   -0.304996    0.000002
  22 C :   -0.181151   -0.000000
  23 C :    0.170709    0.000000
  24 C :   -0.541112   -0.000000
  25 C :   -0.326156   -0.000000
  26 C :   -0.308519    0.000000
  27 C :   -0.179984    0.000000
  28 C :    0.169554    0.000000
  29 C :   -0.539435    0.000000
  30 C :   -0.325716    0.000000
  31 C :   -0.310096    0.000000
  32 C :   -0.179390    0.000000
  33 C :    0.148234   -0.000000
  34 C :   -0.527274    0.000000
  35 C :   -0.322313    0.000000
  36 C :   -0.306521   -0.000000
  37 C :   -0.199385   -0.000000
  38 C :    0.148226    0.000000
  39 C :   -0.530929   -0.000000
  40 C :   -0.322086   -0.000000
  41 C :   -0.298158    0.000000
  42 C :   -0.218675    0.000000
  43 C :    0.193000   -0.000000
  44 C :   -0.531927   -0.000000
  45 C :   -0.325825    0.000000
  46 C :   -0.316727   -0.000000
  47 C :   -0.178937   -0.000000
  48 C :    0.154854   -0.000000
  49 C :   -0.314928    0.000000
  50 C :   -0.318583   -0.000000
  51 C :   -0.178761    0.000000
  52 C :    0.166745   -0.000000
  53 C :   -0.524024   -0.000000
  54 C :   -0.517284    0.000000
  55 H :    0.154144   -0.000000
  56 C :   -0.524636    0.000000
  57 C :    0.265356    0.112355
  58 O :   -0.597672    0.251999
  59 H :    0.157563    0.000087
  60 H :    0.143241   -0.000060
  61 H :    0.156774   -0.000095
  62 H :    0.157433    0.000056
  63 H :    0.156872   -0.000099
  64 H :    0.143024   -0.000134
  65 H :    0.149053    0.003220
  66 H :    0.151428   -0.000161
  67 H :    0.152524    0.004866
  68 H :    0.148487    0.001624
  69 H :    0.151546    0.000954
  70 H :    0.118292   -0.000052
  71 H :    0.152415   -0.000004
  72 H :    0.159201    0.000004
  73 H :    0.154313    0.000214
  74 H :    0.152622   -0.000605
  75 H :    0.134673   -0.000001
  76 H :    0.147230   -0.000002
  77 H :    0.142728    0.000035
  78 H :    0.122152    0.000005
  79 H :    0.159771   -0.000000
  80 H :    0.169978   -0.000000
  81 H :    0.157831    0.000002
  82 H :    0.142910    0.000000
  83 H :    0.137899   -0.000000
  84 H :    0.143696   -0.000000
  85 H :    0.145000    0.000000
  86 H :    0.124129    0.000000
  87 H :    0.160181   -0.000000
  88 H :    0.166706   -0.000000
  89 H :    0.158857    0.000000
  90 H :    0.144676    0.000000
  91 H :    0.139039   -0.000000
  92 H :    0.149852    0.000000
  93 H :    0.144499    0.000000
  94 H :    0.123670    0.000000
  95 H :    0.159602    0.000000
  96 H :    0.165670   -0.000000
  97 H :    0.158273    0.000000
  98 H :    0.143745   -0.000000
  99 H :    0.138333   -0.000000
 100 H :    0.145177   -0.000000
 101 H :    0.144482    0.000000
 102 H :    0.132816    0.000000
 103 H :    0.162802    0.000000
 104 H :    0.159266   -0.000000
 105 H :    0.157910   -0.000000
 106 H :    0.153656   -0.000000
 107 H :    0.153181   -0.000000
 108 H :    0.155566    0.000000
 109 H :    0.149324   -0.000000
 110 H :    0.127525    0.000000
 111 H :    0.169687    0.000000
 112 H :    0.153687   -0.000000
 113 H :    0.153425   -0.000000
 114 H :    0.141559    0.000000
 115 H :    0.156865    0.000000
 116 H :    0.146350   -0.000000
 117 H :    0.153176    0.000000
 118 H :    0.122626   -0.000000
 119 H :    0.163800    0.000000
 120 H :    0.162701    0.000000
 121 H :    0.155113    0.000000
 122 H :    0.139761   -0.000000
 123 H :    0.136899   -0.000000
 124 H :    0.146907   -0.000000
 125 H :    0.146171   -0.000000
 126 H :    0.127154    0.000000
 127 H :    0.147141   -0.000000
 128 H :    0.142597    0.000000
 129 H :    0.147909    0.000000
 130 H :    0.145789    0.000000
 131 H :    0.121796   -0.000000
 132 H :    0.161280    0.000000
 133 H :    0.156825    0.000000
 134 H :    0.161038    0.000000
 135 H :    0.155669   -0.000000
 136 H :    0.157806    0.000000
 137 H :    0.160203    0.000000
 138 H :    0.158342    0.000000
 139 H :    0.154687   -0.000000
Sum of atomic charges         :   -1.0000000
Sum of atomic spin populations:    1.0000000

-----------------------------------------------------
MULLIKEN REDUCED ORBITAL CHARGES AND SPIN POPULATIONS
-----------------------------------------------------
CHARGE
  0 O s       :     3.860756  s :     3.860756
      pz      :     1.487782  p :     4.719844
      px      :     1.488978
      py      :     1.743084
      dz2     :     0.005046  d :     0.022627
      dxz     :     0.006899
      dyz     :     0.002263
      dx2y2   :     0.004226
      dxy     :     0.004193
  1 C s       :     3.100537  s :     3.100537
      pz      :     0.860243  p :     2.552940
      px      :     0.813307
      py      :     0.879390
      dz2     :     0.015428  d :     0.083445
      dxz     :     0.014908
      dyz     :     0.014707
      dx2y2   :     0.018933
      dxy     :     0.019468
  2 C s       :     3.141811  s :     3.141811
      pz      :     0.995106  p :     2.597252
      px      :     0.761348
      py      :     0.840798
      dz2     :     0.009327  d :     0.065098
      dxz     :     0.012413
      dyz     :     0.010397
      dx2y2   :     0.015523
      dxy     :     0.017439
  3 O s       :     3.867713  s :     3.867713
      pz      :     1.780817  p :     4.630493
      px      :     1.233436
      py      :     1.616240
      dz2     :     0.003872  d :     0.028479
      dxz     :     0.005305
      dyz     :     0.003952
      dx2y2   :     0.005451
      dxy     :     0.009898
  4 C s       :     3.253197  s :     3.253197
      pz      :     1.033998  p :     2.906288
      px      :     0.792732
      py      :     1.079559
      dz2     :     0.015269  d :     0.058714
      dxz     :     0.010586
      dyz     :     0.006468
      dx2y2   :     0.009532
      dxy     :     0.016858
  5 C s       :     3.140205  s :     3.140205
      pz      :     0.914361  p :     2.599210
      px      :     0.939498
      py      :     0.745351
      dz2     :     0.010471  d :     0.064988
      dxz     :     0.009544
      dyz     :     0.011988
      dx2y2   :     0.014981
      dxy     :     0.018004
  6 O s       :     3.867431  s :     3.867431
      pz      :     1.253382  p :     4.630764
      px      :     1.864112
      py      :     1.513271
      dz2     :     0.008133  d :     0.028490
      dxz     :     0.003562
      dyz     :     0.007651
      dx2y2   :     0.005758
      dxy     :     0.003386
  7 C s       :     3.252991  s :     3.252991
      pz      :     0.702992  p :     2.906355
      px      :     1.098699
      py      :     1.104664
      dz2     :     0.018810  d :     0.058724
      dxz     :     0.014190
      dyz     :     0.011544
      dx2y2   :     0.006645
      dxy     :     0.007535
  8 C s       :     3.184946  s :     3.184946
      pz      :     0.940270  p :     2.764996
      px      :     0.946455
      py      :     0.878271
      dz2     :     0.007186  d :     0.038845
      dxz     :     0.006359
      dyz     :     0.006319
      dx2y2   :     0.008228
      dxy     :     0.010753
  9 C s       :     3.298521  s :     3.298521
      pz      :     1.064500  p :     3.189914
      px      :     1.080171
      py      :     1.045243
      dz2     :     0.012115  d :     0.035217
      dxz     :     0.001455
      dyz     :     0.005852
      dx2y2   :     0.004438
      dxy     :     0.011357
 10 C s       :     3.181937  s :     3.181937
      pz      :     0.975478  p :     2.768664
      px      :     0.894649
      py      :     0.898537
      dz2     :     0.006249  d :     0.038536
      dxz     :     0.006940
      dyz     :     0.006363
      dx2y2   :     0.010152
      dxy     :     0.008833
 11 C s       :     3.271521  s :     3.271521
      pz      :     1.029010  p :     3.075231
      px      :     1.020860
      py      :     1.025361
      dz2     :     0.009854  d :     0.041034
      dxz     :     0.010527
      dyz     :     0.003041
      dx2y2   :     0.008986
      dxy     :     0.008626
 12 C s       :     3.204030  s :     3.204030
      pz      :     0.937018  p :     2.941453
      px      :     0.967302
      py      :     1.037133
      dz2     :     0.009859  d :     0.035919
      dxz     :     0.011802
      dyz     :     0.002251
      dx2y2   :     0.005404
      dxy     :     0.006602
 13 C s       :     3.129672  s :     3.129672
      pz      :     0.817291  p :     2.653739
      px      :     0.891096
      py      :     0.945352
      dz2     :     0.009574  d :     0.040184
      dxz     :     0.013250
      dyz     :     0.004338
      dx2y2   :     0.005770
      dxy     :     0.007251
 14 C s       :     3.308792  s :     3.308792
      pz      :     1.027601  p :     3.189122
      px      :     1.079450
      py      :     1.082071
      dz2     :     0.009582  d :     0.035395
      dxz     :     0.008329
      dyz     :     0.003011
      dx2y2   :     0.005583
      dxy     :     0.008890
 15 C s       :     3.267702  s :     3.267702
      pz      :     0.995249  p :     3.032757
      px      :     1.046823
      py      :     0.990684
      dz2     :     0.007438  d :     0.039996
      dxz     :     0.009162
      dyz     :     0.008571
      dx2y2   :     0.003149
      dxy     :     0.011676
 16 C s       :     3.258868  s :     3.258868
      pz      :     1.001609  p :     3.008522
      px      :     1.039684
      py      :     0.967229
      dz2     :     0.008217  d :     0.040694
      dxz     :     0.007309
      dyz     :     0.007912
      dx2y2   :     0.005149
      dxy     :     0.012107
 17 C s       :     3.199948  s :     3.199948
      pz      :     0.969537  p :     2.943367
      px      :     0.970386
      py      :     1.003445
      dz2     :     0.005962  d :     0.035622
      dxz     :     0.009332
      dyz     :     0.005268
      dx2y2   :     0.006685
      dxy     :     0.008374
 18 C s       :     3.130932  s :     3.130932
      pz      :     0.857128  p :     2.659316
      px      :     0.899431
      py      :     0.902757
      dz2     :     0.007064  d :     0.040390
      dxz     :     0.011239
      dyz     :     0.005895
      dx2y2   :     0.006974
      dxy     :     0.009218
 19 C s       :     3.311341  s :     3.311341
      pz      :     1.037201  p :     3.197956
      px      :     1.087525
      py      :     1.073230
      dz2     :     0.004715  d :     0.034939
      dxz     :     0.007145
      dyz     :     0.010638
      dx2y2   :     0.003574
      dxy     :     0.008866
 20 C s       :     3.268489  s :     3.268489
      pz      :     0.985761  p :     3.017022
      px      :     1.030018
      py      :     1.001243
      dz2     :     0.004337  d :     0.040297
      dxz     :     0.011456
      dyz     :     0.010078
      dx2y2   :     0.002815
      dxy     :     0.011611
 21 C s       :     3.258188  s :     3.258188
      pz      :     0.986460  p :     3.006255
      px      :     1.024247
      py      :     0.995549
      dz2     :     0.003787  d :     0.040553
      dxz     :     0.010914
      dyz     :     0.010570
      dx2y2   :     0.004013
      dxy     :     0.011269
 22 C s       :     3.202825  s :     3.202825
      pz      :     1.013611  p :     2.942881
      px      :     0.965066
      py      :     0.964204
      dz2     :     0.002800  d :     0.035445
      dxz     :     0.007469
      dyz     :     0.002786
      dx2y2   :     0.010592
      dxy     :     0.011799
 23 C s       :     3.133748  s :     3.133748
      pz      :     0.948908  p :     2.655275
      px      :     0.882074
      py      :     0.824294
      dz2     :     0.003169  d :     0.040268
      dxz     :     0.008591
      dyz     :     0.004052
      dx2y2   :     0.011014
      dxy     :     0.013442
 24 C s       :     3.310644  s :     3.310644
      pz      :     1.080743  p :     3.195506
      px      :     1.080565
      py      :     1.034198
      dz2     :     0.004617  d :     0.034962
      dxz     :     0.011469
      dyz     :     0.004853
      dx2y2   :     0.004342
      dxy     :     0.009680
 25 C s       :     3.268850  s :     3.268850
      pz      :     0.963685  p :     3.017232
      px      :     1.044960
      py      :     1.008587
      dz2     :     0.008675  d :     0.040074
      dxz     :     0.008197
      dyz     :     0.007164
      dx2y2   :     0.009004
      dxy     :     0.007034
 26 C s       :     3.260116  s :     3.260116
      pz      :     0.947389  p :     3.007846
      px      :     1.061099
      py      :     0.999358
      dz2     :     0.010302  d :     0.040556
      dxz     :     0.007112
      dyz     :     0.007104
      dx2y2   :     0.007298
      dxy     :     0.008740
 27 C s       :     3.201918  s :     3.201918
      pz      :     1.010104  p :     2.942614
      px      :     0.991183
      py      :     0.941327
      dz2     :     0.006480  d :     0.035452
      dxz     :     0.005010
      dyz     :     0.004074
      dx2y2   :     0.007157
      dxy     :     0.012731
 28 C s       :     3.132694  s :     3.132694
      pz      :     0.927488  p :     2.657462
      px      :     0.889616
      py      :     0.840358
      dz2     :     0.006020  d :     0.040290
      dxz     :     0.006346
      dyz     :     0.006213
      dx2y2   :     0.010480
      dxy     :     0.011230
 29 C s       :     3.310015  s :     3.310015
      pz      :     1.082059  p :     3.194531
      px      :     1.065932
      py      :     1.046540
      dz2     :     0.009068  d :     0.034890
      dxz     :     0.003522
      dyz     :     0.006851
      dx2y2   :     0.008452
      dxy     :     0.006998
 30 C s       :     3.269493  s :     3.269493
      pz      :     1.006289  p :     3.016067
      px      :     1.041326
      py      :     0.968452
      dz2     :     0.006785  d :     0.040156
      dxz     :     0.009421
      dyz     :     0.007865
      dx2y2   :     0.006830
      dxy     :     0.009254
 31 C s       :     3.261305  s :     3.261305
      pz      :     1.010119  p :     3.008217
      px      :     1.000171
      py      :     0.997927
      dz2     :     0.004788  d :     0.040574
      dxz     :     0.011300
      dyz     :     0.008967
      dx2y2   :     0.009323
      dxy     :     0.006196
 32 C s       :     3.205411  s :     3.205411
      pz      :     0.999755  p :     2.938773
      px      :     0.941279
      py      :     0.997740
      dz2     :     0.004218  d :     0.035206
      dxz     :     0.008109
      dyz     :     0.006719
      dx2y2   :     0.008654
      dxy     :     0.007506
 33 C s       :     3.140508  s :     3.140508
      pz      :     0.876705  p :     2.671021
      px      :     0.889318
      py      :     0.904998
      dz2     :     0.006401  d :     0.040238
      dxz     :     0.010433
      dyz     :     0.005392
      dx2y2   :     0.008119
      dxy     :     0.009892
 34 C s       :     3.311476  s :     3.311476
      pz      :     1.038503  p :     3.181189
      px      :     1.093082
      py      :     1.049604
      dz2     :     0.005272  d :     0.034608
      dxz     :     0.008097
      dyz     :     0.008465
      dx2y2   :     0.003733
      dxy     :     0.009041
 35 C s       :     3.268589  s :     3.268589
      pz      :     0.997384  p :     3.013558
      px      :     1.004297
      py      :     1.011876
      dz2     :     0.006768  d :     0.040167
      dxz     :     0.009149
      dyz     :     0.008800
      dx2y2   :     0.004995
      dxy     :     0.010456
 36 C s       :     3.254193  s :     3.254193
      pz      :     0.986226  p :     3.011947
      px      :     1.018536
      py      :     1.007186
      dz2     :     0.006305  d :     0.040381
      dxz     :     0.009706
      dyz     :     0.009184
      dx2y2   :     0.004537
      dxy     :     0.010649
 37 C s       :     3.219703  s :     3.219703
      pz      :     0.990756  p :     2.944461
      px      :     0.938948
      py      :     1.014758
      dz2     :     0.004533  d :     0.035221
      dxz     :     0.009596
      dyz     :     0.005262
      dx2y2   :     0.006865
      dxy     :     0.008965
 38 C s       :     3.153317  s :     3.153317
      pz      :     0.857522  p :     2.659316
      px      :     0.881835
      py      :     0.919959
      dz2     :     0.005722  d :     0.039142
      dxz     :     0.012037
      dyz     :     0.004707
      dx2y2   :     0.006394
      dxy     :     0.010282
 39 C s       :     3.326666  s :     3.326666
      pz      :     1.038064  p :     3.170467
      px      :     1.077859
      py      :     1.054544
      dz2     :     0.002918  d :     0.033797
      dxz     :     0.009051
      dyz     :     0.009996
      dx2y2   :     0.001204
      dxy     :     0.010628
 40 C s       :     3.271225  s :     3.271225
      pz      :     0.990454  p :     3.011025
      px      :     1.021240
      py      :     0.999330
      dz2     :     0.003798  d :     0.039836
      dxz     :     0.010893
      dyz     :     0.010712
      dx2y2   :     0.004295
      dxy     :     0.010138
 41 C s       :     3.255471  s :     3.255471
      pz      :     1.010549  p :     3.002777
      px      :     1.022539
      py      :     0.969689
      dz2     :     0.004190  d :     0.039910
      dxz     :     0.010576
      dyz     :     0.010488
      dx2y2   :     0.003814
      dxy     :     0.010843
 42 C s       :     3.217921  s :     3.217921
      pz      :     1.028981  p :     2.965429
      px      :     0.968262
      py      :     0.968186
      dz2     :     0.003960  d :     0.035325
      dxz     :     0.007700
      dyz     :     0.002674
      dx2y2   :     0.008981
      dxy     :     0.012011
 43 C s       :     3.140096  s :     3.140096
      pz      :     0.929439  p :     2.628020
      px      :     0.882587
      py      :     0.815993
      dz2     :     0.004022  d :     0.038885
      dxz     :     0.007663
      dyz     :     0.004427
      dx2y2   :     0.010363
      dxy     :     0.012410
 44 C s       :     3.329332  s :     3.329332
      pz      :     1.072779  p :     3.169053
      px      :     1.063630
      py      :     1.032644
      dz2     :     0.006246  d :     0.033542
      dxz     :     0.011164
      dyz     :     0.002181
      dx2y2   :     0.005759
      dxy     :     0.008191
 45 C s       :     3.284754  s :     3.284754
      pz      :     1.006176  p :     3.001704
      px      :     1.005505
      py      :     0.990024
      dz2     :     0.009202  d :     0.039367
      dxz     :     0.007476
      dyz     :     0.005919
      dx2y2   :     0.004408
      dxy     :     0.012362
 46 C s       :     3.275855  s :     3.275855
      pz      :     0.965991  p :     3.001777
      px      :     0.988114
      py      :     1.047672
      dz2     :     0.008251  d :     0.039096
      dxz     :     0.007745
      dyz     :     0.008761
      dx2y2   :     0.002671
      dxy     :     0.011668
 47 C s       :     3.212269  s :     3.212269
      pz      :     0.935586  p :     2.932660
      px      :     1.017272
      py      :     0.979802
      dz2     :     0.006261  d :     0.034008
      dxz     :     0.004500
      dyz     :     0.012350
      dx2y2   :     0.003977
      dxy     :     0.006919
 48 C s       :     3.148820  s :     3.148820
      pz      :     0.867109  p :     2.657212
      px      :     0.929349
      py      :     0.860754
      dz2     :     0.008626  d :     0.039115
      dxz     :     0.004876
      dyz     :     0.011204
      dx2y2   :     0.005906
      dxy     :     0.008504
 49 C s       :     3.271932  s :     3.271932
      pz      :     0.960095  p :     3.003462
      px      :     1.035713
      py      :     1.007653
      dz2     :     0.009271  d :     0.039534
      dxz     :     0.007398
      dyz     :     0.008387
      dx2y2   :     0.002147
      dxy     :     0.012331
 50 C s       :     3.272828  s :     3.272828
      pz      :     1.027222  p :     3.006482
      px      :     0.997917
      py      :     0.981344
      dz2     :     0.004126  d :     0.039273
      dxz     :     0.009400
      dyz     :     0.010349
      dx2y2   :     0.004366
      dxy     :     0.011032
 51 C s       :     3.213326  s :     3.213326
      pz      :     0.972535  p :     2.931394
      px      :     0.954869
      py      :     1.003990
      dz2     :     0.006971  d :     0.034041
      dxz     :     0.011110
      dyz     :     0.008734
      dx2y2   :     0.002649
      dxy     :     0.004577
 52 C s       :     3.144266  s :     3.144266
      pz      :     0.864892  p :     2.649968
      px      :     0.879667
      py      :     0.905409
      dz2     :     0.010098  d :     0.039021
      dxz     :     0.010544
      dyz     :     0.009631
      dx2y2   :     0.003654
      dxy     :     0.005094
 53 C s       :     3.319589  s :     3.319589
      pz      :     1.038944  p :     3.170394
      px      :     1.066585
      py      :     1.064865
      dz2     :     0.004333  d :     0.034041
      dxz     :     0.007584
      dyz     :     0.010228
      dx2y2   :     0.002185
      dxy     :     0.009710
 54 C s       :     3.321212  s :     3.321212
      pz      :     1.090530  p :     3.161990
      px      :     1.023222
      py      :     1.048238
      dz2     :     0.003266  d :     0.034082
      dxz     :     0.007814
      dyz     :     0.010094
      dx2y2   :     0.004574
      dxy     :     0.008334
 55 H s       :     0.845856  s :     0.845856
 56 C s       :     3.322603  s :     3.322603
      pz      :     1.064923  p :     3.167730
      px      :     1.063995
      py      :     1.038812
      dz2     :     0.009047  d :     0.034303
      dxz     :     0.005713
      dyz     :     0.004950
      dx2y2   :     0.004496
      dxy     :     0.010096
 57 C s       :     3.102389  s :     3.102389
      pz      :     0.870651  p :     2.548956
      px      :     0.805546
      py      :     0.872760
      dz2     :     0.014420  d :     0.083299
      dxz     :     0.014690
      dyz     :     0.013161
      dx2y2   :     0.019423
      dxy     :     0.021604
 58 O s       :     3.870787  s :     3.870787
      pz      :     1.481298  p :     4.704480
      px      :     1.483118
      py      :     1.740064
      dz2     :     0.004722  d :     0.022405
      dxz     :     0.006616
      dyz     :     0.002081
      dx2y2   :     0.004352
      dxy     :     0.004634
 59 H s       :     0.842437  s :     0.842437
 60 H s       :     0.856759  s :     0.856759
 61 H s       :     0.843226  s :     0.843226
 62 H s       :     0.842567  s :     0.842567
 63 H s       :     0.843128  s :     0.843128
 64 H s       :     0.856976  s :     0.856976
 65 H s       :     0.850947  s :     0.850947
 66 H s       :     0.848572  s :     0.848572
 67 H s       :     0.847476  s :     0.847476
 68 H s       :     0.851513  s :     0.851513
 69 H s       :     0.848454  s :     0.848454
 70 H s       :     0.881708  s :     0.881708
 71 H s       :     0.847585  s :     0.847585
 72 H s       :     0.840799  s :     0.840799
 73 H s       :     0.845687  s :     0.845687
 74 H s       :     0.847378  s :     0.847378
 75 H s       :     0.865327  s :     0.865327
 76 H s       :     0.852770  s :     0.852770
 77 H s       :     0.857272  s :     0.857272
 78 H s       :     0.877848  s :     0.877848
 79 H s       :     0.840229  s :     0.840229
 80 H s       :     0.830022  s :     0.830022
 81 H s       :     0.842169  s :     0.842169
 82 H s       :     0.857090  s :     0.857090
 83 H s       :     0.862101  s :     0.862101
 84 H s       :     0.856304  s :     0.856304
 85 H s       :     0.855000  s :     0.855000
 86 H s       :     0.875871  s :     0.875871
 87 H s       :     0.839819  s :     0.839819
 88 H s       :     0.833294  s :     0.833294
 89 H s       :     0.841143  s :     0.841143
 90 H s       :     0.855324  s :     0.855324
 91 H s       :     0.860961  s :     0.860961
 92 H s       :     0.850148  s :     0.850148
 93 H s       :     0.855501  s :     0.855501
 94 H s       :     0.876330  s :     0.876330
 95 H s       :     0.840398  s :     0.840398
 96 H s       :     0.834330  s :     0.834330
 97 H s       :     0.841727  s :     0.841727
 98 H s       :     0.856255  s :     0.856255
 99 H s       :     0.861667  s :     0.861667
100 H s       :     0.854823  s :     0.854823
101 H s       :     0.855518  s :     0.855518
102 H s       :     0.867184  s :     0.867184
103 H s       :     0.837198  s :     0.837198
104 H s       :     0.840734  s :     0.840734
105 H s       :     0.842090  s :     0.842090
106 H s       :     0.846344  s :     0.846344
107 H s       :     0.846819  s :     0.846819
108 H s       :     0.844434  s :     0.844434
109 H s       :     0.850676  s :     0.850676
110 H s       :     0.872475  s :     0.872475
111 H s       :     0.830313  s :     0.830313
112 H s       :     0.846313  s :     0.846313
113 H s       :     0.846575  s :     0.846575
114 H s       :     0.858441  s :     0.858441
115 H s       :     0.843135  s :     0.843135
116 H s       :     0.853650  s :     0.853650
117 H s       :     0.846824  s :     0.846824
118 H s       :     0.877374  s :     0.877374
119 H s       :     0.836200  s :     0.836200
120 H s       :     0.837299  s :     0.837299
121 H s       :     0.844887  s :     0.844887
122 H s       :     0.860239  s :     0.860239
123 H s       :     0.863101  s :     0.863101
124 H s       :     0.853093  s :     0.853093
125 H s       :     0.853829  s :     0.853829
126 H s       :     0.872846  s :     0.872846
127 H s       :     0.852859  s :     0.852859
128 H s       :     0.857403  s :     0.857403
129 H s       :     0.852091  s :     0.852091
130 H s       :     0.854211  s :     0.854211
131 H s       :     0.878204  s :     0.878204
132 H s       :     0.838720  s :     0.838720
133 H s       :     0.843175  s :     0.843175
134 H s       :     0.838962  s :     0.838962
135 H s       :     0.844331  s :     0.844331
136 H s       :     0.842194  s :     0.842194
137 H s       :     0.839797  s :     0.839797
138 H s       :     0.841658  s :     0.841658
139 H s       :     0.845313  s :     0.845313

SPIN
  0 O s       :     0.007220  s :     0.007220
      pz      :     0.135147  p :     0.244933
      px      :     0.049504
      py      :     0.060282
      dz2     :    -0.000573  d :    -0.001010
      dxz     :    -0.000093
      dyz     :    -0.000019
      dx2y2   :    -0.000088
      dxy     :    -0.000237
  1 C s       :     0.006765  s :     0.006765
      pz      :     0.053814  p :     0.095472
      px      :     0.019195
      py      :     0.022464
      dz2     :     0.002461  d :     0.003876
      dxz     :     0.000467
      dyz     :    -0.000042
      dx2y2   :     0.000275
      dxy     :     0.000716
  2 C s       :     0.001778  s :     0.001778
      pz      :     0.032933  p :     0.059262
      px      :     0.014296
      py      :     0.012032
      dz2     :     0.000722  d :     0.001003
      dxz     :    -0.000038
      dyz     :     0.000023
      dx2y2   :     0.000126
      dxy     :     0.000170
  3 O s       :     0.000280  s :     0.000280
      pz      :     0.003687  p :     0.002705
      px      :    -0.000976
      py      :    -0.000005
      dz2     :    -0.000012  d :     0.000198
      dxz     :     0.000137
      dyz     :    -0.000012
      dx2y2   :     0.000095
      dxy     :    -0.000010
  4 C s       :     0.000430  s :     0.000430
      pz      :    -0.000033  p :     0.001800
      px      :     0.001002
      py      :     0.000831
      dz2     :    -0.000004  d :     0.000021
      dxz     :    -0.000003
      dyz     :     0.000004
      dx2y2   :     0.000005
      dxy     :     0.000020
  5 C s       :     0.001429  s :     0.001429
      pz      :     0.039574  p :     0.057107
      px      :     0.007331
      py      :     0.010202
      dz2     :    -0.000164  d :     0.001035
      dxz     :     0.000526
      dyz     :     0.000283
      dx2y2   :     0.000497
      dxy     :    -0.000107
  6 O s       :     0.000279  s :     0.000279
      pz      :     0.000164  p :     0.002460
      px      :     0.001470
      py      :     0.000826
      dz2     :     0.000141  d :     0.000193
      dxz     :     0.000044
      dyz     :     0.000023
      dx2y2   :    -0.000000
      dxy     :    -0.000015
  7 C s       :     0.000437  s :     0.000437
      pz      :     0.001608  p :     0.001958
      px      :     0.000148
      py      :     0.000203
      dz2     :     0.000018  d :     0.000017
      dxz     :     0.000003
      dyz     :    -0.000017
      dx2y2   :     0.000014
      dxy     :    -0.000001
  8 C s       :     0.004528  s :     0.004528
      pz      :     0.048177  p :     0.074639
      px      :     0.013123
      py      :     0.013338
      dz2     :    -0.000054  d :     0.000860
      dxz     :     0.000318
      dyz     :     0.000184
      dx2y2   :     0.000453
      dxy     :    -0.000041
  9 C s       :    -0.002166  s :    -0.002166
      pz      :    -0.002620  p :    -0.007173
      px      :    -0.001090
      py      :    -0.003463
      dz2     :     0.000408  d :     0.000532
      dxz     :     0.000007
      dyz     :     0.000028
      dx2y2   :     0.000019
      dxy     :     0.000071
 10 C s       :     0.002750  s :     0.002750
      pz      :     0.039236  p :     0.064547
      px      :     0.015031
      py      :     0.010280
      dz2     :     0.000870  d :     0.001059
      dxz     :    -0.000061
      dyz     :    -0.000001
      dx2y2   :     0.000085
      dxy     :     0.000167
 11 C s       :    -0.002220  s :    -0.002220
      pz      :    -0.000754  p :    -0.005830
      px      :    -0.002326
      py      :    -0.002750
      dz2     :     0.000004  d :     0.000468
      dxz     :     0.000232
      dyz     :     0.000048
      dx2y2   :     0.000195
      dxy     :    -0.000011
 12 C s       :     0.000572  s :     0.000572
      pz      :     0.001495  p :     0.001204
      px      :     0.000223
      py      :    -0.000514
      dz2     :    -0.000004  d :     0.000024
      dxz     :     0.000006
      dyz     :     0.000000
      dx2y2   :     0.000002
      dxy     :     0.000019
 13 C s       :     0.000162  s :     0.000162
      pz      :     0.000070  p :     0.001919
      px      :     0.000226
      py      :     0.001623
      dz2     :     0.000000  d :     0.000018
      dxz     :     0.000016
      dyz     :     0.000003
      dx2y2   :     0.000000
      dxy     :    -0.000001
 14 C s       :    -0.000021  s :    -0.000021
      pz      :     0.000026  p :     0.000005
      px      :     0.000024
      py      :    -0.000045
      dz2     :     0.000002  d :     0.000016
      dxz     :     0.000001
      dyz     :     0.000006
      dx2y2   :     0.000001
      dxy     :     0.000007
 15 C s       :     0.000048  s :     0.000048
      pz      :    -0.000074  p :    -0.000083
      px      :     0.000038
      py      :    -0.000047
      dz2     :     0.000000  d :     0.000016
      dxz     :     0.000003
      dyz     :     0.000011
      dx2y2   :    -0.000000
      dxy     :     0.000002
 16 C s       :     0.000040  s :     0.000040
      pz      :     0.000044  p :     0.000188
      px      :     0.000062
      py      :     0.000082
      dz2     :    -0.000000  d :     0.000001
      dxz     :    -0.000000
      dyz     :     0.000001
      dx2y2   :     0.000001
      dxy     :    -0.000000
 17 C s       :     0.000001  s :     0.000001
      pz      :     0.000004  p :     0.000019
      px      :    -0.000000
      py      :     0.000014
      dz2     :     0.000000  d :     0.000001
      dxz     :     0.000000
      dyz     :     0.000000
      dx2y2   :    -0.000000
      dxy     :     0.000000
 18 C s       :     0.000001  s :     0.000001
      pz      :     0.000006  p :     0.000014
      px      :     0.000002
      py      :     0.000006
      dz2     :     0.000000  d :     0.000000
      dxz     :     0.000000
      dyz     :    -0.000000
      dx2y2   :    -0.000000
      dxy     :     0.000000
 19 C s       :     0.000001  s :     0.000001
      pz      :    -0.000001  p :     0.000000
      px      :     0.000001
      py      :     0.000000
      dz2     :     0.000000  d :     0.000000
      dxz     :     0.000000
      dyz     :     0.000000
      dx2y2   :    -0.000000
      dxy     :     0.000000
 20 C s       :     0.000000  s :     0.000000
      pz      :    -0.000000  p :     0.000001
      px      :     0.000001
      py      :     0.000000
      dz2     :     0.000000  d :     0.000000
      dxz     :     0.000000
      dyz     :     0.000000
      dx2y2   :     0.000000
      dxy     :     0.000000
 21 C s       :     0.000000  s :     0.000000
      pz      :     0.000001  p :     0.000002
      px      :     0.000000
      py      :     0.000000
      dz2     :    -0.000000  d :     0.000000
      dxz     :     0.000000
      dyz     :     0.000000
      dx2y2   :     0.000000
      dxy     :     0.000000
 22 C s       :    -0.000000  s :    -0.000000
      pz      :    -0.000000  p :    -0.000000
      px      :     0.000000
      py      :     0.000000
      dz2     :     0.000000  d :     0.000000
      dxz     :     0.000000
      dyz     :     0.000000
      dx2y2   :    -0.000000
      dxy     :     0.000000
 23 C s       :     0.000000  s :     0.000000
      pz      :     0.000000  p :     0.000000
      px      :     0.000000
      py      :    -0.000000
      dz2     :    -0.000000  d :    -0.000000
      dxz     :    -0.000000
      dyz     :    -0.000000
      dx2y2   :     0.000000
      dxy     :    -0.000000
 24 C s       :     0.000000  s :     0.000000
      pz      :    -0.000000  p :    -0.000000
      px      :     0.000000
      py      :    -0.000000
      dz2     :     0.000000  d :     0.000000
      dxz     :     0.000000
      dyz     :     0.000000
      dx2y2   :     0.000000
      dxy     :     0.000000
 25 C s       :    -0.000000  s :    -0.000000
      pz      :    -0.000000  p :    -0.000000
      px      :    -0.000000
      py      :    -0.000000
      dz2     :     0.000000  d :     0.000000
      dxz     :     0.000000
      dyz     :     0.000000
      dx2y2   :     0.000000
      dxy     :     0.000000
 26 C s       :     0.000000  s :     0.000000
      pz      :     0.000000  p :     0.000000
      px      :    -0.000000
      py      :    -0.000000
      dz2     :     0.000000  d :     0.000000
      dxz     :     0.000000
      dyz     :    -0.000000
      dx2y2   :     0.000000
      dxy     :     0.000000
 27 C s       :    -0.000000  s :    -0.000000
      pz      :     0.000000  p :     0.000000
      px      :     0.000000
      py      :     0.000000
      dz2     :    -0.000000  d :    -0.000000
      dxz     :     0.000000
      dyz     :     0.000000
      dx2y2   :    -0.000000
      dxy     :    -0.000000
 28 C s       :     0.000000  s :     0.000000
      pz      :     0.000000  p :     0.000000
      px      :    -0.000000
      py      :     0.000000
      dz2     :     0.000000  d :     0.000000
      dxz     :    -0.000000
      dyz     :     0.000000
      dx2y2   :    -0.000000
      dxy     :     0.000000
 29 C s       :     0.000000  s :     0.000000
      pz      :     0.000000  p :     0.000000
      px      :     0.000000
      py      :    -0.000000
      dz2     :     0.000000  d :     0.000000
      dxz     :     0.000000
      dyz     :     0.000000
      dx2y2   :    -0.000000
      dxy     :     0.000000
 30 C s       :    -0.000000  s :    -0.000000
      pz      :    -0.000000  p :     0.000000
      px      :     0.000000
      py      :     0.000000
      dz2     :    -0.000000  d :     0.000000
      dxz     :    -0.000000
      dyz     :    -0.000000
      dx2y2   :    -0.000000
      dxy     :     0.000000
 31 C s       :     0.000000  s :     0.000000
      pz      :     0.000000  p :     0.000000
      px      :     0.000000
      py      :     0.000000
      dz2     :     0.000000  d :     0.000000
      dxz     :     0.000000
      dyz     :     0.000000
      dx2y2   :     0.000000
      dxy     :     0.000000
 32 C s       :     0.000000  s :     0.000000
      pz      :     0.000000  p :     0.000000
      px      :     0.000000
      py      :     0.000000
      dz2     :     0.000000  d :    -0.000000
      dxz     :    -0.000000
      dyz     :    -0.000000
      dx2y2   :     0.000000
      dxy     :    -0.000000
 33 C s       :    -0.000000  s :    -0.000000
      pz      :    -0.000000  p :    -0.000000
      px      :    -0.000000
      py      :    -0.000000
      dz2     :    -0.000000  d :     0.000000
      dxz     :     0.000000
      dyz     :     0.000000
      dx2y2   :     0.000000
      dxy     :     0.000000
 34 C s       :     0.000000  s :     0.000000
      pz      :     0.000000  p :     0.000000
      px      :     0.000000
      py      :     0.000000
      dz2     :    -0.000000  d :    -0.000000
      dxz     :    -0.000000
      dyz     :    -0.000000
      dx2y2   :    -0.000000
      dxy     :    -0.000000
 35 C s       :     0.000000  s :     0.000000
      pz      :     0.000000  p :     0.000000
      px      :     0.000000
      py      :     0.000000
      dz2     :     0.000000  d :    -0.000000
      dxz     :    -0.000000
      dyz     :    -0.000000
      dx2y2   :    -0.000000
      dxy     :    -0.000000
 36 C s       :    -0.000000  s :    -0.000000
      pz      :    -0.000000  p :    -0.000000
      px      :    -0.000000
      py      :    -0.000000
      dz2     :     0.000000  d :    -0.000000
      dxz     :     0.000000
      dyz     :     0.000000
      dx2y2   :    -0.000000
      dxy     :    -0.000000
 37 C s       :    -0.000000  s :    -0.000000
      pz      :    -0.000000  p :    -0.000000
      px      :     0.000000
      py      :    -0.000000
      dz2     :    -0.000000  d :     0.000000
      dxz     :     0.000000
      dyz     :    -0.000000
      dx2y2   :     0.000000
      dxy     :     0.000000
 38 C s       :    -0.000000  s :    -0.000000
      pz      :     0.000000  p :     0.000000
      px      :     0.000000
      py      :     0.000000
      dz2     :     0.000000  d :    -0.000000
      dxz     :    -0.000000
      dyz     :    -0.000000
      dx2y2   :    -0.000000
      dxy     :    -0.000000
 39 C s       :    -0.000000  s :    -0.000000
      pz      :    -0.000000  p :    -0.000000
      px      :    -0.000000
      py      :     0.000000
      dz2     :     0.000000  d :     0.000000
      dxz     :    -0.000000
      dyz     :     0.000000
      dx2y2   :     0.000000
      dxy     :    -0.000000
 40 C s       :    -0.000000  s :    -0.000000
      pz      :    -0.000000  p :    -0.000000
      px      :    -0.000000
      py      :    -0.000000
      dz2     :     0.000000  d :     0.000000
      dxz     :     0.000000
      dyz     :     0.000000
      dx2y2   :     0.000000
      dxy     :     0.000000
 41 C s       :     0.000000  s :     0.000000
      pz      :     0.000000  p :     0.000000
      px      :     0.000000
      py      :     0.000000
      dz2     :    -0.000000  d :    -0.000000
      dxz     :    -0.000000
      dyz     :    -0.000000
      dx2y2   :    -0.000000
      dxy     :    -0.000000
 42 C s       :     0.000000  s :     0.000000
      pz      :    -0.000000  p :     0.000000
      px      :     0.000000
      py      :    -0.000000
      dz2     :     0.000000  d :     0.000000
      dxz     :     0.000000
      dyz     :     0.000000
      dx2y2   :    -0.000000
      dxy     :    -0.000000
 43 C s       :    -0.000000  s :    -0.000000
      pz      :     0.000000  p :     0.000000
      px      :    -0.000000
      py      :     0.000000
      dz2     :     0.000000  d :     0.000000
      dxz     :    -0.000000
      dyz     :     0.000000
      dx2y2   :    -0.000000
      dxy     :     0.000000
 44 C s       :    -0.000000  s :    -0.000000
      pz      :    -0.000000  p :     0.000000
      px      :    -0.000000
      py      :     0.000000
      dz2     :     0.000000  d :     0.000000
      dxz     :     0.000000
      dyz     :     0.000000
      dx2y2   :     0.000000
      dxy     :    -0.000000
 45 C s       :    -0.000000  s :    -0.000000
      pz      :     0.000000  p :     0.000000
      px      :     0.000000
      py      :    -0.000000
      dz2     :    -0.000000  d :    -0.000000
      dxz     :     0.000000
      dyz     :    -0.000000
      dx2y2   :    -0.000000
      dxy     :     0.000000
 46 C s       :    -0.000000  s :    -0.000000
      pz      :     0.000000  p :     0.000000
      px      :     0.000000
      py      :     0.000000
      dz2     :    -0.000000  d :     0.000000
      dxz     :    -0.000000
      dyz     :    -0.000000
      dx2y2   :     0.000000
      dxy     :     0.000000
 47 C s       :    -0.000000  s :    -0.000000
      pz      :     0.000000  p :    -0.000000
      px      :    -0.000000
      py      :    -0.000000
      dz2     :    -0.000000  d :    -0.000000
      dxz     :     0.000000
      dyz     :    -0.000000
      dx2y2   :    -0.000000
      dxy     :     0.000000
 48 C s       :    -0.000000  s :    -0.000000
      pz      :     0.000000  p :     0.000000
      px      :     0.000000
      py      :     0.000000
      dz2     :     0.000000  d :    -0.000000
      dxz     :     0.000000
      dyz     :    -0.000000
      dx2y2   :    -0.000000
      dxy     :    -0.000000
 49 C s       :     0.000000  s :     0.000000
      pz      :     0.000000  p :     0.000000
      px      :     0.000000
      py      :     0.000000
      dz2     :     0.000000  d :     0.000000
      dxz     :     0.000000
      dyz     :    -0.000000
      dx2y2   :    -0.000000
      dxy     :     0.000000
 50 C s       :    -0.000000  s :    -0.000000
      pz      :    -0.000000  p :    -0.000000
      px      :     0.000000
      py      :    -0.000000
      dz2     :    -0.000000  d :    -0.000000
      dxz     :    -0.000000
      dyz     :     0.000000
      dx2y2   :    -0.000000
      dxy     :    -0.000000
 51 C s       :     0.000000  s :     0.000000
      pz      :     0.000000  p :     0.000000
      px      :     0.000000
      py      :     0.000000
      dz2     :     0.000000  d :    -0.000000
      dxz     :    -0.000000
      dyz     :    -0.000000
      dx2y2   :    -0.000000
      dxy     :     0.000000
 52 C s       :    -0.000000  s :    -0.000000
      pz      :    -0.000000  p :    -0.000000
      px      :    -0.000000
      py      :    -0.000000
      dz2     :     0.000000  d :     0.000000
      dxz     :     0.000000
      dyz     :    -0.000000
      dx2y2   :     0.000000
      dxy     :    -0.000000
 53 C s       :    -0.000000  s :    -0.000000
      pz      :     0.000000  p :     0.000000
      px      :    -0.000000
      py      :     0.000000
      dz2     :     0.000000  d :    -0.000000
      dxz     :    -0.000000
      dyz     :    -0.000000
      dx2y2   :     0.000000
      dxy     :    -0.000000
 54 C s       :     0.000000  s :     0.000000
      pz      :     0.000000  p :     0.000000
      px      :     0.000000
      py      :     0.000000
      dz2     :    -0.000000  d :    -0.000000
      dxz     :    -0.000000
      dyz     :    -0.000000
      dx2y2   :    -0.000000
      dxy     :     0.000000
 55 H s       :    -0.000000  s :    -0.000000
 56 C s       :     0.000000  s :     0.000000
      pz      :     0.000000  p :     0.000000
      px      :     0.000000
      py      :    -0.000000
      dz2     :    -0.000000  d :     0.000000
      dxz     :     0.000000
      dyz     :     0.000000
      dx2y2   :    -0.000000
      dxy     :     0.000000
 57 C s       :     0.007630  s :     0.007630
      pz      :     0.064975  p :     0.100926
      px      :     0.013071
      py      :     0.022881
      dz2     :     0.002212  d :     0.003798
      dxz     :     0.000623
      dyz     :    -0.000116
      dx2y2   :     0.000212
      dxy     :     0.000867
 58 O s       :     0.007000  s :     0.007000
      pz      :     0.149458  p :     0.246009
      px      :     0.042079
      py      :     0.054471
      dz2     :    -0.000537  d :    -0.001010
      dxz     :    -0.000137
      dyz     :     0.000001
      dx2y2   :    -0.000074
      dxy     :    -0.000263
 59 H s       :     0.000087  s :     0.000087
 60 H s       :    -0.000060  s :    -0.000060
 61 H s       :    -0.000095  s :    -0.000095
 62 H s       :     0.000056  s :     0.000056
 63 H s       :    -0.000099  s :    -0.000099
 64 H s       :    -0.000134  s :    -0.000134
 65 H s       :     0.003220  s :     0.003220
 66 H s       :    -0.000161  s :    -0.000161
 67 H s       :     0.004866  s :     0.004866
 68 H s       :     0.001624  s :     0.001624
 69 H s       :     0.000954  s :     0.000954
 70 H s       :    -0.000052  s :    -0.000052
 71 H s       :    -0.000004  s :    -0.000004
 72 H s       :     0.000004  s :     0.000004
 73 H s       :     0.000214  s :     0.000214
 74 H s       :    -0.000605  s :    -0.000605
 75 H s       :    -0.000001  s :    -0.000001
 76 H s       :    -0.000002  s :    -0.000002
 77 H s       :     0.000035  s :     0.000035
 78 H s       :     0.000005  s :     0.000005
 79 H s       :    -0.000000  s :    -0.000000
 80 H s       :    -0.000000  s :    -0.000000
 81 H s       :     0.000002  s :     0.000002
 82 H s       :     0.000000  s :     0.000000
 83 H s       :    -0.000000  s :    -0.000000
 84 H s       :    -0.000000  s :    -0.000000
 85 H s       :     0.000000  s :     0.000000
 86 H s       :     0.000000  s :     0.000000
 87 H s       :    -0.000000  s :    -0.000000
 88 H s       :    -0.000000  s :    -0.000000
 89 H s       :     0.000000  s :     0.000000
 90 H s       :     0.000000  s :     0.000000
 91 H s       :    -0.000000  s :    -0.000000
 92 H s       :     0.000000  s :     0.000000
 93 H s       :     0.000000  s :     0.000000
 94 H s       :     0.000000  s :     0.000000
 95 H s       :     0.000000  s :     0.000000
 96 H s       :    -0.000000  s :    -0.000000
 97 H s       :     0.000000  s :     0.000000
 98 H s       :    -0.000000  s :    -0.000000
 99 H s       :    -0.000000  s :    -0.000000
100 H s       :    -0.000000  s :    -0.000000
101 H s       :     0.000000  s :     0.000000
102 H s       :     0.000000  s :     0.000000
103 H s       :     0.000000  s :     0.000000
104 H s       :    -0.000000  s :    -0.000000
105 H s       :    -0.000000  s :    -0.000000
106 H s       :    -0.000000  s :    -0.000000
107 H s       :    -0.000000  s :    -0.000000
108 H s       :     0.000000  s :     0.000000
109 H s       :    -0.000000  s :    -0.000000
110 H s       :     0.000000  s :     0.000000
111 H s       :     0.000000  s :     0.000000
112 H s       :    -0.000000  s :    -0.000000
113 H s       :    -0.000000  s :    -0.000000
114 H s       :     0.000000  s :     0.000000
115 H s       :     0.000000  s :     0.000000
116 H s       :    -0.000000  s :    -0.000000
117 H s       :     0.000000  s :     0.000000
118 H s       :    -0.000000  s :    -0.000000
119 H s       :     0.000000  s :     0.000000
120 H s       :     0.000000  s :     0.000000
121 H s       :     0.000000  s :     0.000000
122 H s       :    -0.000000  s :    -0.000000
123 H s       :    -0.000000  s :    -0.000000
124 H s       :    -0.000000  s :    -0.000000
125 H s       :    -0.000000  s :    -0.000000
126 H s       :     0.000000  s :     0.000000
127 H s       :    -0.000000  s :    -0.000000
128 H s       :     0.000000  s :     0.000000
129 H s       :     0.000000  s :     0.000000
130 H s       :     0.000000  s :     0.000000
131 H s       :    -0.000000  s :    -0.000000
132 H s       :     0.000000  s :     0.000000
133 H s       :     0.000000  s :     0.000000
134 H s       :     0.000000  s :     0.000000
135 H s       :    -0.000000  s :    -0.000000
136 H s       :     0.000000  s :     0.000000
137 H s       :     0.000000  s :     0.000000
138 H s       :     0.000000  s :     0.000000
139 H s       :    -0.000000  s :    -0.000000


                     *******************************
                     * LOEWDIN POPULATION ANALYSIS *
                     *******************************

-------------------------------------------
LOEWDIN ATOMIC CHARGES AND SPIN POPULATIONS
-------------------------------------------
   0 O :   -0.390347    0.246055
   1 C :    0.018630    0.107783
   2 C :   -0.004392    0.059754
   3 O :   -0.217567    0.006189
   4 C :   -0.210434    0.002166
   5 C :   -0.004716    0.058314
   6 O :   -0.217982    0.005880
   7 C :   -0.210606    0.002232
   8 C :   -0.072396    0.075447
   9 C :   -0.362409   -0.002946
  10 C :   -0.068974    0.067359
  11 C :   -0.234848   -0.002231
  12 C :   -0.160137    0.002305
  13 C :   -0.040848    0.001747
  14 C :   -0.364152    0.000114
  15 C :   -0.234535   -0.000063
  16 C :   -0.230808    0.000242
  17 C :   -0.166748    0.000004
  18 C :   -0.038005    0.000018
  19 C :   -0.371308    0.000003
  20 C :   -0.223155    0.000002
  21 C :   -0.231742    0.000002
  22 C :   -0.167543   -0.000000
  23 C :   -0.035983    0.000000
  24 C :   -0.370168    0.000000
  25 C :   -0.224229   -0.000000
  26 C :   -0.231211    0.000000
  27 C :   -0.167359    0.000000
  28 C :   -0.036509    0.000000
  29 C :   -0.370319    0.000000
  30 C :   -0.223254    0.000000
  31 C :   -0.230560    0.000000
  32 C :   -0.174052    0.000000
  33 C :   -0.035768   -0.000000
  34 C :   -0.367055    0.000000
  35 C :   -0.228487    0.000000
  36 C :   -0.234561   -0.000000
  37 C :   -0.172045   -0.000000
  38 C :   -0.041699    0.000000
  39 C :   -0.370006   -0.000000
  40 C :   -0.226232   -0.000000
  41 C :   -0.239002    0.000000
  42 C :   -0.167857    0.000000
  43 C :   -0.037786   -0.000000
  44 C :   -0.367676   -0.000000
  45 C :   -0.217866   -0.000000
  46 C :   -0.233587   -0.000000
  47 C :   -0.174705    0.000000
  48 C :   -0.035795    0.000000
  49 C :   -0.223833   -0.000000
  50 C :   -0.236371   -0.000000
  51 C :   -0.171161    0.000000
  52 C :   -0.035276   -0.000000
  53 C :   -0.366779    0.000000
  54 C :   -0.362352    0.000000
  55 H :    0.130031   -0.000000
  56 C :   -0.362595    0.000000
  57 C :    0.020381    0.112664
  58 O :   -0.386826    0.247236
  59 H :    0.127587    0.000094
  60 H :    0.113136   -0.000071
  61 H :    0.120889    0.000305
  62 H :    0.127503    0.000076
  63 H :    0.120879    0.000302
  64 H :    0.113001   -0.000110
  65 H :    0.130307    0.002933
  66 H :    0.128192   -0.000084
  67 H :    0.131772    0.004335
  68 H :    0.130124    0.001357
  69 H :    0.134725    0.000688
  70 H :    0.121121   -0.000097
  71 H :    0.128399    0.000004
  72 H :    0.129494    0.000012
  73 H :    0.130165    0.000165
  74 H :    0.131376   -0.000215
  75 H :    0.122333    0.000003
  76 H :    0.126836    0.000010
  77 H :    0.126068    0.000013
  78 H :    0.124017    0.000002
  79 H :    0.130913    0.000001
  80 H :    0.135263   -0.000000
  81 H :    0.133844    0.000002
  82 H :    0.127614    0.000000
  83 H :    0.122409   -0.000000
  84 H :    0.125334   -0.000000
  85 H :    0.127381    0.000000
  86 H :    0.124339    0.000000
  87 H :    0.131485    0.000000
  88 H :    0.134558   -0.000000
  89 H :    0.134196    0.000000
  90 H :    0.128837    0.000000
  91 H :    0.123232    0.000000
  92 H :    0.126993   -0.000000
  93 H :    0.126694    0.000000
  94 H :    0.124287    0.000000
  95 H :    0.130946    0.000000
  96 H :    0.134969   -0.000000
  97 H :    0.134028    0.000000
  98 H :    0.127998   -0.000000
  99 H :    0.122692   -0.000000
 100 H :    0.125420   -0.000000
 101 H :    0.126497    0.000000
 102 H :    0.128920    0.000000
 103 H :    0.132577    0.000000
 104 H :    0.134494   -0.000000
 105 H :    0.133290   -0.000000
 106 H :    0.130628   -0.000000
 107 H :    0.130076   -0.000000
 108 H :    0.131612   -0.000000
 109 H :    0.130577   -0.000000
 110 H :    0.128898    0.000000
 111 H :    0.136536    0.000000
 112 H :    0.131381   -0.000000
 113 H :    0.130629   -0.000000
 114 H :    0.125292    0.000000
 115 H :    0.131471    0.000000
 116 H :    0.129967    0.000000
 117 H :    0.131346    0.000000
 118 H :    0.124252   -0.000000
 119 H :    0.133342   -0.000000
 120 H :    0.134778    0.000000
 121 H :    0.131872    0.000000
 122 H :    0.122144   -0.000000
 123 H :    0.122767   -0.000000
 124 H :    0.127224    0.000000
 125 H :    0.126439   -0.000000
 126 H :    0.126107    0.000000
 127 H :    0.129537   -0.000000
 128 H :    0.125507    0.000000
 129 H :    0.126499   -0.000000
 130 H :    0.129421    0.000000
 131 H :    0.123555   -0.000000
 132 H :    0.131357    0.000000
 133 H :    0.132552   -0.000000
 134 H :    0.134515   -0.000000
 135 H :    0.129884   -0.000000
 136 H :    0.131224   -0.000000
 137 H :    0.130623    0.000000
 138 H :    0.133430    0.000000
 139 H :    0.130997   -0.000000

----------------------------------------------------
LOEWDIN REDUCED ORBITAL CHARGES AND SPIN POPULATIONS
----------------------------------------------------
CHARGE
  0 O s       :     3.581342  s :     3.581342
      pz      :     1.501947  p :     4.761398
      px      :     1.527206
      py      :     1.732246
      dz2     :     0.008775  d :     0.047607
      dxz     :     0.016243
      dyz     :     0.004854
      dx2y2   :     0.009446
      dxy     :     0.008289
  1 C s       :     2.864362  s :     2.864362
      pz      :     0.940939  p :     2.912216
      px      :     0.974654
      py      :     0.996623
      dz2     :     0.034528  d :     0.204792
      dxz     :     0.036898
      dyz     :     0.036863
      dx2y2   :     0.046902
      dxy     :     0.049602
  2 C s       :     2.874420  s :     2.874420
      pz      :     1.049624  p :     2.969503
      px      :     0.938577
      py      :     0.981302
      dz2     :     0.021400  d :     0.160468
      dxz     :     0.031081
      dyz     :     0.025078
      dx2y2   :     0.039382
      dxy     :     0.043528
  3 O s       :     3.468908  s :     3.468908
      pz      :     1.774809  p :     4.682978
      px      :     1.278722
      py      :     1.629447
      dz2     :     0.007882  d :     0.065680
      dxz     :     0.013346
      dyz     :     0.006288
      dx2y2   :     0.015083
      dxy     :     0.023082
  4 C s       :     2.980730  s :     2.980730
      pz      :     1.095682  p :     3.112612
      px      :     0.886704
      py      :     1.130225
      dz2     :     0.029815  d :     0.117093
      dxz     :     0.021560
      dyz     :     0.012304
      dx2y2   :     0.018655
      dxy     :     0.034759
  5 C s       :     2.874260  s :     2.874260
      pz      :     0.987512  p :     2.970219
      px      :     1.062226
      py      :     0.920482
      dz2     :     0.023248  d :     0.160237
      dxz     :     0.024593
      dyz     :     0.029595
      dx2y2   :     0.037345
      dxy     :     0.045456
  6 O s       :     3.468911  s :     3.468911
      pz      :     1.306405  p :     4.683380
      px      :     1.845910
      py      :     1.531066
      dz2     :     0.021251  d :     0.065690
      dxz     :     0.008819
      dyz     :     0.019106
      dx2y2   :     0.010355
      dxy     :     0.006159
  7 C s       :     2.980720  s :     2.980720
      pz      :     0.817458  p :     3.112761
      px      :     1.147866
      py      :     1.147438
      dz2     :     0.038805  d :     0.117125
      dxz     :     0.028911
      dyz     :     0.024083
      dx2y2   :     0.011391
      dxy     :     0.013935
  8 C s       :     2.891174  s :     2.891174
      pz      :     1.019354  p :     3.083590
      px      :     1.045674
      py      :     1.018562
      dz2     :     0.015644  d :     0.097633
      dxz     :     0.016411
      dyz     :     0.016070
      dx2y2   :     0.022329
      dxy     :     0.027178
  9 C s       :     2.964816  s :     2.964816
      pz      :     1.110442  p :     3.328561
      px      :     1.129405
      py      :     1.088714
      dz2     :     0.023353  d :     0.069032
      dxz     :     0.002542
      dyz     :     0.012225
      dx2y2   :     0.009130
      dxy     :     0.021781
 10 C s       :     2.895157  s :     2.895157
      pz      :     1.028136  p :     3.077480
      px      :     1.025206
      py      :     1.024137
      dz2     :     0.014435  d :     0.096337
      dxz     :     0.016955
      dyz     :     0.016461
      dx2y2   :     0.025241
      dxy     :     0.023246
 11 C s       :     2.920600  s :     2.920600
      pz      :     1.097997  p :     3.227830
      px      :     1.051137
      py      :     1.078696
      dz2     :     0.020294  d :     0.086418
      dxz     :     0.023080
      dyz     :     0.005978
      dx2y2   :     0.018040
      dxy     :     0.019025
 12 C s       :     2.933944  s :     2.933944
      pz      :     1.049995  p :     3.143244
      px      :     1.060626
      py      :     1.032624
      dz2     :     0.021239  d :     0.082949
      dxz     :     0.029783
      dyz     :     0.005000
      dx2y2   :     0.013308
      dxy     :     0.013619
 13 C s       :     2.893898  s :     2.893898
      pz      :     1.014968  p :     3.048720
      px      :     1.064000
      py      :     0.969751
      dz2     :     0.023607  d :     0.098231
      dxz     :     0.035370
      dyz     :     0.009546
      dx2y2   :     0.014242
      dxy     :     0.015466
 14 C s       :     2.973499  s :     2.973499
      pz      :     1.083260  p :     3.322166
      px      :     1.111360
      py      :     1.127546
      dz2     :     0.018985  d :     0.068487
      dxz     :     0.017055
      dyz     :     0.005848
      dx2y2   :     0.010124
      dxy     :     0.016475
 15 C s       :     2.937791  s :     2.937791
      pz      :     1.059705  p :     3.214299
      px      :     1.090463
      py      :     1.064131
      dz2     :     0.015912  d :     0.082445
      dxz     :     0.018615
      dyz     :     0.019008
      dx2y2   :     0.006399
      dxy     :     0.022512
 16 C s       :     2.932491  s :     2.932491
      pz      :     1.077054  p :     3.212482
      px      :     1.078946
      py      :     1.056482
      dz2     :     0.016084  d :     0.085836
      dxz     :     0.015412
      dyz     :     0.017922
      dx2y2   :     0.011196
      dxy     :     0.025222
 17 C s       :     2.932392  s :     2.932392
      pz      :     1.051510  p :     3.151773
      px      :     1.067536
      py      :     1.032727
      dz2     :     0.013672  d :     0.082583
      dxz     :     0.022561
      dyz     :     0.009735
      dx2y2   :     0.016616
      dxy     :     0.019999
 18 C s       :     2.894557  s :     2.894557
      pz      :     1.001201  p :     3.045157
      px      :     1.060961
      py      :     0.982996
      dz2     :     0.016968  d :     0.098290
      dxz     :     0.029159
      dyz     :     0.012963
      dx2y2   :     0.017768
      dxy     :     0.021433
 19 C s       :     2.970213  s :     2.970213
      pz      :     1.088862  p :     3.333412
      px      :     1.120165
      py      :     1.124384
      dz2     :     0.009995  d :     0.067683
      dxz     :     0.013995
      dyz     :     0.020823
      dx2y2   :     0.006166
      dxy     :     0.016704
 20 C s       :     2.940842  s :     2.940842
      pz      :     1.059948  p :     3.199099
      px      :     1.074000
      py      :     1.065150
      dz2     :     0.008808  d :     0.083215
      dxz     :     0.024344
      dyz     :     0.021513
      dx2y2   :     0.005305
      dxy     :     0.023244
 21 C s       :     2.935382  s :     2.935382
      pz      :     1.062173  p :     3.211139
      px      :     1.068740
      py      :     1.080225
      dz2     :     0.008026  d :     0.085220
      dxz     :     0.022963
      dyz     :     0.022096
      dx2y2   :     0.007867
      dxy     :     0.024270
 22 C s       :     2.933122  s :     2.933122
      pz      :     1.027172  p :     3.152315
      px      :     1.070017
      py      :     1.055125
      dz2     :     0.005587  d :     0.082107
      dxz     :     0.015579
      dyz     :     0.005147
      dx2y2   :     0.026509
      dxy     :     0.029284
 23 C s       :     2.895831  s :     2.895831
      pz      :     0.959627  p :     3.042110
      px      :     1.072277
      py      :     1.010206
      dz2     :     0.006815  d :     0.098043
      dxz     :     0.018384
      dyz     :     0.008389
      dx2y2   :     0.028790
      dxy     :     0.035665
 24 C s       :     2.971017  s :     2.971017
      pz      :     1.126266  p :     3.331509
      px      :     1.115196
      py      :     1.090047
      dz2     :     0.008666  d :     0.067641
      dxz     :     0.021284
      dyz     :     0.009696
      dx2y2   :     0.008770
      dxy     :     0.019225
 25 C s       :     2.941164  s :     2.941164
      pz      :     1.043292  p :     3.200501
      px      :     1.086137
      py      :     1.071073
      dz2     :     0.020191  d :     0.082564
      dxz     :     0.015787
      dyz     :     0.014692
      dx2y2   :     0.017216
      dxy     :     0.014678
 26 C s       :     2.934808  s :     2.934808
      pz      :     1.033081  p :     3.211111
      px      :     1.098905
      py      :     1.079125
      dz2     :     0.024084  d :     0.085292
      dxz     :     0.013420
      dyz     :     0.015619
      dx2y2   :     0.014600
      dxy     :     0.017570
 27 C s       :     2.933206  s :     2.933206
      pz      :     1.031431  p :     3.152093
      px      :     1.072325
      py      :     1.048338
      dz2     :     0.012122  d :     0.082060
      dxz     :     0.012745
      dyz     :     0.010207
      dx2y2   :     0.018123
      dxy     :     0.028862
 28 C s       :     2.895815  s :     2.895815
      pz      :     0.988019  p :     3.042851
      px      :     1.045337
      py      :     1.009495
      dz2     :     0.012640  d :     0.097843
      dxz     :     0.015178
      dyz     :     0.014941
      dx2y2   :     0.026287
      dxy     :     0.028797
 29 C s       :     2.970955  s :     2.970955
      pz      :     1.128474  p :     3.331796
      px      :     1.105833
      py      :     1.097489
      dz2     :     0.016964  d :     0.067568
      dxz     :     0.006389
      dyz     :     0.013019
      dx2y2   :     0.016540
      dxy     :     0.014655
 30 C s       :     2.941685  s :     2.941685
      pz      :     1.069497  p :     3.198764
      px      :     1.086151
      py      :     1.043116
      dz2     :     0.013156  d :     0.082806
      dxz     :     0.018432
      dyz     :     0.017969
      dx2y2   :     0.014341
      dxy     :     0.018909
 31 C s       :     2.935765  s :     2.935765
      pz      :     1.084514  p :     3.209616
      px      :     1.054269
      py      :     1.070833
      dz2     :     0.009177  d :     0.085179
      dxz     :     0.024068
      dyz     :     0.018573
      dx2y2   :     0.018997
      dxy     :     0.014363
 32 C s       :     2.931563  s :     2.931563
      pz      :     1.056413  p :     3.160979
      px      :     1.055142
      py      :     1.049424
      dz2     :     0.010166  d :     0.081510
      dxz     :     0.019819
      dyz     :     0.011589
      dx2y2   :     0.021994
      dxy     :     0.017942
 33 C s       :     2.894774  s :     2.894774
      pz      :     0.994522  p :     3.042786
      px      :     1.061977
      py      :     0.986287
      dz2     :     0.015294  d :     0.098208
      dxz     :     0.025648
      dyz     :     0.012433
      dx2y2   :     0.021615
      dxy     :     0.023217
 34 C s       :     2.972555  s :     2.972555
      pz      :     1.094187  p :     3.327622
      px      :     1.130066
      py      :     1.103369
      dz2     :     0.010676  d :     0.066878
      dxz     :     0.014992
      dyz     :     0.017428
      dx2y2   :     0.007159
      dxy     :     0.016623
 35 C s       :     2.936089  s :     2.936089
      pz      :     1.066315  p :     3.208808
      px      :     1.066132
      py      :     1.076360
      dz2     :     0.013156  d :     0.083590
      dxz     :     0.019196
      dyz     :     0.019597
      dx2y2   :     0.010156
      dxy     :     0.021485
 36 C s       :     2.932941  s :     2.932941
      pz      :     1.067017  p :     3.216926
      px      :     1.071745
      py      :     1.078164
      dz2     :     0.012370  d :     0.084693
      dxz     :     0.020433
      dyz     :     0.020799
      dx2y2   :     0.009455
      dxy     :     0.021637
 37 C s       :     2.934870  s :     2.934870
      pz      :     1.047453  p :     3.155830
      px      :     1.067450
      py      :     1.040928
      dz2     :     0.011019  d :     0.081345
      dxz     :     0.023038
      dyz     :     0.008719
      dx2y2   :     0.018646
      dxy     :     0.019922
 38 C s       :     2.902061  s :     2.902061
      pz      :     0.991156  p :     3.045461
      px      :     1.067942
      py      :     0.986363
      dz2     :     0.013462  d :     0.094177
      dxz     :     0.030339
      dyz     :     0.009780
      dx2y2   :     0.016935
      dxy     :     0.023660
 39 C s       :     2.983631  s :     2.983631
      pz      :     1.093001  p :     3.321779
      px      :     1.117104
      py      :     1.111673
      dz2     :     0.005931  d :     0.064597
      dxz     :     0.017195
      dyz     :     0.019624
      dx2y2   :     0.002065
      dxy     :     0.019781
 40 C s       :     2.940152  s :     2.940152
      pz      :     1.061712  p :     3.203814
      px      :     1.074131
      py      :     1.067970
      dz2     :     0.007200  d :     0.082265
      dxz     :     0.022753
      dyz     :     0.023284
      dx2y2   :     0.008252
      dxy     :     0.020777
 41 C s       :     2.935071  s :     2.935071
      pz      :     1.075821  p :     3.220343
      px      :     1.079198
      py      :     1.065324
      dz2     :     0.008233  d :     0.083589
      dxz     :     0.021227
      dyz     :     0.023004
      dx2y2   :     0.008013
      dxy     :     0.023111
 42 C s       :     2.940181  s :     2.940181
      pz      :     1.029049  p :     3.146264
      px      :     1.070721
      py      :     1.046494
      dz2     :     0.007378  d :     0.081412
      dxz     :     0.017290
      dyz     :     0.005468
      dx2y2   :     0.022728
      dxy     :     0.028548
 43 C s       :     2.904602  s :     2.904602
      pz      :     0.974047  p :     3.039532
      px      :     1.061493
      py      :     1.003992
      dz2     :     0.008465  d :     0.093652
      dxz     :     0.016518
      dyz     :     0.009814
      dx2y2   :     0.026692
      dxy     :     0.032162
 44 C s       :     2.986086  s :     2.986086
      pz      :     1.125738  p :     3.317923
      px      :     1.105509
      py      :     1.086677
      dz2     :     0.011621  d :     0.063666
      dxz     :     0.020522
      dyz     :     0.004011
      dx2y2   :     0.011147
      dxy     :     0.016365
 45 C s       :     2.952706  s :     2.952706
      pz      :     1.065596  p :     3.184088
      px      :     1.063283
      py      :     1.055210
      dz2     :     0.017636  d :     0.081071
      dxz     :     0.015928
      dyz     :     0.012459
      dx2y2   :     0.009318
      dxy     :     0.025730
 46 C s       :     2.945623  s :     2.945623
      pz      :     1.052427  p :     3.206834
      px      :     1.066404
      py      :     1.088003
      dz2     :     0.017916  d :     0.081129
      dxz     :     0.017628
      dyz     :     0.017711
      dx2y2   :     0.005072
      dxy     :     0.022803
 47 C s       :     2.940196  s :     2.940196
      pz      :     1.039353  p :     3.157015
      px      :     1.037425
      py      :     1.080236
      dz2     :     0.015749  d :     0.077494
      dxz     :     0.008836
      dyz     :     0.029398
      dx2y2   :     0.009852
      dxy     :     0.013659
 48 C s       :     2.904526  s :     2.904526
      pz      :     1.010916  p :     3.036828
      px      :     0.968164
      py      :     1.057748
      dz2     :     0.021433  d :     0.094441
      dxz     :     0.010166
      dyz     :     0.029420
      dx2y2   :     0.014851
      dxy     :     0.018570
 49 C s       :     2.948355  s :     2.948355
      pz      :     1.034111  p :     3.194161
      px      :     1.095175
      py      :     1.064875
      dz2     :     0.019866  d :     0.081317
      dxz     :     0.015423
      dyz     :     0.018312
      dx2y2   :     0.004468
      dxy     :     0.023247
 50 C s       :     2.939527  s :     2.939527
      pz      :     1.074134  p :     3.215040
      px      :     1.073869
      py      :     1.067037
      dz2     :     0.008120  d :     0.081804
      dxz     :     0.018681
      dyz     :     0.022117
      dx2y2   :     0.009819
      dxy     :     0.023067
 51 C s       :     2.945773  s :     2.945773
      pz      :     1.076833  p :     3.148181
      px      :     1.037924
      py      :     1.033424
      dz2     :     0.018690  d :     0.077207
      dxz     :     0.025277
      dyz     :     0.018482
      dx2y2   :     0.005561
      dxy     :     0.009197
 52 C s       :     2.906679  s :     2.906679
      pz      :     1.062444  p :     3.035312
      px      :     0.994495
      py      :     0.978373
      dz2     :     0.027214  d :     0.093285
      dxz     :     0.025601
      dyz     :     0.021828
      dx2y2   :     0.007476
      dxy     :     0.011166
 53 C s       :     2.980469  s :     2.980469
      pz      :     1.085092  p :     3.321052
      px      :     1.117054
      py      :     1.118906
      dz2     :     0.008230  d :     0.065257
      dxz     :     0.015194
      dyz     :     0.019925
      dx2y2   :     0.003665
      dxy     :     0.018242
 54 C s       :     2.985041  s :     2.985041
      pz      :     1.125265  p :     3.312198
      px      :     1.082358
      py      :     1.104575
      dz2     :     0.006333  d :     0.065113
      dxz     :     0.014363
      dyz     :     0.018479
      dx2y2   :     0.009096
      dxy     :     0.016842
 55 H s       :     0.869969  s :     0.869969
 56 C s       :     2.980643  s :     2.980643
      pz      :     1.113248  p :     3.315791
      px      :     1.115823
      py      :     1.086720
      dz2     :     0.016936  d :     0.066161
      dxz     :     0.010565
      dyz     :     0.010402
      dx2y2   :     0.008623
      dxy     :     0.019635
 57 C s       :     2.865270  s :     2.865270
      pz      :     0.940765  p :     2.910859
      px      :     0.969003
      py      :     1.001092
      dz2     :     0.031760  d :     0.203490
      dxz     :     0.036289
      dyz     :     0.032830
      dx2y2   :     0.049283
      dxy     :     0.053328
 58 O s       :     3.582072  s :     3.582072
      pz      :     1.501930  p :     4.757147
      px      :     1.526450
      py      :     1.728766
      dz2     :     0.008317  d :     0.047607
      dxz     :     0.015609
      dyz     :     0.004521
      dx2y2   :     0.009818
      dxy     :     0.009343
 59 H s       :     0.872413  s :     0.872413
 60 H s       :     0.886864  s :     0.886864
 61 H s       :     0.879111  s :     0.879111
 62 H s       :     0.872497  s :     0.872497
 63 H s       :     0.879121  s :     0.879121
 64 H s       :     0.886999  s :     0.886999
 65 H s       :     0.869693  s :     0.869693
 66 H s       :     0.871808  s :     0.871808
 67 H s       :     0.868228  s :     0.868228
 68 H s       :     0.869876  s :     0.869876
 69 H s       :     0.865275  s :     0.865275
 70 H s       :     0.878879  s :     0.878879
 71 H s       :     0.871601  s :     0.871601
 72 H s       :     0.870506  s :     0.870506
 73 H s       :     0.869835  s :     0.869835
 74 H s       :     0.868624  s :     0.868624
 75 H s       :     0.877667  s :     0.877667
 76 H s       :     0.873164  s :     0.873164
 77 H s       :     0.873932  s :     0.873932
 78 H s       :     0.875983  s :     0.875983
 79 H s       :     0.869087  s :     0.869087
 80 H s       :     0.864737  s :     0.864737
 81 H s       :     0.866156  s :     0.866156
 82 H s       :     0.872386  s :     0.872386
 83 H s       :     0.877591  s :     0.877591
 84 H s       :     0.874666  s :     0.874666
 85 H s       :     0.872619  s :     0.872619
 86 H s       :     0.875661  s :     0.875661
 87 H s       :     0.868515  s :     0.868515
 88 H s       :     0.865442  s :     0.865442
 89 H s       :     0.865804  s :     0.865804
 90 H s       :     0.871163  s :     0.871163
 91 H s       :     0.876768  s :     0.876768
 92 H s       :     0.873007  s :     0.873007
 93 H s       :     0.873306  s :     0.873306
 94 H s       :     0.875713  s :     0.875713
 95 H s       :     0.869054  s :     0.869054
 96 H s       :     0.865031  s :     0.865031
 97 H s       :     0.865972  s :     0.865972
 98 H s       :     0.872002  s :     0.872002
 99 H s       :     0.877308  s :     0.877308
100 H s       :     0.874580  s :     0.874580
101 H s       :     0.873503  s :     0.873503
102 H s       :     0.871080  s :     0.871080
103 H s       :     0.867423  s :     0.867423
104 H s       :     0.865506  s :     0.865506
105 H s       :     0.866710  s :     0.866710
106 H s       :     0.869372  s :     0.869372
107 H s       :     0.869924  s :     0.869924
108 H s       :     0.868388  s :     0.868388
109 H s       :     0.869423  s :     0.869423
110 H s       :     0.871102  s :     0.871102
111 H s       :     0.863464  s :     0.863464
112 H s       :     0.868619  s :     0.868619
113 H s       :     0.869371  s :     0.869371
114 H s       :     0.874708  s :     0.874708
115 H s       :     0.868529  s :     0.868529
116 H s       :     0.870033  s :     0.870033
117 H s       :     0.868654  s :     0.868654
118 H s       :     0.875748  s :     0.875748
119 H s       :     0.866658  s :     0.866658
120 H s       :     0.865222  s :     0.865222
121 H s       :     0.868128  s :     0.868128
122 H s       :     0.877856  s :     0.877856
123 H s       :     0.877233  s :     0.877233
124 H s       :     0.872776  s :     0.872776
125 H s       :     0.873561  s :     0.873561
126 H s       :     0.873893  s :     0.873893
127 H s       :     0.870463  s :     0.870463
128 H s       :     0.874493  s :     0.874493
129 H s       :     0.873501  s :     0.873501
130 H s       :     0.870579  s :     0.870579
131 H s       :     0.876445  s :     0.876445
132 H s       :     0.868643  s :     0.868643
133 H s       :     0.867448  s :     0.867448
134 H s       :     0.865485  s :     0.865485
135 H s       :     0.870116  s :     0.870116
136 H s       :     0.868776  s :     0.868776
137 H s       :     0.869377  s :     0.869377
138 H s       :     0.866570  s :     0.866570
139 H s       :     0.869003  s :     0.869003

SPIN
  0 O s       :     0.003606  s :     0.003606
      pz      :     0.133615  p :     0.241542
      px      :     0.048837
      py      :     0.059090
      dz2     :     0.000562  d :     0.000907
      dxz     :     0.000135
      dyz     :     0.000034
      dx2y2   :     0.000024
      dxy     :     0.000153
  1 C s       :     0.001534  s :     0.001534
      pz      :     0.053802  p :     0.095656
      px      :     0.018342
      py      :     0.023512
      dz2     :     0.006209  d :     0.010593
      dxz     :     0.001416
      dyz     :     0.000120
      dx2y2   :     0.000746
      dxy     :     0.002103
  2 C s       :     0.000946  s :     0.000946
      pz      :     0.031587  p :     0.056082
      px      :     0.012059
      py      :     0.012436
      dz2     :     0.001760  d :     0.002726
      dxz     :    -0.000011
      dyz     :     0.000201
      dx2y2   :     0.000253
      dxy     :     0.000523
  3 O s       :     0.000466  s :     0.000466
      pz      :     0.004382  p :     0.004641
      px      :    -0.000553
      py      :     0.000812
      dz2     :    -0.000004  d :     0.001082
      dxz     :     0.000441
      dyz     :     0.000126
      dx2y2   :     0.000481
      dxy     :     0.000039
  4 C s       :     0.000226  s :     0.000226
      pz      :    -0.000041  p :     0.001901
      px      :     0.001394
      py      :     0.000548
      dz2     :    -0.000016  d :     0.000039
      dxz     :     0.000004
      dyz     :     0.000039
      dx2y2   :    -0.000006
      dxy     :     0.000019
  5 C s       :     0.000888  s :     0.000888
      pz      :     0.034413  p :     0.054610
      px      :     0.007789
      py      :     0.012408
      dz2     :    -0.000064  d :     0.002816
      dxz     :     0.001308
      dyz     :     0.000648
      dx2y2   :     0.000961
      dxy     :    -0.000038
  6 O s       :     0.000486  s :     0.000486
      pz      :     0.000825  p :     0.004332
      px      :     0.001806
      py      :     0.001701
      dz2     :     0.000589  d :     0.001062
      dxz     :     0.000104
      dyz     :     0.000203
      dx2y2   :     0.000132
      dxy     :     0.000034
  7 C s       :     0.000189  s :     0.000189
      pz      :     0.001762  p :     0.002014
      px      :     0.000095
      py      :     0.000156
      dz2     :    -0.000004  d :     0.000029
      dxz     :     0.000024
      dyz     :    -0.000034
      dx2y2   :     0.000030
      dxy     :     0.000014
  8 C s       :     0.001473  s :     0.001473
      pz      :     0.042167  p :     0.071533
      px      :     0.013588
      py      :     0.015778
      dz2     :     0.000293  d :     0.002441
      dxz     :     0.000776
      dyz     :     0.000330
      dx2y2   :     0.000856
      dxy     :     0.000186
  9 C s       :    -0.000762  s :    -0.000762
      pz      :    -0.001327  p :    -0.003516
      px      :    -0.000616
      py      :    -0.001573
      dz2     :     0.000935  d :     0.001332
      dxz     :     0.000015
      dyz     :     0.000118
      dx2y2   :     0.000088
      dxy     :     0.000176
 10 C s       :     0.001145  s :     0.001145
      pz      :     0.038209  p :     0.063306
      px      :     0.012576
      py      :     0.012521
      dz2     :     0.002156  d :     0.002908
      dxz     :    -0.000011
      dyz     :     0.000081
      dx2y2   :     0.000184
      dxy     :     0.000498
 11 C s       :    -0.000621  s :    -0.000621
      pz      :    -0.000553  p :    -0.002794
      px      :    -0.001167
      py      :    -0.001074
      dz2     :     0.000029  d :     0.001183
      dxz     :     0.000569
      dyz     :     0.000105
      dx2y2   :     0.000436
      dxy     :     0.000044
 12 C s       :     0.000659  s :     0.000659
      pz      :     0.001353  p :     0.001640
      px      :     0.000765
      py      :    -0.000478
      dz2     :    -0.000017  d :     0.000006
      dxz     :    -0.000007
      dyz     :    -0.000008
      dx2y2   :    -0.000001
      dxy     :     0.000040
 13 C s       :     0.000041  s :     0.000041
      pz      :     0.000035  p :     0.001656
      px      :     0.000059
      py      :     0.001561
      dz2     :    -0.000001  d :     0.000050
      dxz     :     0.000050
      dyz     :     0.000006
      dx2y2   :     0.000002
      dxy     :    -0.000007
 14 C s       :     0.000040  s :     0.000040
      pz      :     0.000020  p :     0.000040
      px      :     0.000033
      py      :    -0.000012
      dz2     :     0.000001  d :     0.000034
      dxz     :     0.000001
      dyz     :     0.000013
      dx2y2   :     0.000003
      dxy     :     0.000015
 15 C s       :    -0.000022  s :    -0.000022
      pz      :    -0.000084  p :    -0.000084
      px      :     0.000019
      py      :    -0.000020
      dz2     :     0.000000  d :     0.000043
      dxz     :     0.000006
      dyz     :     0.000028
      dx2y2   :     0.000001
      dxy     :     0.000009
 16 C s       :     0.000083  s :     0.000083
      pz      :     0.000039  p :     0.000161
      px      :     0.000064
      py      :     0.000058
      dz2     :    -0.000002  d :    -0.000002
      dxz     :     0.000000
      dyz     :    -0.000000
      dx2y2   :     0.000000
      dxy     :    -0.000000
 17 C s       :    -0.000003  s :    -0.000003
      pz      :     0.000003  p :     0.000005
      px      :    -0.000002
      py      :     0.000004
      dz2     :     0.000001  d :     0.000002
      dxz     :     0.000000
      dyz     :     0.000000
      dx2y2   :    -0.000000
      dxy     :     0.000001
 18 C s       :     0.000001  s :     0.000001
      pz      :     0.000004  p :     0.000016
      px      :     0.000003
      py      :     0.000008
      dz2     :     0.000000  d :     0.000001
      dxz     :     0.000000
      dyz     :    -0.000000
      dx2y2   :    -0.000000
      dxy     :     0.000001
 19 C s       :     0.000001  s :     0.000001
      pz      :    -0.000000  p :     0.000001
      px      :     0.000001
      py      :     0.000000
      dz2     :     0.000000  d :     0.000000
      dxz     :     0.000000
      dyz     :     0.000000
      dx2y2   :    -0.000000
      dxy     :     0.000000
 20 C s       :     0.000000  s :     0.000000
      pz      :     0.000000  p :     0.000002
      px      :     0.000001
      py      :     0.000000
      dz2     :     0.000000  d :     0.000000
      dxz     :     0.000000
      dyz     :     0.000000
      dx2y2   :     0.000000
      dxy     :    -0.000000
 21 C s       :     0.000000  s :     0.000000
      pz      :     0.000001  p :     0.000001
      px      :     0.000000
      py      :     0.000000
      dz2     :    -0.000000  d :     0.000000
      dxz     :     0.000000
      dyz     :     0.000000
      dx2y2   :     0.000000
      dxy     :    -0.000000
 22 C s       :    -0.000000  s :    -0.000000
      pz      :    -0.000000  p :    -0.000000
      px      :    -0.000000
      py      :    -0.000000
      dz2     :     0.000000  d :     0.000000
      dxz     :     0.000000
      dyz     :     0.000000
      dx2y2   :    -0.000000
      dxy     :     0.000000
 23 C s       :     0.000000  s :     0.000000
      pz      :     0.000000  p :     0.000000
      px      :     0.000000
      py      :     0.000000
      dz2     :    -0.000000  d :    -0.000000
      dxz     :    -0.000000
      dyz     :    -0.000000
      dx2y2   :    -0.000000
      dxy     :     0.000000
 24 C s       :     0.000000  s :     0.000000
      pz      :    -0.000000  p :     0.000000
      px      :     0.000000
      py      :    -0.000000
      dz2     :     0.000000  d :     0.000000
      dxz     :     0.000000
      dyz     :     0.000000
      dx2y2   :     0.000000
      dxy     :     0.000000
 25 C s       :    -0.000000  s :    -0.000000
      pz      :    -0.000000  p :    -0.000000
      px      :    -0.000000
      py      :    -0.000000
      dz2     :     0.000000  d :     0.000000
      dxz     :     0.000000
      dyz     :     0.000000
      dx2y2   :     0.000000
      dxy     :     0.000000
 26 C s       :     0.000000  s :     0.000000
      pz      :     0.000000  p :     0.000000
      px      :    -0.000000
      py      :    -0.000000
      dz2     :     0.000000  d :     0.000000
      dxz     :     0.000000
      dyz     :    -0.000000
      dx2y2   :     0.000000
      dxy     :     0.000000
 27 C s       :     0.000000  s :     0.000000
      pz      :    -0.000000  p :     0.000000
      px      :     0.000000
      py      :     0.000000
      dz2     :     0.000000  d :     0.000000
      dxz     :    -0.000000
      dyz     :     0.000000
      dx2y2   :     0.000000
      dxy     :    -0.000000
 28 C s       :     0.000000  s :     0.000000
      pz      :     0.000000  p :     0.000000
      px      :    -0.000000
      py      :     0.000000
      dz2     :     0.000000  d :     0.000000
      dxz     :    -0.000000
      dyz     :     0.000000
      dx2y2   :     0.000000
      dxy     :     0.000000
 29 C s       :     0.000000  s :     0.000000
      pz      :     0.000000  p :     0.000000
      px      :     0.000000
      py      :     0.000000
      dz2     :     0.000000  d :     0.000000
      dxz     :     0.000000
      dyz     :     0.000000
      dx2y2   :    -0.000000
      dxy     :     0.000000
 30 C s       :     0.000000  s :     0.000000
      pz      :    -0.000000  p :     0.000000
      px      :     0.000000
      py      :     0.000000
      dz2     :     0.000000  d :     0.000000
      dxz     :    -0.000000
      dyz     :     0.000000
      dx2y2   :     0.000000
      dxy     :    -0.000000
 31 C s       :     0.000000  s :     0.000000
      pz      :     0.000000  p :     0.000000
      px      :     0.000000
      py      :     0.000000
      dz2     :     0.000000  d :     0.000000
      dxz     :     0.000000
      dyz     :     0.000000
      dx2y2   :     0.000000
      dxy     :     0.000000
 32 C s       :     0.000000  s :     0.000000
      pz      :     0.000000  p :     0.000000
      px      :    -0.000000
      py      :     0.000000
      dz2     :     0.000000  d :    -0.000000
      dxz     :    -0.000000
      dyz     :    -0.000000
      dx2y2   :     0.000000
      dxy     :    -0.000000
 33 C s       :    -0.000000  s :    -0.000000
      pz      :    -0.000000  p :    -0.000000
      px      :    -0.000000
      py      :    -0.000000
      dz2     :     0.000000  d :     0.000000
      dxz     :     0.000000
      dyz     :     0.000000
      dx2y2   :     0.000000
      dxy     :     0.000000
 34 C s       :     0.000000  s :     0.000000
      pz      :     0.000000  p :     0.000000
      px      :     0.000000
      py      :     0.000000
      dz2     :    -0.000000  d :    -0.000000
      dxz     :    -0.000000
      dyz     :    -0.000000
      dx2y2   :    -0.000000
      dxy     :    -0.000000
 35 C s       :     0.000000  s :     0.000000
      pz      :     0.000000  p :     0.000000
      px      :     0.000000
      py      :     0.000000
      dz2     :    -0.000000  d :    -0.000000
      dxz     :    -0.000000
      dyz     :    -0.000000
      dx2y2   :    -0.000000
      dxy     :    -0.000000
 36 C s       :    -0.000000  s :    -0.000000
      pz      :    -0.000000  p :    -0.000000
      px      :    -0.000000
      py      :    -0.000000
      dz2     :     0.000000  d :     0.000000
      dxz     :     0.000000
      dyz     :     0.000000
      dx2y2   :    -0.000000
      dxy     :    -0.000000
 37 C s       :    -0.000000  s :    -0.000000
      pz      :    -0.000000  p :    -0.000000
      px      :    -0.000000
      py      :    -0.000000
      dz2     :    -0.000000  d :    -0.000000
      dxz     :     0.000000
      dyz     :     0.000000
      dx2y2   :    -0.000000
      dxy     :     0.000000
 38 C s       :    -0.000000  s :    -0.000000
      pz      :     0.000000  p :     0.000000
      px      :    -0.000000
      py      :     0.000000
      dz2     :    -0.000000  d :    -0.000000
      dxz     :    -0.000000
      dyz     :    -0.000000
      dx2y2   :    -0.000000
      dxy     :    -0.000000
 39 C s       :    -0.000000  s :    -0.000000
      pz      :    -0.000000  p :     0.000000
      px      :     0.000000
      py      :     0.000000
      dz2     :     0.000000  d :     0.000000
      dxz     :    -0.000000
      dyz     :     0.000000
      dx2y2   :     0.000000
      dxy     :    -0.000000
 40 C s       :    -0.000000  s :    -0.000000
      pz      :    -0.000000  p :    -0.000000
      px      :    -0.000000
      py      :    -0.000000
      dz2     :     0.000000  d :     0.000000
      dxz     :     0.000000
      dyz     :     0.000000
      dx2y2   :     0.000000
      dxy     :     0.000000
 41 C s       :     0.000000  s :     0.000000
      pz      :     0.000000  p :     0.000000
      px      :     0.000000
      py      :     0.000000
      dz2     :    -0.000000  d :    -0.000000
      dxz     :    -0.000000
      dyz     :    -0.000000
      dx2y2   :    -0.000000
      dxy     :    -0.000000
 42 C s       :     0.000000  s :     0.000000
      pz      :    -0.000000  p :     0.000000
      px      :     0.000000
      py      :     0.000000
      dz2     :    -0.000000  d :    -0.000000
      dxz     :     0.000000
      dyz     :     0.000000
      dx2y2   :    -0.000000
      dxy     :    -0.000000
 43 C s       :    -0.000000  s :    -0.000000
      pz      :     0.000000  p :    -0.000000
      px      :    -0.000000
      py      :    -0.000000
      dz2     :     0.000000  d :     0.000000
      dxz     :    -0.000000
      dyz     :     0.000000
      dx2y2   :     0.000000
      dxy     :     0.000000
 44 C s       :    -0.000000  s :    -0.000000
      pz      :    -0.000000  p :    -0.000000
      px      :    -0.000000
      py      :     0.000000
      dz2     :     0.000000  d :     0.000000
      dxz     :     0.000000
      dyz     :     0.000000
      dx2y2   :     0.000000
      dxy     :    -0.000000
 45 C s       :    -0.000000  s :    -0.000000
      pz      :     0.000000  p :     0.000000
      px      :     0.000000
      py      :    -0.000000
      dz2     :    -0.000000  d :    -0.000000
      dxz     :     0.000000
      dyz     :    -0.000000
      dx2y2   :    -0.000000
      dxy     :    -0.000000
 46 C s       :    -0.000000  s :    -0.000000
      pz      :    -0.000000  p :    -0.000000
      px      :    -0.000000
      py      :    -0.000000
      dz2     :    -0.000000  d :     0.000000
      dxz     :    -0.000000
      dyz     :     0.000000
      dx2y2   :    -0.000000
      dxy     :     0.000000
 47 C s       :    -0.000000  s :    -0.000000
      pz      :     0.000000  p :     0.000000
      px      :     0.000000
      py      :    -0.000000
      dz2     :    -0.000000  d :    -0.000000
      dxz     :     0.000000
      dyz     :    -0.000000
      dx2y2   :    -0.000000
      dxy     :     0.000000
 48 C s       :     0.000000  s :     0.000000
      pz      :    -0.000000  p :     0.000000
      px      :     0.000000
      py      :     0.000000
      dz2     :     0.000000  d :     0.000000
      dxz     :     0.000000
      dyz     :    -0.000000
      dx2y2   :    -0.000000
      dxy     :     0.000000
 49 C s       :    -0.000000  s :    -0.000000
      pz      :     0.000000  p :     0.000000
      px      :     0.000000
      py      :    -0.000000
      dz2     :     0.000000  d :    -0.000000
      dxz     :     0.000000
      dyz     :    -0.000000
      dx2y2   :    -0.000000
      dxy     :     0.000000
 50 C s       :    -0.000000  s :    -0.000000
      pz      :    -0.000000  p :    -0.000000
      px      :     0.000000
      py      :    -0.000000
      dz2     :    -0.000000  d :    -0.000000
      dxz     :    -0.000000
      dyz     :     0.000000
      dx2y2   :    -0.000000
      dxy     :    -0.000000
 51 C s       :     0.000000  s :     0.000000
      pz      :     0.000000  p :     0.000000
      px      :     0.000000
      py      :     0.000000
      dz2     :    -0.000000  d :    -0.000000
      dxz     :    -0.000000
      dyz     :    -0.000000
      dx2y2   :    -0.000000
      dxy     :     0.000000
 52 C s       :    -0.000000  s :    -0.000000
      pz      :    -0.000000  p :    -0.000000
      px      :    -0.000000
      py      :    -0.000000
      dz2     :     0.000000  d :     0.000000
      dxz     :     0.000000
      dyz     :     0.000000
      dx2y2   :     0.000000
      dxy     :    -0.000000
 53 C s       :     0.000000  s :     0.000000
      pz      :     0.000000  p :     0.000000
      px      :    -0.000000
      py      :     0.000000
      dz2     :    -0.000000  d :    -0.000000
      dxz     :    -0.000000
      dyz     :    -0.000000
      dx2y2   :     0.000000
      dxy     :    -0.000000
 54 C s       :     0.000000  s :     0.000000
      pz      :     0.000000  p :     0.000000
      px      :     0.000000
      py      :     0.000000
      dz2     :    -0.000000  d :    -0.000000
      dxz     :    -0.000000
      dyz     :    -0.000000
      dx2y2   :    -0.000000
      dxy     :     0.000000
 55 H s       :    -0.000000  s :    -0.000000
 56 C s       :     0.000000  s :     0.000000
      pz      :     0.000000  p :     0.000000
      px      :     0.000000
      py      :     0.000000
      dz2     :    -0.000000  d :     0.000000
      dxz     :     0.000000
      dyz     :     0.000000
      dx2y2   :     0.000000
      dxy     :     0.000000
 57 C s       :     0.001745  s :     0.001745
      pz      :     0.063196  p :     0.100526
      px      :     0.014558
      py      :     0.022772
      dz2     :     0.005840  d :     0.010393
      dxz     :     0.001749
      dyz     :    -0.000105
      dx2y2   :     0.000529
      dxy     :     0.002380
 58 O s       :     0.003719  s :     0.003719
      pz      :     0.147806  p :     0.242539
      px      :     0.041316
      py      :     0.053416
      dz2     :     0.000598  d :     0.000979
      dxz     :     0.000187
      dyz     :     0.000025
      dx2y2   :     0.000004
      dxy     :     0.000164
 59 H s       :     0.000094  s :     0.000094
 60 H s       :    -0.000071  s :    -0.000071
 61 H s       :     0.000305  s :     0.000305
 62 H s       :     0.000076  s :     0.000076
 63 H s       :     0.000302  s :     0.000302
 64 H s       :    -0.000110  s :    -0.000110
 65 H s       :     0.002933  s :     0.002933
 66 H s       :    -0.000084  s :    -0.000084
 67 H s       :     0.004335  s :     0.004335
 68 H s       :     0.001357  s :     0.001357
 69 H s       :     0.000688  s :     0.000688
 70 H s       :    -0.000097  s :    -0.000097
 71 H s       :     0.000004  s :     0.000004
 72 H s       :     0.000012  s :     0.000012
 73 H s       :     0.000165  s :     0.000165
 74 H s       :    -0.000215  s :    -0.000215
 75 H s       :     0.000003  s :     0.000003
 76 H s       :     0.000010  s :     0.000010
 77 H s       :     0.000013  s :     0.000013
 78 H s       :     0.000002  s :     0.000002
 79 H s       :     0.000001  s :     0.000001
 80 H s       :    -0.000000  s :    -0.000000
 81 H s       :     0.000002  s :     0.000002
 82 H s       :     0.000000  s :     0.000000
 83 H s       :    -0.000000  s :    -0.000000
 84 H s       :    -0.000000  s :    -0.000000
 85 H s       :     0.000000  s :     0.000000
 86 H s       :     0.000000  s :     0.000000
 87 H s       :     0.000000  s :     0.000000
 88 H s       :    -0.000000  s :    -0.000000
 89 H s       :     0.000000  s :     0.000000
 90 H s       :     0.000000  s :     0.000000
 91 H s       :     0.000000  s :     0.000000
 92 H s       :    -0.000000  s :    -0.000000
 93 H s       :     0.000000  s :     0.000000
 94 H s       :     0.000000  s :     0.000000
 95 H s       :     0.000000  s :     0.000000
 96 H s       :    -0.000000  s :    -0.000000
 97 H s       :     0.000000  s :     0.000000
 98 H s       :    -0.000000  s :    -0.000000
 99 H s       :    -0.000000  s :    -0.000000
100 H s       :    -0.000000  s :    -0.000000
101 H s       :     0.000000  s :     0.000000
102 H s       :     0.000000  s :     0.000000
103 H s       :     0.000000  s :     0.000000
104 H s       :    -0.000000  s :    -0.000000
105 H s       :    -0.000000  s :    -0.000000
106 H s       :    -0.000000  s :    -0.000000
107 H s       :    -0.000000  s :    -0.000000
108 H s       :    -0.000000  s :    -0.000000
109 H s       :    -0.000000  s :    -0.000000
110 H s       :     0.000000  s :     0.000000
111 H s       :     0.000000  s :     0.000000
112 H s       :    -0.000000  s :    -0.000000
113 H s       :    -0.000000  s :    -0.000000
114 H s       :     0.000000  s :     0.000000
115 H s       :     0.000000  s :     0.000000
116 H s       :     0.000000  s :     0.000000
117 H s       :     0.000000  s :     0.000000
118 H s       :    -0.000000  s :    -0.000000
119 H s       :    -0.000000  s :    -0.000000
120 H s       :     0.000000  s :     0.000000
121 H s       :     0.000000  s :     0.000000
122 H s       :    -0.000000  s :    -0.000000
123 H s       :    -0.000000  s :    -0.000000
124 H s       :     0.000000  s :     0.000000
125 H s       :    -0.000000  s :    -0.000000
126 H s       :     0.000000  s :     0.000000
127 H s       :    -0.000000  s :    -0.000000
128 H s       :     0.000000  s :     0.000000
129 H s       :    -0.000000  s :    -0.000000
130 H s       :     0.000000  s :     0.000000
131 H s       :    -0.000000  s :    -0.000000
132 H s       :     0.000000  s :     0.000000
133 H s       :    -0.000000  s :    -0.000000
134 H s       :    -0.000000  s :    -0.000000
135 H s       :    -0.000000  s :    -0.000000
136 H s       :    -0.000000  s :    -0.000000
137 H s       :     0.000000  s :     0.000000
138 H s       :     0.000000  s :     0.000000
139 H s       :    -0.000000  s :    -0.000000


                      *****************************
                      * MAYER POPULATION ANALYSIS *
                      *****************************

  NA   - Mulliken gross atomic population
  ZA   - Total nuclear charge
  QA   - Mulliken gross atomic charge
  VA   - Mayer's total valence
  BVA  - Mayer's bonded valence
  FA   - Mayer's free valence

  ATOM       NA         ZA         QA         VA         BVA        FA
  0 O      8.6032     8.0000    -0.6032     1.9494     1.8890     0.0604
  1 C      5.7369     6.0000     0.2631     3.9663     3.9534     0.0129
  2 C      5.8042     6.0000     0.1958     3.6539     3.6494     0.0045
  3 O      8.5267     8.0000    -0.5267     1.9130     1.9129     0.0001
  4 C      6.2182     6.0000    -0.2182     3.7616     3.7616     0.0000
  5 C      5.8044     6.0000     0.1956     3.6679     3.6636     0.0043
  6 O      8.5267     8.0000    -0.5267     1.9121     1.9121     0.0000
  7 C      6.2181     6.0000    -0.2181     3.7620     3.7620     0.0000
  8 C      5.9888     6.0000     0.0112     3.8096     3.8029     0.0067
  9 C      6.5237     6.0000    -0.5237     3.8628     3.8627     0.0000
 10 C      5.9891     6.0000     0.0109     3.8233     3.8178     0.0055
 11 C      6.3878     6.0000    -0.3878     3.8541     3.8541     0.0000
 12 C      6.1814     6.0000    -0.1814     3.9277     3.9277     0.0000
 13 C      5.8236     6.0000     0.1764     3.9239     3.9239     0.0000
 14 C      6.5333     6.0000    -0.5333     3.8534     3.8534     0.0000
 15 C      6.3405     6.0000    -0.3405     3.8434     3.8434     0.0000
 16 C      6.3081     6.0000    -0.3081     3.8768     3.8768     0.0000
 17 C      6.1789     6.0000    -0.1789     3.9236     3.9236     0.0000
 18 C      5.8306     6.0000     0.1694     3.9211     3.9211     0.0000
 19 C      6.5442     6.0000    -0.5442     3.8417     3.8417     0.0000
 20 C      6.3258     6.0000    -0.3258     3.8655     3.8655     0.0000
 21 C      6.3050     6.0000    -0.3050     3.8765     3.8765     0.0000
 22 C      6.1812     6.0000    -0.1812     3.9212     3.9212     0.0000
 23 C      5.8293     6.0000     0.1707     3.9208     3.9208    -0.0000
 24 C      6.5411     6.0000    -0.5411     3.8455     3.8455    -0.0000
 25 C      6.3262     6.0000    -0.3262     3.8613     3.8613    -0.0000
 26 C      6.3085     6.0000    -0.3085     3.8766     3.8766     0.0000
 27 C      6.1800     6.0000    -0.1800     3.9241     3.9241     0.0000
 28 C      5.8304     6.0000     0.1696     3.9204     3.9204     0.0000
 29 C      6.5394     6.0000    -0.5394     3.8437     3.8437    -0.0000
 30 C      6.3257     6.0000    -0.3257     3.8640     3.8640     0.0000
 31 C      6.3101     6.0000    -0.3101     3.8720     3.8720     0.0000
 32 C      6.1794     6.0000    -0.1794     3.9256     3.9256     0.0000
 33 C      5.8518     6.0000     0.1482     3.9252     3.9252     0.0000
 34 C      6.5273     6.0000    -0.5273     3.8397     3.8397    -0.0000
 35 C      6.3223     6.0000    -0.3223     3.8691     3.8691     0.0000
 36 C      6.3065     6.0000    -0.3065     3.8872     3.8872    -0.0000
 37 C      6.1994     6.0000    -0.1994     3.9326     3.9326    -0.0000
 38 C      5.8518     6.0000     0.1482     3.9005     3.9005    -0.0000
 39 C      6.5309     6.0000    -0.5309     3.8324     3.8324    -0.0000
 40 C      6.3221     6.0000    -0.3221     3.8668     3.8668    -0.0000
 41 C      6.2982     6.0000    -0.2982     3.8750     3.8750    -0.0000
 42 C      6.2187     6.0000    -0.2187     3.9416     3.9416    -0.0000
 43 C      5.8070     6.0000     0.1930     3.8873     3.8873     0.0000
 44 C      6.5319     6.0000    -0.5319     3.8332     3.8332    -0.0000
 45 C      6.3258     6.0000    -0.3258     3.8671     3.8671     0.0000
 46 C      6.3167     6.0000    -0.3167     3.8523     3.8523    -0.0000
 47 C      6.1789     6.0000    -0.1789     3.9169     3.9169    -0.0000
 48 C      5.8451     6.0000     0.1549     3.9149     3.9149     0.0000
 49 C      6.3149     6.0000    -0.3149     3.8540     3.8540     0.0000
 50 C      6.3186     6.0000    -0.3186     3.8688     3.8688     0.0000
 51 C      6.1788     6.0000    -0.1788     3.9219     3.9219    -0.0000
 52 C      5.8333     6.0000     0.1667     3.9141     3.9141     0.0000
 53 C      6.5240     6.0000    -0.5240     3.8409     3.8409     0.0000
 54 C      6.5173     6.0000    -0.5173     3.8456     3.8456     0.0000
 55 H      0.8459     1.0000     0.1541     0.9314     0.9314    -0.0000
 56 C      6.5246     6.0000    -0.5246     3.8366     3.8366     0.0000
 57 C      5.7346     6.0000     0.2654     3.9409     3.9269     0.0140
 58 O      8.5977     8.0000    -0.5977     1.9504     1.8896     0.0608
 59 H      0.8424     1.0000     0.1576     0.9346     0.9346     0.0000
 60 H      0.8568     1.0000     0.1432     0.9322     0.9322     0.0000
 61 H      0.8432     1.0000     0.1568     0.9462     0.9462     0.0000
 62 H      0.8426     1.0000     0.1574     0.9346     0.9346     0.0000
 63 H      0.8431     1.0000     0.1569     0.9459     0.9459     0.0000
 64 H      0.8570     1.0000     0.1430     0.9323     0.9323     0.0000
 65 H      0.8509     1.0000     0.1491     0.9377     0.9377     0.0000
 66 H      0.8486     1.0000     0.1514     0.9357     0.9357     0.0000
 67 H      0.8475     1.0000     0.1525     0.9327     0.9327     0.0000
 68 H      0.8515     1.0000     0.1485     0.9278     0.9278     0.0000
 69 H      0.8485     1.0000     0.1515     0.9478     0.9477     0.0000
 70 H      0.8817     1.0000     0.1183     0.9425     0.9425     0.0000
 71 H      0.8476     1.0000     0.1524     0.9370     0.9370     0.0000
 72 H      0.8408     1.0000     0.1592     0.9346     0.9346     0.0000
 73 H      0.8457     1.0000     0.1543     0.9289     0.9289     0.0000
 74 H      0.8474     1.0000     0.1526     0.9524     0.9524     0.0000
 75 H      0.8653     1.0000     0.1347     0.9347     0.9347     0.0000
 76 H      0.8528     1.0000     0.1472     0.9292     0.9292     0.0000
 77 H      0.8573     1.0000     0.1427     0.9352     0.9352     0.0000
 78 H      0.8778     1.0000     0.1222     0.9430     0.9430     0.0000
 79 H      0.8402     1.0000     0.1598     0.9362     0.9362     0.0000
 80 H      0.8300     1.0000     0.1700     0.9359     0.9359     0.0000
 81 H      0.8422     1.0000     0.1578     0.9293     0.9293     0.0000
 82 H      0.8571     1.0000     0.1429     0.9327     0.9327     0.0000
 83 H      0.8621     1.0000     0.1379     0.9341     0.9341     0.0000
 84 H      0.8563     1.0000     0.1437     0.9327     0.9327     0.0000
 85 H      0.8550     1.0000     0.1450     0.9329     0.9329     0.0000
 86 H      0.8759     1.0000     0.1241     0.9406     0.9406     0.0000
 87 H      0.8398     1.0000     0.1602     0.9357     0.9357     0.0000
 88 H      0.8333     1.0000     0.1667     0.9356     0.9356    -0.0000
 89 H      0.8411     1.0000     0.1589     0.9286     0.9286     0.0000
 90 H      0.8553     1.0000     0.1447     0.9319     0.9319     0.0000
 91 H      0.8610     1.0000     0.1390     0.9339     0.9339    -0.0000
 92 H      0.8501     1.0000     0.1499     0.9295     0.9295     0.0000
 93 H      0.8555     1.0000     0.1445     0.9343     0.9343    -0.0000
 94 H      0.8763     1.0000     0.1237     0.9429     0.9429    -0.0000
 95 H      0.8404     1.0000     0.1596     0.9363     0.9363    -0.0000
 96 H      0.8343     1.0000     0.1657     0.9365     0.9365    -0.0000
 97 H      0.8417     1.0000     0.1583     0.9291     0.9291     0.0000
 98 H      0.8563     1.0000     0.1437     0.9324     0.9324     0.0000
 99 H      0.8617     1.0000     0.1383     0.9341     0.9341     0.0000
100 H      0.8548     1.0000     0.1452     0.9324     0.9324     0.0000
101 H      0.8555     1.0000     0.1445     0.9336     0.9336    -0.0000
102 H      0.8672     1.0000     0.1328     0.9420     0.9420    -0.0000
103 H      0.8372     1.0000     0.1628     0.9357     0.9357    -0.0000
104 H      0.8407     1.0000     0.1593     0.9300     0.9300    -0.0000
105 H      0.8421     1.0000     0.1579     0.9302     0.9302    -0.0000
106 H      0.8463     1.0000     0.1537     0.9267     0.9267    -0.0000
107 H      0.8468     1.0000     0.1532     0.9269     0.9269     0.0000
108 H      0.8444     1.0000     0.1556     0.9261     0.9261    -0.0000
109 H      0.8507     1.0000     0.1493     0.9280     0.9280    -0.0000
110 H      0.8725     1.0000     0.1275     0.9414     0.9414     0.0000
111 H      0.8303     1.0000     0.1697     0.9380     0.9380    -0.0000
112 H      0.8463     1.0000     0.1537     0.9324     0.9324    -0.0000
113 H      0.8466     1.0000     0.1534     0.9318     0.9318    -0.0000
114 H      0.8584     1.0000     0.1416     0.9336     0.9336    -0.0000
115 H      0.8431     1.0000     0.1569     0.9277     0.9277    -0.0000
116 H      0.8536     1.0000     0.1464     0.9318     0.9318    -0.0000
117 H      0.8468     1.0000     0.1532     0.9263     0.9263     0.0000
118 H      0.8774     1.0000     0.1226     0.9416     0.9416    -0.0000
119 H      0.8362     1.0000     0.1638     0.9374     0.9374    -0.0000
120 H      0.8373     1.0000     0.1627     0.9312     0.9312     0.0000
121 H      0.8449     1.0000     0.1551     0.9322     0.9322    -0.0000
122 H      0.8602     1.0000     0.1398     0.9393     0.9393     0.0000
123 H      0.8631     1.0000     0.1369     0.9320     0.9320     0.0000
124 H      0.8531     1.0000     0.1469     0.9355     0.9355     0.0000
125 H      0.8538     1.0000     0.1462     0.9317     0.9317    -0.0000
126 H      0.8728     1.0000     0.1272     0.9479     0.9479     0.0000
127 H      0.8529     1.0000     0.1471     0.9294     0.9294    -0.0000
128 H      0.8574     1.0000     0.1426     0.9331     0.9331    -0.0000
129 H      0.8521     1.0000     0.1479     0.9305     0.9305     0.0000
130 H      0.8542     1.0000     0.1458     0.9372     0.9372     0.0000
131 H      0.8782     1.0000     0.1218     0.9494     0.9494     0.0000
132 H      0.8387     1.0000     0.1613     0.9382     0.9382    -0.0000
133 H      0.8432     1.0000     0.1568     0.9310     0.9310    -0.0000
134 H      0.8390     1.0000     0.1610     0.9279     0.9279     0.0000
135 H      0.8443     1.0000     0.1557     0.9378     0.9378     0.0000
136 H      0.8422     1.0000     0.1578     0.9283     0.9283     0.0000
137 H      0.8398     1.0000     0.1602     0.9381     0.9381     0.0000
138 H      0.8417     1.0000     0.1583     0.9307     0.9307     0.0000
139 H      0.8453     1.0000     0.1547     0.9326     0.9326    -0.0000

  Mayer bond orders larger than 0.100000
B(  0-O ,  1-C ) :   1.6075 B(  1-C ,  2-C ) :   1.0962 B(  1-C ,  8-C ) :   1.1324 
B(  2-C ,  3-O ) :   0.9154 B(  2-C ,  5-C ) :   1.4670 B(  3-O ,  4-C ) :   0.9213 
B(  4-C , 59-H ) :   0.9512 B(  4-C , 60-H ) :   0.9337 B(  4-C , 61-H ) :   0.9202 
B(  5-C ,  6-O ) :   0.9139 B(  5-C , 57-C ) :   1.1006 B(  6-O ,  7-C ) :   0.9215 
B(  7-C , 62-H ) :   0.9512 B(  7-C , 63-H ) :   0.9201 B(  7-C , 64-H ) :   0.9338 
B(  8-C ,  9-C ) :   0.9947 B(  8-C , 10-C ) :   1.5603 B(  9-C , 65-H ) :   0.9373 
B(  9-C , 66-H ) :   0.9343 B(  9-C , 67-H ) :   0.9366 B( 10-C , 11-C ) :   0.9559 
B( 10-C , 57-C ) :   1.1445 B( 11-C , 12-C ) :   0.9979 B( 11-C , 68-H ) :   0.9185 
B( 11-C , 69-H ) :   0.9093 B( 12-C , 13-C ) :   1.9100 B( 12-C , 70-H ) :   0.9184 
B( 13-C , 14-C ) :   1.0021 B( 13-C , 15-C ) :   1.0022 B( 14-C , 71-H ) :   0.9457 
B( 14-C , 72-H ) :   0.9272 B( 14-C , 73-H ) :   0.9343 B( 15-C , 16-C ) :   0.9780 
B( 15-C , 74-H ) :   0.9086 B( 15-C , 75-H ) :   0.9352 B( 16-C , 17-C ) :   1.0136 
B( 16-C , 76-H ) :   0.9266 B( 16-C , 77-H ) :   0.9253 B( 17-C , 18-C ) :   1.8994 
B( 17-C , 78-H ) :   0.9170 B( 18-C , 19-C ) :   1.0175 B( 18-C , 20-C ) :   0.9878 
B( 19-C , 79-H ) :   0.9348 B( 19-C , 80-H ) :   0.9204 B( 19-C , 81-H ) :   0.9331 
B( 20-C , 21-C ) :   0.9793 B( 20-C , 82-H ) :   0.9322 B( 20-C , 83-H ) :   0.9331 
B( 21-C , 22-C ) :   1.0144 B( 21-C , 84-H ) :   0.9290 B( 21-C , 85-H ) :   0.9255 
B( 22-C , 23-C ) :   1.8948 B( 22-C , 86-H ) :   0.9202 B( 23-C , 24-C ) :   1.0187 
B( 23-C , 25-C ) :   0.9850 B( 24-C , 87-H ) :   0.9362 B( 24-C , 88-H ) :   0.9237 
B( 24-C , 89-H ) :   0.9328 B( 25-C , 26-C ) :   0.9805 B( 25-C , 90-H ) :   0.9325 
B( 25-C , 91-H ) :   0.9348 B( 26-C , 27-C ) :   1.0157 B( 26-C , 92-H ) :   0.9243 
B( 26-C , 93-H ) :   0.9244 B( 27-C , 28-C ) :   1.8965 B( 27-C , 94-H ) :   0.9167 
B( 28-C , 29-C ) :   1.0183 B( 28-C , 30-C ) :   0.9869 B( 29-C , 95-H ) :   0.9355 
B( 29-C , 96-H ) :   0.9235 B( 29-C , 97-H ) :   0.9327 B( 30-C , 31-C ) :   0.9786 
B( 30-C , 98-H ) :   0.9322 B( 30-C , 99-H ) :   0.9335 B( 31-C , 32-C ) :   1.0078 
B( 31-C ,100-H ) :   0.9281 B( 31-C ,101-H ) :   0.9254 B( 32-C , 33-C ) :   1.9073 
B( 32-C ,102-H ) :   0.9085 B( 33-C , 34-C ) :   1.0052 B( 33-C , 35-C ) :   0.9850 
B( 34-C ,103-H ) :   0.9358 B( 34-C ,104-H ) :   0.9351 B( 34-C ,105-H ) :   0.9354 
B( 35-C , 36-C ) :   1.0137 B( 35-C ,106-H ) :   0.9173 B( 35-C ,107-H ) :   0.9173 
B( 36-C , 37-C ) :   0.9993 B( 36-C ,108-H ) :   0.9189 B( 36-C ,109-H ) :   0.9213 
B( 37-C , 38-C ) :   1.9216 B( 37-C ,110-H ) :   0.9063 B( 38-C , 39-C ) :   0.9949 
B( 38-C , 40-C ) :   0.9764 B( 39-C ,111-H ) :   0.9269 B( 39-C ,112-H ) :   0.9353 
B( 39-C ,113-H ) :   0.9374 B( 40-C , 41-C ) :   1.0072 B( 40-C ,114-H ) :   0.9287 
B( 40-C ,115-H ) :   0.9134 B( 41-C , 42-C ) :   0.9986 B( 41-C ,116-H ) :   0.9264 
B( 41-C ,117-H ) :   0.9206 B( 42-C , 43-C ) :   1.8956 B( 42-C ,118-H ) :   0.9205 
B( 43-C , 44-C ) :   1.0003 B( 43-C , 45-C ) :   0.9909 B( 44-C ,119-H ) :   0.9321 
B( 44-C ,120-H ) :   0.9314 B( 44-C ,121-H ) :   0.9351 B( 45-C , 46-C ) :   0.9689 
B( 45-C ,122-H ) :   0.9337 B( 45-C ,123-H ) :   0.9229 B( 46-C , 47-C ) :   1.0020 
B( 46-C ,124-H ) :   0.9265 B( 46-C ,125-H ) :   0.9257 B( 47-C , 48-C ) :   1.9051 
B( 47-C ,126-H ) :   0.9084 B( 48-C , 49-C ) :   0.9886 B( 48-C , 56-C ) :   1.0016 
B( 49-C , 50-C ) :   0.9907 B( 49-C ,127-H ) :   0.9231 B( 49-C ,128-H ) :   0.9265 
B( 50-C , 51-C ) :   1.0006 B( 50-C ,129-H ) :   0.9214 B( 50-C ,130-H ) :   0.9254 
B( 51-C , 52-C ) :   1.9139 B( 51-C ,131-H ) :   0.9144 B( 52-C , 53-C ) :   1.0078 
B( 52-C , 54-C ) :   0.9922 B( 53-C ,132-H ) :   0.9355 B( 53-C ,133-H ) :   0.9356 
B( 53-C ,134-H ) :   0.9343 B( 54-C , 55-H ) :   0.9368 B( 54-C ,135-H ) :   0.9454 
B( 54-C ,136-H ) :   0.9355 B( 56-C ,137-H ) :   0.9346 B( 56-C ,138-H ) :   0.9328 
B( 56-C ,139-H ) :   0.9356 B( 57-C , 58-O ) :   1.5503 

-------
TIMINGS
-------

Total SCF time: 0 days 0 hours 17 min 18 sec 

Total time                  ....    1038.212 sec
Sum of individual times     ....    1033.034 sec  ( 99.5%)

Fock matrix formation       ....     955.720 sec  ( 92.1%)
  Split-RI-J                ....      55.654 sec  (  5.8% of F)
  Chain of spheres X        ....     731.182 sec  ( 76.5% of F)
  XC integration            ....      57.556 sec  (  6.0% of F)
    Basis function eval.    ....      17.266 sec  ( 30.0% of XC)
    Density eval.           ....      22.982 sec  ( 39.9% of XC)
    XC-Functional eval.     ....       2.594 sec  (  4.5% of XC)
    XC-Potential eval.      ....      12.284 sec  ( 21.3% of XC)
Diagonalization             ....       9.273 sec  (  0.9%)
Density matrix formation    ....       0.591 sec  (  0.1%)
Population analysis         ....       0.469 sec  (  0.0%)
Initial guess               ....       2.581 sec  (  0.2%)
Orbital Transformation      ....       0.000 sec  (  0.0%)
Orbital Orthonormalization  ....       0.000 sec  (  0.0%)
DIIS solution               ....       3.564 sec  (  0.3%)
Grid generation             ....      60.836 sec  (  5.9%)

Maximum memory used throughout the entire SCF-calculation: 1199.0 MB

-------------------------   --------------------
FINAL SINGLE POINT ENERGY     -2406.323463088349
-------------------------   --------------------


           ************************************************************
           *        Program running with 4 parallel MPI-processes     *
           *              working on a common directory               *
           ************************************************************
------------------------------------------------------------------------------
                         ORCA SCF GRADIENT CALCULATION
------------------------------------------------------------------------------

 ... reading COSX grid (gridx3)
Gradient of the Kohn-Sham DFT energy:
Kohn-Sham wavefunction type      ... UKS
Hartree-Fock exchange scaling    ...    0.200
Number of operators              ...    2
Number of atoms                  ...  140
Basis set dimensions             ...  976
Integral neglect threshold       ... 2.5e-11
Integral primitive cutoff        ... 2.5e-12
SHARK Integral package           ... ON

Nuc. rep. gradient       (SHARK) ... done (  0.0 sec)
HCore & Overlap gradient (SHARK) ... done (  2.8 sec)
RI-J gradient            (SHARK) ... done ( 11.2 sec)
COSX-gradient                    ... done (209.4 sec)
Exchange-correlation gradient    ... done

------------------
CARTESIAN GRADIENT
------------------

   1   O   :   -0.000122148   -0.000032205   -0.000112139
   2   C   :    0.000056024    0.000016500    0.000002439
   3   C   :   -0.000008912   -0.000002937    0.000016693
   4   O   :   -0.000067216    0.000048429   -0.000004294
   5   C   :    0.000025828    0.000001828   -0.000001934
   6   C   :   -0.000011925   -0.000002006    0.000034003
   7   O   :   -0.000013453    0.000058571   -0.000040006
   8   C   :   -0.000034516    0.000027156    0.000006515
   9   C   :   -0.000014948   -0.000026581    0.000005866
  10   C   :   -0.000036055   -0.000017314    0.000001867
  11   C   :   -0.000000122   -0.000024027    0.000027557
  12   C   :    0.000020277   -0.000016012   -0.000005944
  13   C   :   -0.000029150   -0.000003493    0.000056587
  14   C   :   -0.000005173    0.000012352   -0.000064955
  15   C   :   -0.000056716    0.000005024    0.000062470
  16   C   :    0.000024856    0.000118813    0.000050843
  17   C   :   -0.000065792   -0.000076369   -0.000021580
  18   C   :   -0.000505502    0.000144743    0.000004104
  19   C   :    0.000366001   -0.000106373   -0.000123327
  20   C   :    0.000081969    0.000385580    0.000125709
  21   C   :    0.000001470    0.000309366   -0.000101033
  22   C   :   -0.000095820   -0.000430568    0.000246297
  23   C   :   -0.000050543   -0.000105504    0.000017468
  24   C   :    0.000065643   -0.000005270   -0.000269284
  25   C   :    0.000065430   -0.000007939   -0.000698982
  26   C   :    0.000472595   -0.000111266   -0.000252559
  27   C   :   -0.000604255    0.000461562    0.000065874
  28   C   :   -0.000895885   -0.000063016   -0.000413901
  29   C   :    0.000934595    0.000090353    0.000387550
  30   C   :    0.000580329   -0.000422655   -0.000342437
  31   C   :   -0.000295295   -0.000614835   -0.000011535
  32   C   :    0.000595052    0.000688551    0.000122578
  33   C   :   -0.002674838    0.000284563   -0.000177519
  34   C   :    0.002417836   -0.000060915   -0.000219266
  35   C   :   -0.000743229   -0.001447767    0.000591024
  36   C   :   -0.003860061   -0.001854029    0.000992277
  37   C   :    0.002671754    0.001344122    0.000312940
  38   C   :   -0.003268089   -0.002618248    0.003770924
  39   C   :    0.000451729    0.001637826   -0.002603595
  40   C   :   -0.003491214   -0.007496996    0.004781233
  41   C   :   -0.003158038    0.000991649   -0.002659763
  42   C   :    0.005535841    0.002020743   -0.000997439
  43   C   :   -0.004022838   -0.003869070    0.002777430
  44   C   :    0.003245643    0.004450518   -0.002376663
  45   C   :    0.000476601   -0.002964700   -0.003311806
  46   C   :   -0.001681421   -0.003831488    0.001223494
  47   C   :   -0.000784974    0.002430666   -0.001927790
  48   C   :   -0.000785187   -0.012188472   -0.001782449
  49   C   :    0.002673736    0.011499816    0.003350075
  50   C   :   -0.000608518   -0.001429676    0.002446149
  51   C   :    0.000336092    0.003441049   -0.003973960
  52   C   :   -0.002751592   -0.000341048   -0.007776270
  53   C   :    0.001070768   -0.001219723    0.007986731
  54   C   :   -0.001812504   -0.004553762    0.004188488
  55   C   :    0.000970697   -0.006057274    0.003726000
  56   H   :    0.006642937    0.004157154    0.006010871
  57   C   :   -0.000440554   -0.005518809    0.003638968
  58   C   :    0.000042912    0.000055655   -0.000161029
  59   O   :    0.000051201    0.000005270    0.000148680
  60   H   :   -0.000053566    0.000058600   -0.000009798
  61   H   :    0.000017325   -0.000004113    0.000059163
  62   H   :   -0.000011699   -0.000045632   -0.000034186
  63   H   :   -0.000001835    0.000018660    0.000024284
  64   H   :    0.000063507   -0.000038350    0.000032298
  65   H   :   -0.000017949   -0.000004130    0.000015962
  66   H   :   -0.000009779    0.000004782   -0.000004094
  67   H   :    0.000049308   -0.000051736   -0.000000017
  68   H   :   -0.000003234    0.000002177   -0.000059440
  69   H   :    0.000007151   -0.000039232   -0.000006268
  70   H   :    0.000032480    0.000000967    0.000072447
  71   H   :   -0.000088620   -0.000048137   -0.000205729
  72   H   :   -0.000093943   -0.000048274   -0.000197499
  73   H   :    0.000115915   -0.000110043    0.000026712
  74   H   :    0.000019339    0.000140810    0.000003280
  75   H   :   -0.000068530    0.000107806    0.000055510
  76   H   :    0.000065329    0.000061978    0.000028552
  77   H   :   -0.000055773   -0.000057598   -0.000001581
  78   H   :    0.000087775    0.000099039    0.000242876
  79   H   :   -0.000291045   -0.000255409   -0.000514704
  80   H   :   -0.000073676    0.000222249    0.000126341
  81   H   :    0.000255919    0.000222130    0.000020827
  82   H   :    0.000241426   -0.000537558    0.000430943
  83   H   :   -0.000416777   -0.000534652   -0.000350390
  84   H   :    0.000464891   -0.000376554    0.000472587
  85   H   :   -0.000615028    0.000405577   -0.000610549
  86   H   :    0.000085325   -0.000544969   -0.000263314
  87   H   :   -0.000305985    0.000991323    0.000310634
  88   H   :   -0.000471734   -0.000878887   -0.000356860
  89   H   :    0.000738067   -0.000393776    0.000921565
  90   H   :    0.000029188    0.000048635   -0.000221430
  91   H   :   -0.000464548    0.001219769   -0.000526559
  92   H   :    0.000103693   -0.000068383    0.000002740
  93   H   :   -0.000179072    0.000218897   -0.000014737
  94   H   :    0.000468101    0.001000182    0.000355745
  95   H   :   -0.000561525   -0.000877085    0.000052800
  96   H   :   -0.000387582    0.001366227   -0.000769650
  97   H   :    0.000236163   -0.000216766   -0.000028156
  98   H   :    0.000285953    0.000382359    0.001330200
  99   H   :   -0.000135743   -0.000317594    0.000021326
 100   H   :    0.000814019    0.000222439    0.001378527
 101   H   :   -0.000998195   -0.000345717   -0.001466600
 102   H   :    0.000264213   -0.001534217    0.000754283
 103   H   :   -0.000609318    0.001828418   -0.002143332
 104   H   :   -0.000199135   -0.000519286    0.000297507
 105   H   :    0.001371681    0.001186687    0.002301037
 106   H   :    0.000709614   -0.001650533   -0.000311754
 107   H   :    0.002923082    0.002565196    0.005232592
 108   H   :    0.002304078   -0.004971141   -0.000845683
 109   H   :   -0.001460889    0.003999596    0.000684523
 110   H   :   -0.002542081   -0.002367735   -0.004666313
 111   H   :   -0.004556804    0.007957994   -0.011131198
 112   H   :   -0.000038703   -0.002609070    0.002084062
 113   H   :    0.005573319    0.007697154    0.008927758
 114   H   :    0.005420920   -0.007086747   -0.002411550
 115   H   :    0.003656525    0.002868162    0.003468363
 116   H   :   -0.000074963   -0.004097600   -0.001658737
 117   H   :   -0.003113089    0.003702794    0.002126922
 118   H   :   -0.003695030   -0.002322194   -0.004907808
 119   H   :   -0.006658090    0.009508617   -0.001976819
 120   H   :   -0.001981519   -0.011548659    0.000715902
 121   H   :    0.009396289    0.001397578    0.012873184
 122   H   :    0.002815615   -0.002033855   -0.008610541
 123   H   :   -0.009113824    0.010619342   -0.002636467
 124   H   :    0.001282691   -0.004388164   -0.009380034
 125   H   :    0.000008017    0.002554205   -0.001516610
 126   H   :    0.009048185   -0.009508392    0.001417397
 127   H   :   -0.000977849   -0.001856431    0.000659933
 128   H   :   -0.008266197    0.008206341   -0.001638476
 129   H   :    0.004518108    0.004013116    0.005941840
 130   H   :   -0.005201044   -0.004169821   -0.005544482
 131   H   :   -0.004173312    0.005559269    0.006644733
 132   H   :    0.005704081   -0.004789920   -0.006606976
 133   H   :   -0.009340215    0.007015042   -0.002205352
 134   H   :    0.005526021    0.004773341    0.006338247
 135   H   :    0.000369119   -0.000994587    0.001090549
 136   H   :    0.003732269   -0.005077601   -0.007248981
 137   H   :    0.001085171   -0.001937758    0.001262456
 138   H   :    0.001339780   -0.003441510   -0.010260543
 139   H   :    0.007493573    0.002350623    0.006034863
 140   H   :   -0.008251252    0.010882919   -0.000294761

Difference to translation invariance:
           :    0.0000454085   -0.0000513021   -0.0000482625

Difference to rotation invariance:
           :   -0.0008051759   -0.0024729139   -0.0011596495

Norm of the cartesian gradient     ...    0.0646193086
RMS gradient                       ...    0.0031530994
MAX gradient                       ...    0.0128731836

-------
TIMINGS
-------

Total SCF gradient time            ...      319.204 sec

One electron gradient       ....       2.783 sec  (  0.9%)
RI-J Coulomb gradient       ....      11.192 sec  (  3.5%)
COSX gradient               ....     209.355 sec  ( 65.6%)
XC gradient                 ....      79.485 sec  ( 24.9%)
CPCM gradient               ....       7.207 sec  (  2.3%)
   A-Matrix (El+Nuc)        ....       1.566 sec  (  0.5%)
   Potential                ....       5.641 sec  (  1.8%)

Maximum memory used throughout the entire SCFGRAD-calculation: 343.2 MB
------------------------------------------------------------------------------
                         ORCA GEOMETRY RELAXATION STEP
------------------------------------------------------------------------------

Reading the OPT-File                    .... done
Getting information on internals        .... done
Copying old internal coords+grads       .... done
Making the new internal coordinates     .... (new redundants).... done
Validating the new internal coordinates .... (new redundants).... done
Calculating the B-matrix                .... done
Calculating the G,G- and P matrices     .... done
Transforming gradient to internals      .... done
Projecting the internal gradient        .... done
Number of atoms                         .... 140
Number of internal coordinates          .... 711
Current Energy                          .... -2406.323463088 Eh
Current gradient norm                   ....     0.064619309 Eh/bohr
Maximum allowed component of the step   ....  0.300
Current trust radius                    ....  0.300
Evaluating the initial hessian          ....  (Almloef) done
Projecting the Hessian                  .... done
Forming the augmented Hessian           .... done
Diagonalizing the augmented Hessian     .... done
Last element of RFO vector              ....  0.975550013
Lowest eigenvalues of augmented Hessian:
 -0.017968769  0.000762050  0.009154572  0.009184810  0.009210533
Length of the computed step             ....  0.225285786
The final length of the internal step   ....  0.225285786
Converting the step to cartesian space:
 Initial RMS(Int)=    0.0084488771
Transforming coordinates:
 Iter   0:  RMS(Cart)=    0.1122179022 RMS(Int)=    0.4078030102
 Iter   1:  RMS(Cart)=    0.0014600961 RMS(Int)=    0.0002090315
 Iter   2:  RMS(Cart)=    0.0000273645 RMS(Int)=    0.0000045636
 Iter   3:  RMS(Cart)=    0.0000009166 RMS(Int)=    0.0000001445
 Iter   4:  RMS(Cart)=    0.0000000214 RMS(Int)=    0.0000000051
done
Storing new coordinates                 .... done

                                .--------------------.
          ----------------------|Geometry convergence|-------------------------
          Item                value                   Tolerance       Converged
          ---------------------------------------------------------------------
          RMS gradient        0.0031504144            0.0000080000      NO
          MAX gradient        0.0252202586            0.0000300000      NO
          RMS step            0.0084488771            0.0001000000      NO
          MAX step            0.0503685013            0.0002000000      NO
          ........................................................
          Max(Bonds)      0.0267      Max(Angles)    1.07
          Max(Dihed)        1.08      Max(Improp)    0.00
          ---------------------------------------------------------------------

The optimization has not yet converged - more geometry cycles are needed


    ---------------------------------------------------------------------------
                         Redundant Internal Coordinates
                            (Angstroem and degrees)

        Definition                    Value    dE/dq     Step     New-Value
    ----------------------------------------------------------------------------
     1. B(C   1,O   0)                1.2722  0.000167 -0.0001    1.2721   
     2. B(C   2,C   1)                1.4549  0.000113 -0.0001    1.4548   
     3. B(O   3,C   2)                1.3821  0.000105 -0.0001    1.3820   
     4. B(C   4,O   3)                1.4322  0.000027 -0.0000    1.4321   
     5. B(C   5,C   2)                1.3774  0.000094 -0.0001    1.3774   
     6. B(O   6,C   5)                1.3823  0.000077 -0.0001    1.3822   
     7. B(C   7,O   6)                1.4321  0.000090 -0.0001    1.4320   
     8. B(C   8,C   1)                1.4587  0.000108 -0.0001    1.4585   
     9. B(C   9,C   8)                1.5119  0.000081 -0.0001    1.5118   
    10. B(C  10,C   8)                1.3843  0.000125 -0.0001    1.3842   
    11. B(C  11,C  10)                1.5232  0.000114 -0.0001    1.5231   
    12. B(C  12,C  11)                1.5151  0.000085 -0.0001    1.5150   
    13. B(C  13,C  12)                1.3447  0.000186 -0.0001    1.3446   
    14. B(C  14,C  13)                1.5130  0.000071 -0.0001    1.5129   
    15. B(C  15,C  13)                1.5222  0.000309 -0.0004    1.5218   
    16. B(C  16,C  15)                1.5561  0.000291 -0.0004    1.5556   
    17. B(C  17,C  16)                1.5070  0.000307 -0.0004    1.5066   
    18. B(C  18,C  17)                1.3465  0.001065 -0.0008    1.3457   
    19. B(C  19,C  18)                1.5134  0.000911 -0.0012    1.5122   
    20. B(C  20,C  18)                1.5228  0.000347 -0.0005    1.5224   
    21. B(C  21,C  20)                1.5580  0.000351 -0.0005    1.5575   
    22. B(C  22,C  21)                1.5104  0.001209 -0.0015    1.5089   
    23. B(C  23,C  22)                1.3463  0.001064 -0.0007    1.3456   
    24. B(C  24,C  23)                1.5136  0.001288 -0.0016    1.5120   
    25. B(C  25,C  23)                1.5262  0.001536 -0.0020    1.5242   
    26. B(C  26,C  25)                1.5585  0.001537 -0.0023    1.5562   
    27. B(C  27,C  26)                1.5096  0.002005 -0.0025    1.5071   
    28. B(C  28,C  27)                1.3478  0.002751 -0.0019    1.3459   
    29. B(C  29,C  28)                1.5139  0.001315 -0.0017    1.5122   
    30. B(C  30,C  28)                1.5257  0.002037 -0.0027    1.5229   
    31. B(C  31,C  30)                1.5590  0.001101 -0.0016    1.5573   
    32. B(C  32,C  31)                1.5099  0.000400 -0.0005    1.5094   
    33. B(C  33,C  32)                1.3487  0.004663 -0.0033    1.3454   
    34. B(C  34,C  33)                1.5197  0.003893 -0.0051    1.5147   
    35. B(C  35,C  33)                1.5236  0.000413 -0.0005    1.5231   
    36. B(C  36,C  35)                1.5446  0.007484 -0.0106    1.5339   
    37. B(C  37,C  36)                1.5200  0.001655 -0.0022    1.5179   
    38. B(C  38,C  37)                1.3520  0.008948 -0.0064    1.3456   
    39. B(C  39,C  38)                1.5460  0.017994 -0.0257    1.5203   
    40. B(C  40,C  38)                1.5380  0.005246 -0.0073    1.5307   
    41. B(C  41,C  40)                1.5478  0.006018 -0.0088    1.5390   
    42. B(C  42,C  41)                1.5199  0.001376 -0.0020    1.5179   
    43. B(C  43,C  42)                1.3550  0.011763 -0.0086    1.3464   
    44. B(C  44,C  43)                1.5466  0.018606 -0.0267    1.5200   
    45. B(C  45,C  43)                1.5283  0.004054 -0.0057    1.5226   
    46. B(C  46,C  45)                1.5772  0.011879 -0.0192    1.5579   
    47. B(C  47,C  46)                1.5301  0.013702 -0.0187    1.5113   
    48. B(C  48,C  47)                1.3659  0.025220 -0.0193    1.3467   
    49. B(C  49,C  48)                1.5435  0.011908 -0.0171    1.5264   
    50. B(C  50,C  49)                1.5529  0.005141 -0.0073    1.5456   
    51. B(C  51,C  50)                1.5353  0.015816 -0.0218    1.5135   
    52. B(C  52,C  51)                1.3637  0.022949 -0.0172    1.3465   
    53. B(C  53,C  52)                1.5316  0.012394 -0.0168    1.5148   
    54. B(C  54,C  52)                1.5394  0.015747 -0.0220    1.5174   
    55. B(H  55,C  54)                1.1152  0.009755 -0.0149    1.1003   
    56. B(C  56,C  48)                1.5187  0.003810 -0.0049    1.5137   
    57. B(C  57,C  10)                1.4608  0.000098 -0.0001    1.4607   
    58. B(C  57,C   5)                1.4561  0.000096 -0.0001    1.4560   
    59. B(O  58,C  57)                1.2740  0.000126 -0.0001    1.2739   
    60. B(H  59,C   4)                1.0939  0.000080 -0.0001    1.0938   
    61. B(H  60,C   4)                1.0990  0.000063 -0.0001    1.0989   
    62. B(H  61,C   4)                1.0937  0.000056 -0.0001    1.0936   
    63. B(H  62,C   7)                1.0938  0.000026 -0.0000    1.0938   
    64. B(H  63,C   7)                1.0938  0.000082 -0.0001    1.0937   
    65. B(H  64,C   7)                1.0990  0.000023 -0.0000    1.0989   
    66. B(H  65,C   9)                1.0970  0.000006 -0.0000    1.0970   
    67. B(H  66,C   9)                1.0921  0.000070 -0.0001    1.0920   
    68. B(H  67,C   9)                1.0989  0.000057 -0.0001    1.0988   
    69. B(H  68,C  11)                1.0988  0.000035 -0.0001    1.0987   
    70. B(H  69,C  11)                1.0917  0.000079 -0.0001    1.0916   
    71. B(H  70,C  12)                1.0923  0.000228 -0.0003    1.0920   
    72. B(H  71,C  14)                1.0961  0.000222 -0.0003    1.0958   
    73. B(H  72,C  14)                1.0991  0.000158 -0.0002    1.0989   
    74. B(H  73,C  14)                1.1002  0.000139 -0.0002    1.1000   
    75. B(H  74,C  15)                1.0964  0.000132 -0.0002    1.0962   
    76. B(H  75,C  15)                1.0983  0.000083 -0.0001    1.0982   
    77. B(H  76,C  16)                1.1001  0.000077 -0.0001    1.1000   
    78. B(H  77,C  16)                1.0961  0.000277 -0.0004    1.0957   
    79. B(H  78,C  17)                1.0933  0.000640 -0.0009    1.0924   
    80. B(H  79,C  19)                1.0935  0.000250 -0.0004    1.0931   
    81. B(H  80,C  19)                1.0979  0.000315 -0.0005    1.0974   
    82. B(H  81,C  19)                1.1009  0.000729 -0.0011    1.0998   
    83. B(H  82,C  20)                1.0989  0.000761 -0.0011    1.0978   
    84. B(H  83,C  20)                1.1000  0.000760 -0.0011    1.0989   
    85. B(H  84,C  21)                1.1011  0.000955 -0.0014    1.0997   
    86. B(H  85,C  21)                1.0970  0.000571 -0.0008    1.0962   
    87. B(H  86,C  22)                1.0937  0.001078 -0.0015    1.0922   
    88. B(H  87,C  24)                1.0948  0.001040 -0.0015    1.0933   
    89. B(H  88,C  24)                1.1001  0.001244 -0.0018    1.0983   
    90. B(H  89,C  24)                1.1000  0.000199 -0.0003    1.0997   
    91. B(H  90,C  25)                1.0999  0.001406 -0.0020    1.0978   
    92. B(H  91,C  25)                1.0983  0.000100 -0.0001    1.0982   
    93. B(H  92,C  26)                1.1007  0.000199 -0.0003    1.1004   
    94. B(H  93,C  26)                1.0974  0.001139 -0.0016    1.0958   
    95. B(H  94,C  27)                1.0937  0.001039 -0.0015    1.0922   
    96. B(H  95,C  29)                1.0956  0.001615 -0.0023    1.0933   
    97. B(H  96,C  29)                1.0979  0.000285 -0.0004    1.0975   
    98. B(H  97,C  29)                1.1020  0.001403 -0.0020    1.0999   
    99. B(H  98,C  30)                1.0980  0.000267 -0.0004    1.0976   
   100. B(H  99,C  30)                1.1012  0.001613 -0.0023    1.0989   
   101. B(H 100,C  31)                1.1024  0.001807 -0.0026    1.0998   
   102. B(H 101,C  31)                1.0984  0.001721 -0.0025    1.0960   
   103. B(H 102,C  32)                1.0925  0.002843 -0.0040    1.0884   
   104. B(H 103,C  34)                1.0933  0.000474 -0.0007    1.0927   
   105. B(H 104,C  34)                1.1038  0.002922 -0.0043    1.0995   
   106. B(H 105,C  34)                1.1020  0.001766 -0.0026    1.0994   
   107. B(H 106,C  35)                1.1103  0.006493 -0.0098    1.1005   
   108. B(H 107,C  35)                1.1088  0.005427 -0.0081    1.1006   
   109. B(H 108,C  36)                1.1083  0.004138 -0.0062    1.1021   
   110. B(H 109,C  36)                1.1103  0.005762 -0.0087    1.1017   
   111. B(H 110,C  37)                1.1124  0.014411 -0.0218    1.0906   
   112. B(H 111,C  39)                1.0915  0.002678 -0.0038    1.0877   
   113. B(H 112,C  39)                1.1207  0.012981 -0.0202    1.1005   
   114. B(H 113,C  39)                1.1136  0.008987 -0.0137    1.0999   
   115. B(H 114,C  40)                1.1094  0.006083 -0.0088    1.1006   
   116. B(H 115,C  40)                1.1050  0.003770 -0.0056    1.0995   
   117. B(H 116,C  41)                1.1067  0.005195 -0.0077    1.0989   
   118. B(H 117,C  41)                1.1126  0.006533 -0.0099    1.1028   
   119. B(H 118,C  42)                1.1103  0.011670 -0.0175    1.0928   
   120. B(H 119,C  44)                1.1086  0.011087 -0.0166    1.0921   
   121. B(H 120,C  44)                1.1245  0.015931 -0.0252    1.0993   
   122. B(H 121,C  44)                1.1125  0.008963 -0.0136    1.0989   
   123. B(H 122,C  45)                1.1197  0.014214 -0.0221    1.0976   
   124. B(H 123,C  45)                1.1175  0.010000 -0.0154    1.1021   
   125. B(H 124,C  46)                1.0989  0.002687 -0.0039    1.0950   
   126. B(H 125,C  46)                1.1217  0.013198 -0.0206    1.1010   
   127. B(H 126,C  47)                1.0924  0.002091 -0.0030    1.0895   
   128. B(H 127,C  49)                1.1214  0.011706 -0.0183    1.1031   
   129. B(H 128,C  49)                1.1137  0.008064 -0.0123    1.1015   
   130. B(H 129,H 114)                4.0604  0.000424 -0.0045    4.0559   
   131. B(H 129,C  50)                1.1136  0.008820 -0.0131    1.1006   
   132. B(H 130,C  50)                1.1097  0.009486 -0.0142    1.0955   
   133. B(H 131,C  51)                1.1058  0.009942 -0.0147    1.0911   
   134. B(H 132,C  53)                1.1115  0.011875 -0.0179    1.0936   
   135. B(H 133,C  53)                1.1147  0.009543 -0.0146    1.1001   
   136. B(H 134,C  53)                1.1011  0.001273 -0.0019    1.0993   
   137. B(H 135,C  54)                1.1101  0.009500 -0.0143    1.0959   
   138. B(H 136,C  54)                1.1024  0.001952 -0.0029    1.0996   
   139. B(H 137,C  56)                1.1097  0.010789 -0.0162    1.0935   
   140. B(H 138,C  56)                1.1152  0.009751 -0.0149    1.1003   
   141. B(H 139,C  56)                1.1219  0.013652 -0.0214    1.1005   
   142. A(O   0,C   1,C   2)          121.27  0.000010   -0.00    121.26   
   143. A(C   2,C   1,C   8)          117.18 -0.000006    0.00    117.19   
   144. A(O   0,C   1,C   8)          121.55 -0.000005    0.00    121.55   
   145. A(C   1,C   2,C   5)          121.41 -0.000011    0.00    121.41   
   146. A(C   1,C   2,O   3)          119.23  0.000028   -0.00    119.22   
   147. A(O   3,C   2,C   5)          119.26 -0.000017    0.00    119.26   
   148. A(C   2,O   3,C   4)          114.89  0.000008   -0.00    114.88   
   149. A(H  59,C   4,H  60)          109.11  0.000001   -0.00    109.11   
   150. A(O   3,C   4,H  61)          110.95 -0.000007    0.00    110.96   
   151. A(O   3,C   4,H  60)          110.84 -0.000020    0.00    110.85   
   152. A(O   3,C   4,H  59)          106.39  0.000010   -0.00    106.39   
   153. A(H  59,C   4,H  61)          109.80  0.000004   -0.00    109.80   
   154. A(H  60,C   4,H  61)          109.68  0.000011   -0.00    109.68   
   155. A(C   2,C   5,O   6)          119.13 -0.000001   -0.00    119.13   
   156. A(O   6,C   5,C  57)          119.10 -0.000013    0.00    119.10   
   157. A(C   2,C   5,C  57)          121.66  0.000015   -0.00    121.66   
   158. A(C   5,O   6,C   7)          114.91  0.000008   -0.00    114.91   
   159. A(O   6,C   7,H  64)          110.86  0.000012   -0.00    110.85   
   160. A(H  63,C   7,H  64)          109.68 -0.000009    0.00    109.68   
   161. A(O   6,C   7,H  63)          110.96  0.000006   -0.00    110.96   
   162. A(H  62,C   7,H  64)          109.10 -0.000018    0.00    109.11   
   163. A(O   6,C   7,H  62)          106.39  0.000023   -0.00    106.39   
   164. A(H  62,C   7,H  63)          109.78 -0.000014    0.00    109.79   
   165. A(C   1,C   8,C  10)          121.44  0.000013   -0.00    121.44   
   166. A(C   1,C   8,C   9)          114.74 -0.000021    0.00    114.74   
   167. A(C   9,C   8,C  10)          123.81  0.000008   -0.00    123.81   
   168. A(C   8,C   9,H  66)          112.89  0.000018   -0.00    112.89   
   169. A(H  65,C   9,H  67)          105.87 -0.000008    0.00    105.87   
   170. A(C   8,C   9,H  67)          110.93  0.000012   -0.00    110.93   
   171. A(C   8,C   9,H  65)          110.63 -0.000013    0.00    110.64   
   172. A(H  66,C   9,H  67)          107.74 -0.000012    0.00    107.74   
   173. A(H  65,C   9,H  66)          108.48  0.000000   -0.00    108.48   
   174. A(C  11,C  10,C  57)          115.71  0.000033   -0.01    115.70   
   175. A(C   8,C  10,C  57)          121.11 -0.000021    0.00    121.11   
   176. A(C   8,C  10,C  11)          123.17 -0.000011    0.00    123.17   
   177. A(C  10,C  11,C  12)          113.07  0.000211   -0.04    113.03   
   178. A(C  12,C  11,H  69)          110.21 -0.000013   -0.01    110.20   
   179. A(C  10,C  11,H  68)          109.60 -0.000054    0.01    109.62   
   180. A(C  10,C  11,H  69)          107.99 -0.000052   -0.00    107.99   
   181. A(H  68,C  11,H  69)          107.00  0.000016    0.01    107.00   
   182. A(C  12,C  11,H  68)          108.79 -0.000117    0.03    108.82   
   183. A(C  11,C  12,H  70)          114.73 -0.000034    0.00    114.73   
   184. A(C  13,C  12,H  70)          117.71 -0.000017    0.00    117.71   
   185. A(C  11,C  12,C  13)          127.56  0.000051   -0.01    127.55   
   186. A(C  12,C  13,C  14)          120.63 -0.000117    0.02    120.64   
   187. A(C  12,C  13,C  15)          123.37  0.000116   -0.02    123.35   
   188. A(C  14,C  13,C  15)          116.00  0.000001   -0.00    116.00   
   189. A(H  71,C  14,H  72)          108.21  0.000001   -0.00    108.21   
   190. A(H  71,C  14,H  73)          108.10 -0.000000    0.00    108.10   
   191. A(C  13,C  14,H  71)          111.96  0.000044   -0.01    111.95   
   192. A(H  72,C  14,H  73)          106.22  0.000038   -0.01    106.21   
   193. A(C  13,C  14,H  73)          110.84 -0.000041    0.01    110.85   
   194. A(C  13,C  14,H  72)          111.27 -0.000041    0.01    111.28   
   195. A(C  16,C  15,H  74)          107.76 -0.000059    0.02    107.78   
   196. A(C  13,C  15,H  74)          109.29 -0.000020    0.01    109.30   
   197. A(C  13,C  15,C  16)          115.25  0.000082   -0.02    115.23   
   198. A(C  16,C  15,H  75)          108.24  0.000022   -0.01    108.23   
   199. A(C  13,C  15,H  75)          109.11 -0.000019   -0.01    109.10   
   200. A(H  74,C  15,H  75)          106.87 -0.000012    0.01    106.88   
   201. A(C  15,C  16,H  76)          107.81 -0.000130    0.03    107.83   
   202. A(C  15,C  16,C  17)          114.78  0.000425   -0.07    114.71   
   203. A(C  17,C  16,H  76)          108.64 -0.000165    0.04    108.67   
   204. A(C  15,C  16,H  77)          107.87 -0.000122    0.01    107.88   
   205. A(C  17,C  16,H  77)          111.00 -0.000089   -0.00    111.00   
   206. A(H  76,C  16,H  77)          106.38  0.000057    0.01    106.39   
   207. A(C  16,C  17,C  18)          128.66 -0.000010    0.00    128.66   
   208. A(C  18,C  17,H  78)          116.92  0.000078   -0.01    116.91   
   209. A(C  16,C  17,H  78)          114.42 -0.000068    0.01    114.43   
   210. A(C  19,C  18,C  20)          115.58 -0.000030    0.00    115.59   
   211. A(C  17,C  18,C  19)          124.68  0.000196   -0.03    124.65   
   212. A(C  17,C  18,C  20)          119.73 -0.000167    0.02    119.75   
   213. A(C  18,C  19,H  79)          113.34  0.000040   -0.01    113.34   
   214. A(C  18,C  19,H  80)          110.93  0.000126   -0.02    110.91   
   215. A(H  79,C  19,H  80)          107.95 -0.000131    0.03    107.98   
   216. A(C  18,C  19,H  81)          110.20  0.000009   -0.01    110.19   
   217. A(H  80,C  19,H  81)          106.20 -0.000057    0.01    106.21   
   218. A(H  79,C  19,H  81)          107.91  0.000002   -0.01    107.91   
   219. A(C  18,C  20,H  83)          109.58 -0.000118    0.02    109.60   
   220. A(C  21,C  20,H  82)          106.95 -0.000094    0.01    106.96   
   221. A(C  18,C  20,H  82)          109.25 -0.000073    0.01    109.26   
   222. A(C  18,C  20,C  21)          115.53  0.000309   -0.05    115.47   
   223. A(H  82,C  20,H  83)          106.85  0.000032    0.01    106.86   
   224. A(C  21,C  20,H  83)          108.33 -0.000072    0.01    108.34   
   225. A(C  20,C  21,C  22)          115.79  0.000165   -0.03    115.76   
   226. A(H  84,C  21,H  85)          106.41  0.000006    0.01    106.43   
   227. A(C  20,C  21,H  85)          107.30 -0.000321    0.09    107.39   
   228. A(C  22,C  21,H  85)          110.64  0.000090   -0.00    110.64   
   229. A(C  22,C  21,H  84)          108.68 -0.000050   -0.02    108.66   
   230. A(C  20,C  21,H  84)          107.58  0.000100   -0.04    107.54   
   231. A(C  21,C  22,C  23)          128.14 -0.000436    0.06    128.20   
   232. A(C  23,C  22,H  86)          116.91  0.000105   -0.01    116.89   
   233. A(C  21,C  22,H  86)          114.95  0.000331   -0.05    114.90   
   234. A(C  24,C  23,C  25)          115.51  0.000106   -0.01    115.50   
   235. A(C  22,C  23,C  25)          119.99  0.000376   -0.05    119.94   
   236. A(C  22,C  23,C  24)          124.49 -0.000482    0.06    124.56   
   237. A(C  23,C  24,H  89)          110.32 -0.000134    0.03    110.35   
   238. A(H  88,C  24,H  89)          106.25  0.000050   -0.01    106.24   
   239. A(H  87,C  24,H  89)          107.98 -0.000131    0.03    108.02   
   240. A(H  87,C  24,H  88)          107.94 -0.000082    0.00    107.94   
   241. A(C  23,C  24,H  88)          110.63  0.000011   -0.01    110.62   
   242. A(C  23,C  24,H  87)          113.43  0.000270   -0.05    113.38   
   243. A(C  23,C  25,C  26)          115.17  0.000680   -0.12    115.06   
   244. A(H  90,C  25,H  91)          106.81  0.000082    0.02    106.83   
   245. A(C  26,C  25,H  91)          108.47 -0.000168    0.04    108.51   
   246. A(C  23,C  25,H  91)          109.45 -0.000340    0.08    109.53   
   247. A(C  26,C  25,H  90)          107.12 -0.000232    0.01    107.13   
   248. A(C  23,C  25,H  90)          109.48 -0.000054   -0.03    109.45   
   249. A(H  92,C  26,H  93)          106.36 -0.000047    0.06    106.42   
   250. A(C  27,C  26,H  93)          111.05 -0.000068   -0.02    111.03   
   251. A(C  25,C  26,H  93)          107.90 -0.000071   -0.01    107.89   
   252. A(C  27,C  26,H  92)          108.62 -0.000115    0.03    108.65   
   253. A(C  25,C  26,H  92)          107.34 -0.000199    0.05    107.39   
   254. A(C  25,C  26,C  27)          115.16  0.000459   -0.09    115.07   
   255. A(C  28,C  27,H  94)          116.76 -0.000388    0.05    116.82   
   256. A(C  26,C  27,H  94)          114.44 -0.000205    0.03    114.47   
   257. A(C  26,C  27,C  28)          128.79  0.000592   -0.08    128.71   
   258. A(C  29,C  28,C  30)          115.66  0.000239   -0.03    115.63   
   259. A(C  27,C  28,C  30)          119.65 -0.000200    0.03    119.67   
   260. A(C  27,C  28,C  29)          124.68 -0.000041    0.01    124.69   
   261. A(H  96,C  29,H  97)          106.16 -0.000078    0.03    106.18   
   262. A(H  95,C  29,H  97)          107.90 -0.000076    0.00    107.90   
   263. A(C  28,C  29,H  97)          110.31  0.000226   -0.04    110.27   
   264. A(H  95,C  29,H  96)          108.09  0.000087   -0.01    108.08   
   265. A(C  28,C  29,H  96)          110.75 -0.000229    0.04    110.79   
   266. A(C  28,C  29,H  95)          113.33  0.000062   -0.02    113.31   
   267. A(C  31,C  30,H  99)          108.43 -0.000081   -0.03    108.40   
   268. A(H  98,C  30,H  99)          106.86  0.000069    0.03    106.89   
   269. A(C  28,C  30,H  99)          109.65 -0.000096   -0.04    109.61   
   270. A(C  31,C  30,H  98)          106.88 -0.000444    0.12    107.00   
   271. A(C  28,C  30,H  98)          109.22 -0.000130    0.05    109.27   
   272. A(C  28,C  30,C  31)          115.44  0.000640   -0.12    115.32   
   273. A(H 100,C  31,H 101)          106.42  0.000014    0.01    106.43   
   274. A(C  30,C  31,H 101)          107.54  0.000065   -0.01    107.53   
   275. A(C  32,C  31,H 101)          110.88 -0.000263    0.07    110.95   
   276. A(C  32,C  31,H 100)          108.64 -0.000017   -0.01    108.63   
   277. A(C  30,C  31,H 100)          107.54 -0.000037   -0.02    107.53   
   278. A(C  30,C  31,C  32)          115.40  0.000230   -0.04    115.36   
   279. A(C  33,C  32,H 102)          118.21  0.000799   -0.12    118.09   
   280. A(C  31,C  32,H 102)          114.18 -0.000184    0.03    114.22   
   281. A(C  31,C  32,C  33)          127.60 -0.000614    0.08    127.69   
   282. A(C  34,C  33,C  35)          112.40 -0.000491    0.07    112.47   
   283. A(C  32,C  33,C  35)          123.32 -0.000561    0.07    123.40   
   284. A(C  32,C  33,C  34)          124.27  0.001052   -0.14    124.13   
   285. A(H 104,C  34,H 105)          106.39 -0.000088   -0.01    106.38   
   286. A(C  33,C  34,H 105)          110.74  0.000346   -0.06    110.68   
   287. A(H 103,C  34,H 105)          107.81 -0.000538    0.12    107.93   
   288. A(H 103,C  34,H 104)          107.69 -0.000249    0.04    107.73   
   289. A(C  33,C  34,H 104)          110.42  0.000142   -0.04    110.38   
   290. A(C  33,C  34,H 103)          113.48  0.000333   -0.05    113.43   
   291. A(C  36,C  35,H 107)          109.86  0.000813   -0.17    109.68   
   292. A(C  36,C  35,H 106)          109.97  0.000289   -0.12    109.85   
   293. A(H 106,C  35,H 107)          105.40 -0.000006   -0.04    105.36   
   294. A(C  33,C  35,H 107)          107.06 -0.000976    0.27    107.33   
   295. A(C  33,C  35,H 106)          107.48 -0.000245    0.06    107.54   
   296. A(C  33,C  35,C  36)          116.48  0.000074    0.01    116.49   
   297. A(H 108,C  36,H 109)          104.50  0.000182   -0.10    104.40   
   298. A(C  37,C  36,H 109)          106.32 -0.000727    0.18    106.50   
   299. A(C  35,C  36,H 109)          108.45  0.000363   -0.11    108.34   
   300. A(C  37,C  36,H 108)          106.30 -0.000977    0.23    106.53   
   301. A(C  35,C  36,H 108)          108.89  0.000647   -0.17    108.72   
   302. A(C  35,C  36,C  37)          121.18  0.000454   -0.04    121.14   
   303. A(C  38,C  37,H 110)          116.22  0.002288   -0.32    115.89   
   304. A(C  36,C  37,H 110)          109.70  0.001032   -0.14    109.55   
   305. A(C  36,C  37,C  38)          134.08 -0.003320    0.47    134.55   
   306. A(C  39,C  38,C  40)          111.67  0.004286   -0.63    111.04   
   307. A(C  37,C  38,C  40)          120.56 -0.005637    0.79    121.34   
   308. A(C  37,C  38,C  39)          127.76  0.001350   -0.16    127.60   
   309. A(H 112,C  39,H 113)          106.73 -0.000013   -0.17    106.56   
   310. A(H 111,C  39,H 113)          106.91 -0.002479    0.57    107.48   
   311. A(C  38,C  39,H 113)          110.32  0.001396   -0.26    110.06   
   312. A(H 111,C  39,H 112)          107.64 -0.001452    0.29    107.92   
   313. A(C  38,C  39,H 112)          110.19  0.000570   -0.17    110.02   
   314. A(C  38,C  39,H 111)          114.71  0.001741   -0.24    114.47   
   315. A(C  41,C  40,H 115)          110.24  0.000249   -0.05    110.19   
   316. A(H 114,C  40,H 115)          105.61  0.000991   -0.30    105.30   
   317. A(C  38,C  40,H 115)          106.04 -0.001884    0.43    106.47   
   318. A(C  41,C  40,H 114)          108.47 -0.001024    0.09    108.56   
   319. A(C  38,C  40,H 114)          107.97 -0.000495    0.09    108.06   
   320. A(C  38,C  40,C  41)          117.82  0.002097   -0.26    117.56   
   321. A(C  40,C  41,H 117)          109.99 -0.000084   -0.14    109.85   
   322. A(H 116,C  41,H 117)          104.53  0.000177    0.11    104.64   
   323. A(C  42,C  41,H 117)          109.01 -0.000843    0.01    109.01   
   324. A(C  42,C  41,H 116)          105.46 -0.001857    0.53    105.99   
   325. A(C  40,C  41,H 116)          107.87 -0.000258    0.12    108.00   
   326. A(C  40,C  41,C  42)          118.94  0.002542   -0.51    118.42   
   327. A(C  43,C  42,H 118)          115.64  0.000064   -0.05    115.59   
   328. A(C  41,C  42,H 118)          111.15 -0.003169    0.49    111.64   
   329. A(C  41,C  42,C  43)          133.21  0.003107   -0.45    132.76   
   330. A(C  44,C  43,C  45)          114.57  0.002065   -0.27    114.29   
   331. A(C  42,C  43,C  44)          127.37  0.006132   -0.80    126.57   
   332. A(C  42,C  43,C  45)          118.05 -0.008191    1.07    119.12   
   333. A(H 120,C  44,H 121)          107.64  0.001650   -0.40    107.24   
   334. A(C  43,C  44,H 121)          109.05 -0.001369    0.27    109.31   
   335. A(H 119,C  44,H 121)          106.60 -0.002837    0.68    107.28   
   336. A(H 119,C  44,H 120)          107.19 -0.001980    0.29    107.48   
   337. A(C  43,C  44,H 120)          111.31 -0.000903    0.07    111.38   
   338. A(C  43,C  44,H 119)          114.73  0.005238   -0.87    113.85   
   339. A(C  43,C  45,C  46)          114.37 -0.003906    0.49    114.86   
   340. A(H 122,C  45,H 123)          106.92 -0.000878    0.07    106.99   
   341. A(C  46,C  45,H 123)          108.22  0.003534   -0.66    107.57   
   342. A(C  43,C  45,H 123)          108.05 -0.000989    0.47    108.52   
   343. A(C  46,C  45,H 122)          108.54  0.000501   -0.09    108.45   
   344. A(C  43,C  45,H 122)          110.46  0.001933   -0.32    110.14   
   345. A(C  45,C  46,C  47)          114.23  0.003333   -0.71    113.52   
   346. A(H 124,C  46,H 125)          106.64  0.000860   -0.09    106.55   
   347. A(C  47,C  46,H 125)          109.05 -0.000946    0.04    109.09   
   348. A(C  45,C  46,H 125)          108.44 -0.000945    0.11    108.55   
   349. A(C  47,C  46,H 124)          110.78 -0.000969    0.31    111.10   
   350. A(C  45,C  46,H 124)          107.41 -0.001468    0.38    107.79   
   351. A(C  46,C  47,C  48)          129.11  0.005671   -0.68    128.43   
   352. A(C  48,C  47,H 126)          117.60 -0.002167    0.22    117.82   
   353. A(C  46,C  47,H 126)          113.28 -0.003504    0.46    113.75   
   354. A(C  47,C  48,C  49)          123.87  0.002838   -0.53    123.35   
   355. A(C  49,C  48,C  56)          111.91 -0.003247    0.54    112.45   
   356. A(C  47,C  48,C  56)          124.20  0.000407   -0.01    124.19   
   357. A(C  48,C  49,C  50)          118.32 -0.001734    0.18    118.50   
   358. A(H 127,C  49,H 128)          104.66 -0.000505    0.16    104.81   
   359. A(C  50,C  49,H 128)          107.58 -0.001915    0.51    108.08   
   360. A(C  48,C  49,H 128)          109.14  0.002789   -0.52    108.62   
   361. A(C  50,C  49,H 127)          109.02  0.001735   -0.32    108.71   
   362. A(C  48,C  49,H 127)          107.30 -0.000228   -0.01    107.29   
   363. A(C  49,C  50,C  51)          114.37  0.003354   -0.52    113.85   
   364. A(H 129,C  50,H 130)          106.53  0.001196   -0.23    106.30   
   365. A(C  51,C  50,H 130)          110.46 -0.000317   -0.04    110.42   
   366. A(C  49,C  50,H 130)          107.03 -0.002007    0.42    107.45   
   367. A(C  51,C  50,H 129)          109.76 -0.000213   -0.08    109.68   
   368. A(C  49,C  50,H 129)          108.36 -0.002192    0.48    108.84   
   369. A(C  50,C  51,C  52)          128.38  0.001654   -0.23    128.15   
   370. A(C  52,C  51,H 131)          116.64 -0.001376    0.20    116.85   
   371. A(C  50,C  51,H 131)          114.97 -0.000279    0.04    115.00   
   372. A(C  51,C  52,C  54)          120.69  0.000956   -0.13    120.56   
   373. A(C  51,C  52,C  53)          125.10 -0.000953    0.13    125.23   
   374. A(C  53,C  52,C  54)          114.21 -0.000002    0.00    114.21   
   375. A(H 132,C  53,H 134)          108.14  0.000067   -0.01    108.13   
   376. A(C  52,C  53,H 134)          110.00 -0.000860    0.20    110.20   
   377. A(H 132,C  53,H 133)          108.03 -0.000666   -0.00    108.02   
   378. A(H 133,C  53,H 134)          105.74 -0.001186    0.35    106.09   
   379. A(C  52,C  53,H 133)          110.97  0.001686   -0.30    110.67   
   380. A(C  52,C  53,H 132)          113.62  0.000787   -0.20    113.43   
   381. A(H 135,C  54,H 136)          107.59 -0.001650    0.36    107.95   
   382. A(H  55,C  54,H 136)          105.73 -0.001724    0.41    106.13   
   383. A(C  52,C  54,H 136)          111.40  0.001641   -0.22    111.18   
   384. A(H  55,C  54,H 135)          108.75  0.000077   -0.17    108.58   
   385. A(C  52,C  54,H 135)          112.02  0.000762   -0.18    111.84   
   386. A(C  52,C  54,H  55)          111.08  0.000667   -0.15    110.93   
   387. A(H 138,C  56,H 139)          106.28  0.000301   -0.04    106.24   
   388. A(H 137,C  56,H 139)          107.92  0.000234   -0.05    107.87   
   389. A(C  48,C  56,H 139)          110.93  0.001361   -0.22    110.71   
   390. A(H 137,C  56,H 138)          108.79  0.002057   -0.38    108.41   
   391. A(C  48,C  56,H 138)          109.82 -0.002089    0.37    110.19   
   392. A(C  48,C  56,H 137)          112.86 -0.001685    0.29    113.14   
   393. A(C  10,C  57,O  58)          122.48  0.000024   -0.00    122.48   
   394. A(C   5,C  57,O  58)          120.42 -0.000032    0.00    120.42   
   395. A(C   5,C  57,C  10)          117.10  0.000007    0.00    117.10   
   396. D(O   3,C   2,C   1,O   0)     -1.86  0.000017   -0.03     -1.89   
   397. D(O   3,C   2,C   1,C   8)    178.53  0.000044   -0.07    178.45   
   398. D(C   5,C   2,C   1,O   0)   -178.09  0.000006   -0.01   -178.10   
   399. D(C   5,C   2,C   1,C   8)      2.30  0.000033   -0.06      2.24   
   400. D(C   4,O   3,C   2,C   1)     68.83  0.000027   -0.04     68.79   
   401. D(C   4,O   3,C   2,C   5)   -114.86  0.000037   -0.05   -114.91   
   402. D(H  59,C   4,O   3,C   2)   -179.63 -0.000002   -0.00   -179.63   
   403. D(H  60,C   4,O   3,C   2)     61.88  0.000001   -0.00     61.87   
   404. D(H  61,C   4,O   3,C   2)    -60.24  0.000005   -0.00    -60.25   
   405. D(O   6,C   5,C   2,O   3)      0.10  0.000002   -0.00      0.09   
   406. D(O   6,C   5,C   2,C   1)    176.32  0.000015   -0.02    176.30   
   407. D(C  57,C   5,C   2,O   3)   -176.14 -0.000016    0.02   -176.12   
   408. D(C  57,C   5,C   2,C   1)      0.09 -0.000003    0.00      0.09   
   409. D(C   7,O   6,C   5,C  57)    -69.28  0.000025   -0.03    -69.32   
   410. D(C   7,O   6,C   5,C   2)    114.38  0.000006   -0.01    114.37   
   411. D(H  62,C   7,O   6,C   5)    179.62  0.000001   -0.00    179.62   
   412. D(H  63,C   7,O   6,C   5)     60.25  0.000001   -0.00     60.24   
   413. D(H  64,C   7,O   6,C   5)    -61.88 -0.000001   -0.00    -61.88   
   414. D(C  10,C   8,C   1,C   2)     -2.07 -0.000024    0.05     -2.02   
   415. D(C  10,C   8,C   1,O   0)    178.32  0.000003   -0.00    178.32   
   416. D(C   9,C   8,C   1,C   2)    178.87 -0.000030    0.06    178.93   
   417. D(C   9,C   8,C   1,O   0)     -0.74 -0.000004    0.01     -0.73   
   418. D(H  65,C   9,C   8,C   1)    -51.92  0.000009   -0.01    -51.93   
   419. D(H  66,C   9,C   8,C  10)      7.27 -0.000001    0.00      7.27   
   420. D(H  67,C   9,C   8,C   1)     65.26 -0.000001   -0.01     65.26   
   421. D(H  67,C   9,C   8,C  10)   -113.77 -0.000008    0.01   -113.77   
   422. D(H  65,C   9,C   8,C  10)    129.05  0.000002    0.00    129.05   
   423. D(H  66,C   9,C   8,C   1)   -173.70  0.000005   -0.01   -173.71   
   424. D(C  57,C  10,C   8,C   9)    178.44 -0.000008    0.01    178.44   
   425. D(C  57,C  10,C   8,C   1)     -0.53 -0.000014    0.02     -0.52   
   426. D(C  11,C  10,C   8,C   9)     -0.19 -0.000046    0.07     -0.13   
   427. D(C  11,C  10,C   8,C   1)   -179.16 -0.000053    0.08   -179.09   
   428. D(C  12,C  11,C  10,C  57)    -95.93 -0.000099    0.12    -95.81   
   429. D(H  69,C  11,C  10,C   8)   -155.02  0.000021    0.03   -154.99   
   430. D(H  69,C  11,C  10,C  57)     26.28 -0.000015    0.09     26.36   
   431. D(H  68,C  11,C  10,C  57)    142.51 -0.000053    0.10    142.61   
   432. D(H  68,C  11,C  10,C   8)    -38.79 -0.000017    0.04    -38.75   
   433. D(C  12,C  11,C  10,C   8)     82.77 -0.000063    0.07     82.83   
   434. D(H  70,C  12,C  11,H  69)    179.40 -0.000073    0.06    179.46   
   435. D(H  70,C  12,C  11,H  68)     62.38 -0.000017    0.04     62.42   
   436. D(H  70,C  12,C  11,C  10)    -59.63 -0.000005    0.03    -59.60   
   437. D(C  13,C  12,C  11,H  69)     -1.26 -0.000001   -0.04     -1.30   
   438. D(C  13,C  12,C  11,H  68)   -118.28  0.000055   -0.06   -118.34   
   439. D(C  13,C  12,C  11,C  10)    119.71  0.000067   -0.08    119.63   
   440. D(C  15,C  13,C  12,H  70)    179.41 -0.000033    0.02    179.42   
   441. D(C  15,C  13,C  12,C  11)      0.08 -0.000108    0.12      0.20   
   442. D(C  14,C  13,C  12,H  70)      0.30 -0.000046    0.03      0.33   
   443. D(C  14,C  13,C  12,C  11)   -179.03 -0.000120    0.14   -178.89   
   444. D(H  73,C  14,C  13,C  15)    -60.85 -0.000005    0.01    -60.84   
   445. D(H  73,C  14,C  13,C  12)    118.33  0.000008   -0.01    118.32   
   446. D(H  72,C  14,C  13,C  15)     57.12 -0.000009    0.01     57.13   
   447. D(H  71,C  14,C  13,C  15)    178.36 -0.000006    0.01    178.37   
   448. D(H  71,C  14,C  13,C  12)     -2.47  0.000007   -0.01     -2.48   
   449. D(H  72,C  14,C  13,C  12)   -123.71  0.000003   -0.01   -123.72   
   450. D(H  75,C  15,C  13,C  14)     21.54 -0.000032    0.12     21.65   
   451. D(H  75,C  15,C  13,C  12)   -157.61 -0.000042    0.14   -157.48   
   452. D(H  74,C  15,C  13,C  14)    138.06 -0.000068    0.13    138.20   
   453. D(H  74,C  15,C  13,C  12)    -41.09 -0.000078    0.15    -40.93   
   454. D(C  16,C  15,C  13,C  14)   -100.45 -0.000103    0.15   -100.30   
   455. D(C  16,C  15,C  13,C  12)     80.40 -0.000114    0.17     80.58   
   456. D(C  17,C  16,C  15,H  75)    -62.52 -0.000084    0.07    -62.44   
   457. D(C  17,C  16,C  15,H  74)   -177.76 -0.000050    0.06   -177.70   
   458. D(C  17,C  16,C  15,C  13)     59.93 -0.000035    0.04     59.98   
   459. D(H  77,C  16,C  15,H  74)    -53.46  0.000038    0.01    -53.45   
   460. D(H  77,C  16,C  15,C  13)   -175.77  0.000053   -0.00   -175.77   
   461. D(H  76,C  16,C  15,H  75)    176.29 -0.000056    0.06    176.35   
   462. D(H  76,C  16,C  15,H  74)     61.05 -0.000022    0.04     61.09   
   463. D(H  76,C  16,C  15,C  13)    -61.26 -0.000007    0.02    -61.24   
   464. D(H  77,C  16,C  15,H  75)     61.78  0.000004    0.03     61.81   
   465. D(H  78,C  17,C  16,H  76)     55.57 -0.000009    0.03     55.60   
   466. D(H  78,C  17,C  16,H  77)    172.20 -0.000089    0.07    172.27   
   467. D(H  78,C  17,C  16,C  15)    -65.17 -0.000004    0.02    -65.15   
   468. D(C  18,C  17,C  16,H  77)     -7.20  0.000011   -0.08     -7.27   
   469. D(C  18,C  17,C  16,H  76)   -123.83  0.000092   -0.11   -123.94   
   470. D(C  18,C  17,C  16,C  15)    115.43  0.000097   -0.12    115.31   
   471. D(C  20,C  18,C  17,H  78)      0.70 -0.000094    0.10      0.80   
   472. D(C  20,C  18,C  17,C  16)   -179.91 -0.000197    0.25   -179.67   
   473. D(C  19,C  18,C  17,C  16)      1.37 -0.000106    0.10      1.47   
   474. D(C  19,C  18,C  17,H  78)   -178.02 -0.000002   -0.04   -178.06   
   475. D(H  81,C  19,C  18,C  20)    -62.03  0.000062   -0.09    -62.12   
   476. D(H  81,C  19,C  18,C  17)    116.74 -0.000028    0.05    116.79   
   477. D(H  80,C  19,C  18,C  20)     55.30  0.000074   -0.09     55.21   
   478. D(H  80,C  19,C  18,C  17)   -125.93 -0.000016    0.04   -125.89   
   479. D(H  79,C  19,C  18,C  20)    176.93  0.000025   -0.07    176.86   
   480. D(H  79,C  19,C  18,C  17)     -4.30 -0.000065    0.06     -4.24   
   481. D(H  83,C  20,C  18,C  19)     31.32  0.000033   -0.02     31.29   
   482. D(H  83,C  20,C  18,C  17)   -147.51  0.000114   -0.15   -147.67   
   483. D(H  82,C  20,C  18,C  19)    148.06 -0.000038    0.00    148.07   
   484. D(H  82,C  20,C  18,C  17)    -30.77  0.000043   -0.12    -30.89   
   485. D(C  21,C  20,C  18,C  19)    -91.35 -0.000003   -0.01    -91.36   
   486. D(C  21,C  20,C  18,C  17)     89.82  0.000077   -0.14     89.68   
   487. D(H  85,C  21,C  20,H  83)     62.16  0.000034   -0.04     62.12   
   488. D(H  85,C  21,C  20,H  82)    -52.68  0.000079   -0.06    -52.74   
   489. D(H  85,C  21,C  20,C  18)   -174.51  0.000042   -0.04   -174.55   
   490. D(H  84,C  21,C  20,H  83)    176.32 -0.000068   -0.00    176.31   
   491. D(H  84,C  21,C  20,H  82)     61.47 -0.000022   -0.02     61.45   
   492. D(H  84,C  21,C  20,C  18)    -60.36 -0.000060   -0.01    -60.36   
   493. D(C  22,C  21,C  20,H  83)    -61.93  0.000055   -0.09    -62.02   
   494. D(C  22,C  21,C  20,H  82)   -176.77  0.000101   -0.11   -176.88   
   495. D(C  22,C  21,C  20,C  18)     61.40  0.000063   -0.09     61.30   
   496. D(H  86,C  22,C  21,H  85)    159.87  0.000009    0.12    159.99   
   497. D(H  86,C  22,C  21,H  84)     43.38 -0.000019    0.12     43.50   
   498. D(H  86,C  22,C  21,C  20)    -77.79 -0.000225    0.22    -77.57   
   499. D(C  23,C  22,C  21,H  85)    -19.86  0.000005    0.12    -19.73   
   500. D(C  23,C  22,C  21,H  84)   -136.35 -0.000023    0.12   -136.23   
   501. D(C  23,C  22,C  21,C  20)    102.48 -0.000229    0.22    102.70   
   502. D(C  25,C  23,C  22,H  86)      0.45 -0.000115    0.12      0.57   
   503. D(C  25,C  23,C  22,C  21)   -179.83 -0.000111    0.12   -179.71   
   504. D(C  24,C  23,C  22,H  86)   -179.05 -0.000109    0.11   -178.94   
   505. D(C  24,C  23,C  22,C  21)      0.68 -0.000105    0.10      0.78   
   506. D(H  89,C  24,C  23,C  25)    -62.18 -0.000031    0.03    -62.16   
   507. D(H  89,C  24,C  23,C  22)    117.33 -0.000035    0.04    117.37   
   508. D(H  88,C  24,C  23,C  25)     55.09 -0.000045    0.03     55.12   
   509. D(H  88,C  24,C  23,C  22)   -125.39 -0.000050    0.04   -125.35   
   510. D(H  87,C  24,C  23,C  25)    176.54  0.000049   -0.01    176.53   
   511. D(H  87,C  24,C  23,C  22)     -3.94  0.000044    0.00     -3.94   
   512. D(H  91,C  25,C  23,C  24)     24.55 -0.000051    0.18     24.73   
   513. D(H  91,C  25,C  23,C  22)   -154.99 -0.000042    0.17   -154.82   
   514. D(H  90,C  25,C  23,C  24)    141.32 -0.000178    0.23    141.55   
   515. D(H  90,C  25,C  23,C  22)    -38.22 -0.000169    0.22    -38.00   
   516. D(C  26,C  25,C  23,C  24)    -97.94 -0.000052    0.14    -97.79   
   517. D(C  26,C  25,C  23,C  22)     82.52 -0.000042    0.13     82.66   
   518. D(H  92,C  26,C  25,H  90)     59.21 -0.000045    0.15     59.37   
   519. D(H  92,C  26,C  25,C  23)    -62.81 -0.000250    0.26    -62.56   
   520. D(C  27,C  26,C  25,H  91)    -64.76 -0.000148    0.22    -64.54   
   521. D(C  27,C  26,C  25,H  90)   -179.72 -0.000042    0.17   -179.55   
   522. D(C  27,C  26,C  25,C  23)     58.26 -0.000246    0.27     58.53   
   523. D(H  93,C  26,C  25,H  91)     59.91  0.000036    0.11     60.02   
   524. D(H  93,C  26,C  25,H  90)    -55.05  0.000142    0.07    -54.98   
   525. D(H  93,C  26,C  25,C  23)   -177.07 -0.000062    0.17   -176.91   
   526. D(H  92,C  26,C  25,H  91)    174.17 -0.000151    0.20    174.37   
   527. D(H  94,C  27,C  26,H  93)    169.97 -0.000220    0.23    170.20   
   528. D(H  94,C  27,C  26,H  92)     53.35 -0.000056    0.15     53.50   
   529. D(H  94,C  27,C  26,C  25)    -67.02 -0.000019    0.13    -66.90   
   530. D(C  28,C  27,C  26,H  93)     -9.16 -0.000146    0.13     -9.03   
   531. D(C  28,C  27,C  26,H  92)   -125.78  0.000018    0.05   -125.74   
   532. D(C  28,C  27,C  26,C  25)    113.85  0.000055    0.02    113.87   
   533. D(C  30,C  28,C  27,H  94)      0.74 -0.000145    0.15      0.88   
   534. D(C  30,C  28,C  27,C  26)    179.85 -0.000219    0.26    180.11   
   535. D(C  29,C  28,C  27,H  94)   -178.14 -0.000096    0.07   -178.08   
   536. D(C  29,C  28,C  27,C  26)      0.97 -0.000170    0.17      1.14   
   537. D(H  97,C  29,C  28,C  30)    -62.83  0.000097   -0.07    -62.90   
   538. D(H  97,C  29,C  28,C  27)    116.09  0.000045    0.01    116.10   
   539. D(H  96,C  29,C  28,C  30)     54.39  0.000000   -0.03     54.36   
   540. D(H  96,C  29,C  28,C  27)   -126.69 -0.000052    0.05   -126.64   
   541. D(H  95,C  29,C  28,C  30)    176.07 -0.000012   -0.03    176.04   
   542. D(H  95,C  29,C  28,C  27)     -5.01 -0.000064    0.05     -4.97   
   543. D(H  99,C  30,C  28,C  29)     30.83  0.000046    0.05     30.88   
   544. D(H  99,C  30,C  28,C  27)   -148.15  0.000093   -0.02   -148.17   
   545. D(H  98,C  30,C  28,C  29)    147.62 -0.000000    0.09    147.71   
   546. D(H  98,C  30,C  28,C  27)    -31.36  0.000048    0.02    -31.34   
   547. D(C  31,C  30,C  28,C  29)    -91.96 -0.000239    0.21    -91.75   
   548. D(C  31,C  30,C  28,C  27)     89.06 -0.000191    0.13     89.20   
   549. D(H 101,C  31,C  30,H  99)     62.87 -0.000133   -0.05     62.81   
   550. D(H 101,C  31,C  30,H  98)    -52.01  0.000051   -0.13    -52.14   
   551. D(H 101,C  31,C  30,C  28)   -173.70  0.000133   -0.21   -173.91   
   552. D(H 100,C  31,C  30,H  99)    177.12 -0.000104   -0.05    177.06   
   553. D(H 100,C  31,C  30,H  98)     62.24  0.000081   -0.13     62.11   
   554. D(H 100,C  31,C  30,C  28)    -59.45  0.000163   -0.21    -59.66   
   555. D(C  32,C  31,C  30,H  99)    -61.46 -0.000001   -0.11    -61.57   
   556. D(C  32,C  31,C  30,H  98)   -176.34  0.000183   -0.18   -176.52   
   557. D(C  32,C  31,C  30,C  28)     61.97  0.000265   -0.27     61.71   
   558. D(H 102,C  32,C  31,H 101)    160.64 -0.000142    0.13    160.77   
   559. D(H 102,C  32,C  31,H 100)     44.03  0.000001    0.08     44.11   
   560. D(H 102,C  32,C  31,C  30)    -76.80 -0.000093    0.14    -76.66   
   561. D(C  33,C  32,C  31,H 101)    -19.27 -0.000017   -0.05    -19.32   
   562. D(C  33,C  32,C  31,H 100)   -135.89  0.000126   -0.09   -135.98   
   563. D(C  33,C  32,C  31,C  30)    103.29  0.000032   -0.03    103.26   
   564. D(C  35,C  33,C  32,H 102)     -0.44 -0.000123    0.12     -0.32   
   565. D(C  35,C  33,C  32,C  31)    179.47 -0.000253    0.31    179.77   
   566. D(C  34,C  33,C  32,H 102)    179.41 -0.000042   -0.00    179.41   
   567. D(C  34,C  33,C  32,C  31)     -0.68 -0.000172    0.18     -0.50   
   568. D(H 105,C  34,C  33,C  35)    -58.14 -0.000098   -0.00    -58.15   
   569. D(H 105,C  34,C  33,C  32)    121.99 -0.000170    0.11    122.10   
   570. D(H 104,C  34,C  33,C  35)     59.44  0.000096   -0.08     59.36   
   571. D(H 104,C  34,C  33,C  32)   -120.43  0.000023    0.04   -120.39   
   572. D(H 103,C  34,C  33,C  35)   -179.55  0.000109   -0.09   -179.63   
   573. D(H 103,C  34,C  33,C  32)      0.59  0.000036    0.03      0.62   
   574. D(H 107,C  35,C  33,C  34)     55.05 -0.000308    0.02     55.07   
   575. D(H 107,C  35,C  33,C  32)   -125.08 -0.000234   -0.09   -125.17   
   576. D(H 106,C  35,C  33,C  34)    -57.76  0.000272   -0.09    -57.85   
   577. D(H 106,C  35,C  33,C  32)    122.10  0.000346   -0.20    121.90   
   578. D(C  36,C  35,C  33,C  34)    178.40  0.000034    0.02    178.42   
   579. D(C  36,C  35,C  33,C  32)     -1.73  0.000109   -0.10     -1.83   
   580. D(H 109,C  36,C  35,H 107)     66.89 -0.000682    0.12     67.01   
   581. D(H 109,C  36,C  35,H 106)   -177.55 -0.000055   -0.10   -177.64   
   582. D(H 109,C  36,C  35,C  33)    -55.00 -0.000090   -0.10    -55.10   
   583. D(H 108,C  36,C  35,H 107)   -179.96  0.000048   -0.14   -180.10   
   584. D(H 108,C  36,C  35,H 106)    -64.40  0.000674   -0.36    -64.75   
   585. D(H 108,C  36,C  35,C  33)     58.15  0.000639   -0.37     57.78   
   586. D(C  37,C  36,C  35,H 107)    -56.34 -0.000356   -0.00    -56.35   
   587. D(C  37,C  36,C  35,H 106)     59.22  0.000270   -0.22     59.00   
   588. D(C  37,C  36,C  35,C  33)   -178.23  0.000235   -0.23   -178.46   
   589. D(H 110,C  37,C  36,H 109)     52.12 -0.000260    0.04     52.16   
   590. D(H 110,C  37,C  36,H 108)    -58.82  0.000260   -0.02    -58.84   
   591. D(H 110,C  37,C  36,C  35)    176.35 -0.000083    0.03    176.39   
   592. D(C  38,C  37,C  36,H 109)   -128.14 -0.000123   -0.16   -128.30   
   593. D(C  38,C  37,C  36,H 108)    120.91  0.000398   -0.21    120.70   
   594. D(C  38,C  37,C  36,C  35)     -3.91  0.000055   -0.17     -4.08   
   595. D(C  40,C  38,C  37,H 110)     -1.37 -0.000030    0.05     -1.33   
   596. D(C  40,C  38,C  37,C  36)    178.91 -0.000171    0.25    179.16   
   597. D(C  39,C  38,C  37,H 110)   -179.93 -0.000019   -0.05   -179.98   
   598. D(C  39,C  38,C  37,C  36)      0.35 -0.000160    0.15      0.50   
   599. D(H 113,C  39,C  38,C  40)    -51.60 -0.000657    0.25    -51.35   
   600. D(H 113,C  39,C  38,C  37)    127.07 -0.000785    0.35    127.42   
   601. D(H 112,C  39,C  38,C  40)     65.99  0.000524   -0.22     65.78   
   602. D(H 112,C  39,C  38,C  37)   -115.34  0.000396   -0.11   -115.45   
   603. D(H 111,C  39,C  38,C  40)   -172.37  0.000301   -0.14   -172.51   
   604. D(H 111,C  39,C  38,C  37)      6.29  0.000173   -0.03      6.26   
   605. D(H 115,C  40,C  38,C  39)     68.28  0.000025   -0.25     68.02   
   606. D(H 115,C  40,C  38,C  37)   -110.50  0.000049   -0.34   -110.84   
   607. D(H 114,C  40,C  38,C  39)    -44.53  0.000006   -0.15    -44.67   
   608. D(H 114,C  40,C  38,C  37)    136.70  0.000030   -0.23    136.47   
   609. D(C  41,C  40,C  38,C  39)   -167.75  0.000266   -0.15   -167.90   
   610. D(C  41,C  40,C  38,C  37)     13.48  0.000289   -0.24     13.24   
   611. D(H 117,C  41,C  40,H 115)     51.01 -0.000434    0.50     51.51   
   612. D(H 117,C  41,C  40,H 114)    166.19  0.000308    0.16    166.36   
   613. D(H 117,C  41,C  40,C  38)    -70.84  0.000326    0.16    -70.67   
   614. D(H 116,C  41,C  40,H 115)    164.46 -0.000407    0.62    165.08   
   615. D(H 116,C  41,C  40,H 114)    -80.36  0.000335    0.28    -80.08   
   616. D(H 116,C  41,C  40,C  38)     42.61  0.000353    0.28     42.89   
   617. D(C  42,C  41,C  40,H 115)    -75.66 -0.001344    1.08    -74.58   
   618. D(C  42,C  41,C  40,H 114)     39.52 -0.000603    0.74     40.26   
   619. D(C  42,C  41,C  40,C  38)    162.49 -0.000585    0.74    163.23   
   620. D(H 118,C  42,C  41,H 117)     83.13 -0.000513    0.27     83.41   
   621. D(H 118,C  42,C  41,H 116)    -28.62  0.000545   -0.11    -28.73   
   622. D(H 118,C  42,C  41,C  40)   -149.73  0.000725   -0.36   -150.10   
   623. D(C  43,C  42,C  41,H 117)    -95.87 -0.000744    0.44    -95.43   
   624. D(C  43,C  42,C  41,H 116)    152.37  0.000314    0.06    152.43   
   625. D(C  43,C  42,C  41,C  40)     31.26  0.000494   -0.20     31.06   
   626. D(C  45,C  43,C  42,H 118)      1.66  0.000862   -0.54      1.12   
   627. D(C  45,C  43,C  42,C  41)   -179.37  0.001077   -0.71   -180.08   
   628. D(C  44,C  43,C  42,H 118)   -177.20  0.000461   -0.20   -177.40   
   629. D(C  44,C  43,C  42,C  41)      1.77  0.000677   -0.36      1.40   
   630. D(H 121,C  44,C  43,C  45)    -43.76 -0.000758    0.44    -43.32   
   631. D(H 121,C  44,C  43,C  42)    135.14 -0.000472    0.12    135.26   
   632. D(H 120,C  44,C  43,C  45)     74.85 -0.000137    0.16     75.01   
   633. D(H 120,C  44,C  43,C  42)   -106.25  0.000149   -0.16   -106.41   
   634. D(H 119,C  44,C  43,C  45)   -163.22  0.000431   -0.05   -163.27   
   635. D(H 119,C  44,C  43,C  42)     15.68  0.000717   -0.37     15.31   
   636. D(H 123,C  45,C  43,C  44)     56.73  0.000996   -0.58     56.15   
   637. D(H 123,C  45,C  43,C  42)   -122.28  0.000582   -0.27   -122.55   
   638. D(H 122,C  45,C  43,C  44)    173.36  0.000433   -0.40    172.97   
   639. D(H 122,C  45,C  43,C  42)     -5.64  0.000018   -0.09     -5.73   
   640. D(C  46,C  45,C  43,C  44)    -63.85 -0.000272   -0.40    -64.25   
   641. D(C  46,C  45,C  43,C  42)    117.14 -0.000686   -0.09    117.05   
   642. D(H 125,C  46,C  45,H 122)   -177.76  0.000091   -0.23   -177.99   
   643. D(H 125,C  46,C  45,C  43)     58.42 -0.000058   -0.09     58.33   
   644. D(H 124,C  46,C  45,H 123)     52.83  0.000971   -0.40     52.43   
   645. D(H 124,C  46,C  45,H 122)    -62.87 -0.000132   -0.09    -62.96   
   646. D(H 124,C  46,C  45,C  43)    173.31 -0.000281    0.05    173.36   
   647. D(C  47,C  46,C  45,H 123)    176.12  0.000868   -0.20    175.92   
   648. D(C  47,C  46,C  45,H 122)     60.42 -0.000236    0.12     60.54   
   649. D(H 125,C  46,C  45,H 123)    -62.06  0.001194   -0.55    -62.60   
   650. D(C  47,C  46,C  45,C  43)    -63.40 -0.000384    0.26    -63.14   
   651. D(H 126,C  47,C  46,H 125)    -62.43 -0.000187    0.22    -62.21   
   652. D(H 126,C  47,C  46,H 124)   -179.49 -0.000100    0.12   -179.37   
   653. D(H 126,C  47,C  46,C  45)     59.06  0.000162   -0.10     58.96   
   654. D(C  48,C  47,C  46,H 125)    118.13 -0.000122    0.20    118.32   
   655. D(C  48,C  47,C  46,H 124)      1.06 -0.000035    0.10      1.16   
   656. D(C  48,C  47,C  46,C  45)   -120.38  0.000227   -0.12   -120.51   
   657. D(C  56,C  48,C  47,H 126)   -179.46  0.000192   -0.20   -179.66   
   658. D(C  56,C  48,C  47,C  46)     -0.04  0.000121   -0.18     -0.21   
   659. D(C  49,C  48,C  47,H 126)     -0.99  0.000040   -0.07     -1.06   
   660. D(C  49,C  48,C  47,C  46)    178.44 -0.000031   -0.05    178.39   
   661. D(H 128,C  49,C  48,C  56)    -46.60 -0.000720    0.13    -46.47   
   662. D(H 128,C  49,C  48,C  47)    134.76 -0.000622    0.01    134.78   
   663. D(H 127,C  49,C  48,C  56)     66.27 -0.000073    0.05     66.32   
   664. D(H 127,C  49,C  48,C  47)   -112.37  0.000025   -0.06   -112.43   
   665. D(C  50,C  49,C  48,C  56)   -169.98  0.000806   -0.26   -170.23   
   666. D(C  50,C  49,C  48,C  47)     11.38  0.000904   -0.37     11.02   
   667. D(H 130,C  50,C  49,H 128)     69.15 -0.000094   -0.07     69.08   
   668. D(H 130,C  50,C  49,H 127)    -43.80  0.000618   -0.36    -44.16   
   669. D(H 130,C  50,C  49,C  48)   -166.70  0.000745   -0.20   -166.90   
   670. D(H 129,C  50,C  49,H 128)   -176.32 -0.000786    0.11   -176.21   
   671. D(H 129,C  50,C  49,H 127)     70.72 -0.000074   -0.17     70.55   
   672. D(H 129,C  50,C  49,C  48)    -52.17  0.000052   -0.02    -52.19   
   673. D(C  51,C  50,C  49,H 128)    -53.55 -0.000410    0.01    -53.53   
   674. D(C  51,C  50,C  49,H 127)   -166.50  0.000302   -0.27   -166.77   
   675. D(C  51,C  50,C  49,C  48)     70.61  0.000429   -0.12     70.49   
   676. D(H 131,C  51,C  50,H 130)    179.85  0.000566   -0.19    179.67   
   677. D(H 131,C  51,C  50,H 129)     62.68 -0.000579    0.17     62.85   
   678. D(H 131,C  51,C  50,C  49)    -59.34  0.000074   -0.03    -59.37   
   679. D(C  52,C  51,C  50,H 130)     -1.13  0.000469   -0.04     -1.17   
   680. D(C  52,C  51,C  50,H 129)   -118.30 -0.000676    0.32   -117.99   
   681. D(C  52,C  51,C  50,C  49)    119.68 -0.000023    0.11    119.80   
   682. D(C  54,C  52,C  51,H 131)     -0.38 -0.000025    0.03     -0.35   
   683. D(C  54,C  52,C  51,C  50)   -179.38  0.000064   -0.12   -179.50   
   684. D(C  53,C  52,C  51,H 131)    179.83 -0.000106    0.16    179.99   
   685. D(C  53,C  52,C  51,C  50)      0.82 -0.000017    0.02      0.84   
   686. D(H 134,C  53,C  52,C  54)    -59.55  0.000254    0.00    -59.55   
   687. D(H 134,C  53,C  52,C  51)    120.26  0.000333   -0.13    120.13   
   688. D(H 133,C  53,C  52,C  54)     57.10 -0.000716    0.37     57.48   
   689. D(H 133,C  53,C  52,C  51)   -123.09 -0.000637    0.24   -122.84   
   690. D(H 132,C  53,C  52,C  54)    179.06  0.000254    0.00    179.07   
   691. D(H 132,C  53,C  52,C  51)     -1.13  0.000332   -0.13     -1.25   
   692. D(H 136,C  54,C  52,C  53)     59.26 -0.000019   -0.08     59.18   
   693. D(H 136,C  54,C  52,C  51)   -120.56 -0.000090    0.04   -120.52   
   694. D(H 135,C  54,C  52,C  53)    179.84 -0.000456    0.10    179.94   
   695. D(H 135,C  54,C  52,C  51)      0.02 -0.000527    0.22      0.24   
   696. D(H  55,C  54,C  52,C  53)    -58.32  0.000657   -0.35    -58.67   
   697. D(H  55,C  54,C  52,C  51)    121.86  0.000586   -0.23    121.63   
   698. D(H 139,C  56,C  48,C  49)    -52.20  0.000147   -0.17    -52.38   
   699. D(H 139,C  56,C  48,C  47)    126.43  0.000088   -0.07    126.36   
   700. D(H 138,C  56,C  48,C  49)     64.98  0.000051   -0.13     64.85   
   701. D(H 138,C  56,C  48,C  47)   -116.39 -0.000009   -0.02   -116.41   
   702. D(H 137,C  56,C  48,C  49)   -173.46  0.000043   -0.15   -173.61   
   703. D(H 137,C  56,C  48,C  47)      5.18 -0.000017   -0.05      5.13   
   704. D(O  58,C  57,C  10,C  11)      0.75 -0.000024    0.04      0.79   
   705. D(O  58,C  57,C  10,C   8)   -177.98 -0.000060    0.10   -177.88   
   706. D(C   5,C  57,C  10,C  11)   -178.39  0.000079   -0.13   -178.51   
   707. D(C   5,C  57,C  10,C   8)      2.88  0.000043   -0.07      2.81   
   708. D(O  58,C  57,C   5,O   6)      1.94  0.000046   -0.08      1.86   
   709. D(O  58,C  57,C   5,C   2)    178.18  0.000065   -0.11    178.07   
   710. D(C  10,C  57,C   5,O   6)   -178.91 -0.000054    0.08   -178.82   
   711. D(C  10,C  57,C   5,C   2)     -2.67 -0.000035    0.06     -2.61   
    ----------------------------------------------------------------------------

         *************************************************************
         *                GEOMETRY OPTIMIZATION CYCLE   2            *
         *************************************************************
---------------------------------
CARTESIAN COORDINATES (ANGSTROEM)
---------------------------------
  O    -15.553585    0.559349   -2.087913
  C    -14.556979    0.793069   -1.332630
  C    -14.487412    2.002434   -0.526973
  O    -15.506723    2.931465   -0.615147
  C    -16.761147    2.503032   -0.073010
  C    -13.392516    2.277173    0.262242
  O    -13.341625    3.475864    0.948607
  C    -13.381496    3.356364    2.375076
  C    -13.440969   -0.140495   -1.230910
  C    -13.581943   -1.389230   -2.071346
  C    -12.341892    0.132011   -0.434791
  C    -11.146698   -0.804474   -0.315213
  C    -10.147455   -0.636851   -1.441497
  C     -8.853815   -0.283610   -1.343530
  C     -7.998297   -0.137894   -2.582829
  C     -8.165057    0.011151   -0.018901
  C     -7.705130   -1.240448    0.782300
  C     -6.718022   -2.121622    0.061833
  C     -5.439134   -2.389608    0.383741
  C     -4.729510   -1.852539    1.606337
  C     -4.614877   -3.313454   -0.502078
  C     -3.835690   -2.615542   -1.656060
  C     -2.805539   -1.598520   -1.230446
  C     -1.468104   -1.738520   -1.182842
  C     -0.722240   -2.992103   -1.580750
  C     -0.598052   -0.578887   -0.712395
  C     -0.464526   -0.439312    0.831780
  C      0.104498   -1.644697    1.535039
  C      1.273332   -1.762062    2.191907
  C      2.273363   -0.642785    2.375839
  C      1.648473   -3.092285    2.831535
  C      2.426871   -4.078037    1.910832
  C      3.766051   -3.583778    1.420291
  C      4.986082   -3.938573    1.862602
  C      5.229226   -4.928779    2.982688
  C      6.281251   -3.378182    1.289654
  C      6.142956   -2.392726    0.122312
  C      7.365935   -1.796892   -0.550902
  C      8.691715   -1.865371   -0.331431
  C      9.412818   -2.644789    0.756564
  C      9.687328   -1.135669   -1.236568
  C      9.126910   -0.079458   -2.205594
  C     10.090409    0.917362   -2.823752
  C     11.389834    0.839983   -3.167699
  C     12.290090   -0.377806   -3.037723
  C     12.067412    2.057170   -3.782127
  C     13.237423    2.649687   -2.941207
  C     12.803949    3.178055   -1.593238
  C     12.920070    4.428736   -1.107610
  C     12.406353    4.845750    0.267925
  C     11.954753    3.742801    1.251996
  C     13.092615    2.910380    1.802511
  C     13.465948    2.758038    3.087244
  C     12.783823    3.400273    4.277517
  C     14.651444    1.882044    3.447506
  H     15.415833    2.458648    3.989551
  C     13.541758    5.581544   -1.866479
  C    -12.252029    1.374411    0.328149
  O    -11.235953    1.669516    1.037573
  H    -17.460046    3.331407   -0.220292
  H    -16.671729    2.294663    1.002241
  H    -17.127626    1.612610   -0.591473
  H    -13.326941    4.374253    2.771702
  H    -12.534473    2.770022    2.742379
  H    -14.322391    2.892620    2.702633
  H    -14.546500   -1.876145   -1.881562
  H    -12.786272   -2.114930   -1.890522
  H    -13.574633   -1.144262   -3.142486
  H    -11.494467   -1.846628   -0.302039
  H    -10.665752   -0.616254    0.646432
  H    -10.550149   -0.817857   -2.440234
  H     -8.550655   -0.392922   -3.494224
  H     -7.107570   -0.779321   -2.530193
  H     -7.628685    0.893160   -2.684442
  H     -8.842667    0.587939    0.621217
  H     -7.285968    0.642871   -0.203658
  H     -8.599295   -1.835014    1.020860
  H     -7.298276   -0.896131    1.739625
  H     -7.113507   -2.603834   -0.835023
  H     -5.335822   -1.151519    2.185880
  H     -3.798036   -1.344053    1.326862
  H     -4.440374   -2.679471    2.271261
  H     -5.277086   -4.055898   -0.966115
  H     -3.894991   -3.869658    0.114359
  H     -4.574417   -2.118952   -2.301778
  H     -3.373532   -3.403116   -2.262543
  H     -3.211953   -0.630334   -0.929883
  H     -1.381076   -3.820429   -1.854722
  H     -0.073432   -3.332256   -0.762498
  H     -0.059521   -2.788032   -2.434265
  H     -1.013336    0.365504   -1.087759
  H      0.407891   -0.676862   -1.141859
  H     -1.470059   -0.240542    1.232134
  H      0.133540    0.455304    1.038458
  H     -0.536175   -2.528868    1.507398
  H      2.000200    0.273116    1.844913
  H      3.269739   -0.950433    2.033791
  H      2.377910   -0.396786    3.442797
  H      0.735725   -3.608632    3.155600
  H      2.250118   -2.911383    3.733086
  H      1.790124   -4.290438    1.039667
  H      2.533338   -5.023526    2.454762
  H      3.705013   -2.854508    0.614598
  H      4.310040   -5.345724    3.401189
  H      5.783824   -4.450654    3.802855
  H      5.851831   -5.764919    2.633479
  H      6.831538   -2.903554    2.116112
  H      6.900448   -4.234125    0.980840
  H      5.519532   -1.544103    0.447756
  H      5.553183   -2.877037   -0.672251
  H      7.053823   -1.176449   -1.391756
  H      8.768558   -3.286689    1.353272
  H      9.926216   -1.951247    1.439575
  H     10.192090   -3.280800    0.311544
  H     10.443665   -0.657262   -0.596023
  H     10.229175   -1.912911   -1.794384
  H      8.380767    0.517425   -1.662749
  H      8.556839   -0.574033   -3.009633
  H      9.602049    1.871676   -3.035696
  H     11.748511   -1.312082   -2.875235
  H     13.004181   -0.261878   -2.209958
  H     12.876445   -0.496385   -3.959513
  H     11.330278    2.850889   -3.959191
  H     12.475643    1.771672   -4.765240
  H     13.713962    3.434708   -3.537609
  H     13.995135    1.864627   -2.793436
  H     12.333070    2.427959   -0.958764
  H     11.565953    5.541837    0.106808
  H     13.181654    5.450425    0.764405
  H     11.229096    3.089213    0.744590
  H     11.410226    4.232359    2.066809
  H     13.683477    2.383146    1.051857
  H     11.941674    4.041329    4.002324
  H     13.498414    4.006000    4.854385
  H     12.414400    2.627105    4.966070
  H     15.114258    1.436946    2.559458
  H     14.351837    1.064747    4.119277
  H     13.812809    5.323372   -2.893920
  H     14.445069    5.934853   -1.347072
  H     12.853070    6.439143   -1.904164

----------------------------
CARTESIAN COORDINATES (A.U.)
----------------------------
  NO LB      ZA    FRAG     MASS         X           Y           Z
   0 O     8.0000    0    15.999  -29.392016    1.057016   -3.945585
   1 C     6.0000    0    12.011  -27.508703    1.498682   -2.518305
   2 C     6.0000    0    12.011  -27.377242    3.784052   -0.995835
   3 O     8.0000    0    15.999  -29.303460    5.539666   -1.162459
   4 C     6.0000    0    12.011  -31.673977    4.730045   -0.137970
   5 C     6.0000    0    12.011  -25.308187    4.303233    0.495566
   6 O     8.0000    0    15.999  -25.212018    6.568430    1.792608
   7 C     6.0000    0    12.011  -25.287363    6.342608    4.488243
   8 C     6.0000    0    12.011  -25.399750   -0.265497   -2.326084
   9 C     6.0000    0    12.011  -25.666154   -2.625263   -3.914276
  10 C     6.0000    0    12.011  -23.322796    0.249464   -0.821636
  11 C     6.0000    0    12.011  -21.064206   -1.520235   -0.595666
  12 C     6.0000    0    12.011  -19.175912   -1.203474   -2.724034
  13 C     6.0000    0    12.011  -16.731286   -0.535945   -2.538903
  14 C     6.0000    0    12.011  -15.114590   -0.260583   -4.880839
  15 C     6.0000    0    12.011  -15.429721    0.021071   -0.035718
  16 C     6.0000    0    12.011  -14.560585   -2.344107    1.478332
  17 C     6.0000    0    12.011  -12.695222   -4.009284    0.116847
  18 C     6.0000    0    12.011  -10.278473   -4.515704    0.725165
  19 C     6.0000    0    12.011   -8.937479   -3.500792    3.035538
  20 C     6.0000    0    12.011   -8.720853   -6.261521   -0.948790
  21 C     6.0000    0    12.011   -7.248404   -4.942657   -3.129501
  22 C     6.0000    0    12.011   -5.301701   -3.020765   -2.325206
  23 C     6.0000    0    12.011   -2.774315   -3.285327   -2.235248
  24 C     6.0000    0    12.011   -1.364837   -5.654256   -2.987185
  25 C     6.0000    0    12.011   -1.130155   -1.093938   -1.346231
  26 C     6.0000    0    12.011   -0.877828   -0.830180    1.571836
  27 C     6.0000    0    12.011    0.197473   -3.108026    2.900803
  28 C     6.0000    0    12.011    2.406249   -3.329814    4.142104
  29 C     6.0000    0    12.011    4.296034   -1.214689    4.489684
  30 C     6.0000    0    12.011    3.115163   -5.843572    5.350825
  31 C     6.0000    0    12.011    4.586121   -7.706373    3.610949
  32 C     6.0000    0    12.011    7.116806   -6.772359    2.683960
  33 C     6.0000    0    12.011    9.422329   -7.442824    3.519807
  34 C     6.0000    0    12.011    9.881806   -9.314042    5.636464
  35 C     6.0000    0    12.011   11.869843   -6.383840    2.437094
  36 C     6.0000    0    12.011   11.608504   -4.521597    0.231137
  37 C     6.0000    0    12.011   13.919601   -3.395634   -1.041053
  38 C     6.0000    0    12.011   16.424961   -3.525041   -0.626314
  39 C     6.0000    0    12.011   17.787649   -4.997926    1.429698
  40 C     6.0000    0    12.011   18.306396   -2.146103   -2.336775
  41 C     6.0000    0    12.011   17.247360   -0.150155   -4.167968
  42 C     6.0000    0    12.011   19.068109    1.733564   -5.336118
  43 C     6.0000    0    12.011   21.523667    1.587337   -5.986084
  44 C     6.0000    0    12.011   23.224904   -0.713950   -5.740465
  45 C     6.0000    0    12.011   22.804103    3.887488   -7.147185
  46 C     6.0000    0    12.011   25.015105    5.007183   -5.558075
  47 C     6.0000    0    12.011   24.195957    6.005653   -3.010784
  48 C     6.0000    0    12.011   24.415393    8.369099   -2.093080
  49 C     6.0000    0    12.011   23.444609    9.157140    0.506305
  50 C     6.0000    0    12.011   22.591209    7.072868    2.365930
  51 C     6.0000    0    12.011   24.741456    5.499820    3.406252
  52 C     6.0000    0    12.011   25.446955    5.211937    5.834046
  53 C     6.0000    0    12.011   24.157925    6.425585    8.083336
  54 C     6.0000    0    12.011   27.687217    3.556547    6.514843
  55 H     1.0000    0     1.008   29.131703    4.646171    7.539159
  56 C     6.0000    0    12.011   25.590215   10.547590   -3.527135
  57 C     6.0000    0    12.011  -23.152979    2.597259    0.620112
  58 O     8.0000    0    15.999  -21.232874    3.154927    1.960729
  59 H     1.0000    0     1.008  -32.994705    6.295446   -0.416292
  60 H     1.0000    0     1.008  -31.505003    4.336285    1.893962
  61 H     1.0000    0     1.008  -32.366523    3.047392   -1.117722
  62 H     1.0000    0     1.008  -25.184269    8.266141    5.237758
  63 H     1.0000    0     1.008  -23.686721    5.234583    5.182346
  64 H     1.0000    0     1.008  -27.065396    5.466260    5.107236
  65 H     1.0000    0     1.008  -27.488902   -3.545401   -3.555637
  66 H     1.0000    0     1.008  -24.162552   -3.996639   -3.572570
  67 H     1.0000    0     1.008  -25.652339   -2.162341   -5.938437
  68 H     1.0000    0     1.008  -21.721394   -3.489622   -0.570770
  69 H     1.0000    0     1.008  -20.155350   -1.164552    1.221579
  70 H     1.0000    0     1.008  -19.936893   -1.545525   -4.611374
  71 H     1.0000    0     1.008  -16.158397   -0.742516   -6.603127
  72 H     1.0000    0     1.008  -13.431361   -1.472704   -4.781373
  73 H     1.0000    0     1.008  -14.416126    1.687829   -5.072860
  74 H     1.0000    0     1.008  -16.710219    1.111043    1.173930
  75 H     1.0000    0     1.008  -13.768485    1.214850   -0.384857
  76 H     1.0000    0     1.008  -16.250313   -3.467674    1.929145
  77 H     1.0000    0     1.008  -13.791743   -1.693442    3.287414
  78 H     1.0000    0     1.008  -13.442581   -4.920534   -1.577964
  79 H     1.0000    0     1.008  -10.083242   -2.176055    4.130715
  80 H     1.0000    0     1.008   -7.177247   -2.539893    2.507406
  81 H     1.0000    0     1.008   -8.391091   -5.063465    4.292062
  82 H     1.0000    0     1.008   -9.972248   -7.664536   -1.825693
  83 H     1.0000    0     1.008   -7.360467   -7.312593    0.216106
  84 H     1.0000    0     1.008   -8.644396   -4.004239   -4.349730
  85 H     1.0000    0     1.008   -6.375051   -6.430957   -4.275587
  86 H     1.0000    0     1.008   -6.069711   -1.191159   -1.757223
  87 H     1.0000    0     1.008   -2.609856   -7.219564   -3.504917
  88 H     1.0000    0     1.008   -0.138766   -6.297052   -1.440912
  89 H     1.0000    0     1.008   -0.112478   -5.268617   -4.600094
  90 H     1.0000    0     1.008   -1.914928    0.690702   -2.055567
  91 H     1.0000    0     1.008    0.770802   -1.279083   -2.157800
  92 H     1.0000    0     1.008   -2.778009   -0.454559    2.328395
  93 H     1.0000    0     1.008    0.252355    0.860399    1.962400
  94 H     1.0000    0     1.008   -1.013224   -4.778868    2.848570
  95 H     1.0000    0     1.008    3.779831    0.516114    3.486381
  96 H     1.0000    0     1.008    6.178912   -1.796057    3.843309
  97 H     1.0000    0     1.008    4.493599   -0.749817    6.505943
  98 H     1.0000    0     1.008    1.390319   -6.819327    5.963221
  99 H     1.0000    0     1.008    4.252108   -5.501716    7.054511
 100 H     1.0000    0     1.008    3.382844   -8.107752    1.964686
 101 H     1.0000    0     1.008    4.787314   -9.493088    4.638829
 102 H     1.0000    0     1.008    7.001460   -5.394239    1.161422
 103 H     1.0000    0     1.008    8.144795  -10.101954    6.427316
 104 H     1.0000    0     1.008   10.929844   -8.410517    7.186354
 105 H     1.0000    0     1.008   11.058357  -10.894118    4.976555
 106 H     1.0000    0     1.008   12.909736   -5.486923    3.998872
 107 H     1.0000    0     1.008   13.039957   -8.001336    1.853519
 108 H     1.0000    0     1.008   10.430404   -2.917932    0.846136
 109 H     1.0000    0     1.008   10.493995   -5.436811   -1.270370
 110 H     1.0000    0     1.008   13.329794   -2.223167   -2.630038
 111 H     1.0000    0     1.008   16.570173   -6.210943    2.557314
 112 H     1.0000    0     1.008   18.757830   -3.687323    2.720403
 113 H     1.0000    0     1.008   19.260259   -6.199813    0.588733
 114 H     1.0000    0     1.008   19.735667   -1.242045   -1.126320
 115 H     1.0000    0     1.008   19.330339   -3.614879   -3.390895
 116 H     1.0000    0     1.008   15.837355    0.977792   -3.142140
 117 H     1.0000    0     1.008   16.170081   -1.084765   -5.687382
 118 H     1.0000    0     1.008   18.145242    3.536954   -5.736634
 119 H     1.0000    0     1.008   22.201468   -2.479475   -5.433407
 120 H     1.0000    0     1.008   24.574340   -0.494878   -4.176215
 121 H     1.0000    0     1.008   24.332954   -0.938032   -7.482395
 122 H     1.0000    0     1.008   21.411123    5.387400   -7.481787
 123 H     1.0000    0     1.008   23.575549    3.347975   -9.004999
 124 H     1.0000    0     1.008   25.915633    6.490657   -6.685112
 125 H     1.0000    0     1.008   26.446972    3.523634   -5.278829
 126 H     1.0000    0     1.008   23.306125    4.588177   -1.811801
 127 H     1.0000    0     1.008   21.856484   10.472554    0.201839
 128 H     1.0000    0     1.008   24.909716   10.299810    1.444516
 129 H     1.0000    0     1.008   21.219916    5.837767    1.407072
 130 H     1.0000    0     1.008   21.562202    7.998000    3.905704
 131 H     1.0000    0     1.008   25.858024    4.503493    1.987722
 132 H     1.0000    0     1.008   22.566493    7.637005    7.563297
 133 H     1.0000    0     1.008   25.508305    7.570243    9.173458
 134 H     1.0000    0     1.008   23.459816    4.964509    9.384512
 135 H     1.0000    0     1.008   28.561809    2.715434    4.836675
 136 H     1.0000    0     1.008   27.121041    2.012080    7.784306
 137 H     1.0000    0     1.008   26.102426   10.059715   -5.468715
 138 H     1.0000    0     1.008   27.297224   11.215248   -2.545596
 139 H     1.0000    0     1.008   24.288783   12.168216   -3.598349

--------------------------------
INTERNAL COORDINATES (ANGSTROEM)
--------------------------------
 O      0   0   0     0.000000000000     0.00000000     0.00000000
 C      1   0   0     1.272125296130     0.00000000     0.00000000
 C      2   1   0     1.454815032110   121.26393888     0.00000000
 O      3   2   1     1.381979694576   119.22404851   358.11240463
 C      4   3   2     1.432147228317   114.88418469    68.79424296
 C      3   2   1     1.377367128705   121.40861567   181.90154579
 O      6   3   2     1.382225506345   119.12878525   176.30272253
 C      7   6   3     1.432020183228   114.91334028   114.37282842
 C      2   1   3     1.458549526027   121.55012008   179.64349544
 C      9   2   1     1.511801247556   114.74413546   359.27216567
 C      9   2   1     1.384208961880   121.44235224   178.31815488
 C     11   9   2     1.523086283020   123.17400798   180.91386964
 C     12  11   9     1.514958038512   113.02849784    82.83046475
 C     13  12  11     1.344575085514   127.55324761   119.63300408
 C     14  13  12     1.512946684008   120.64148736   181.11381281
 C     14  13  12     1.521812533934   123.34998034     0.20458156
 C     16  14  13     1.555620066883   115.23146488    80.57522987
 C     17  16  14     1.506625875935   114.70710935    59.97771115
 C     18  17  16     1.345733011567   128.66120798   115.31031542
 C     19  18  17     1.512200287907   124.65455871     1.47072535
 C     19  18  17     1.522355750587   119.74892099   180.33089568
 C     21  19  18     1.557526282062   115.47100309    89.67603918
 C     22  21  19     1.508871175318   115.75887612    61.30454751
 C     23  22  21     1.345585014673   128.20266633   102.70399631
 C     24  23  22     1.511990161687   124.55963666     0.78072280
 C     24  23  22     1.524158584964   119.94329887   180.28694681
 C     26  24  23     1.556208520082   115.05520813    82.65697472
 C     27  26  24     1.507087916832   115.06761914    58.52927982
 C     28  27  26     1.345891502000   128.71036185   113.86851200
 C     29  28  27     1.512174484385   124.69022816     1.14353298
 C     29  28  27     1.522940853392   119.67433204   180.10519840
 C     31  29  28     1.557338587626   115.32118051    89.19690805
 C     32  31  29     1.509412870198   115.36109095    61.70701789
 C     33  32  31     1.345359386088   127.68853559   103.25506775
 C     34  33  32     1.514668574702   124.13176779   359.49860897
 C     34  33  32     1.523078870871   123.39721643   179.77194681
 C     36  34  33     1.533928526050   116.48633256   358.17080447
 C     37  36  34     1.517865294872   121.13635915   181.53729917
 C     38  37  36     1.345566096809   134.55191801   355.92281693
 C     39  38  37     1.520267724253   127.60197250     0.50128164
 C     39  38  37     1.530680701412   121.34311112   179.15783615
 C     41  39  38     1.539044937678   117.55706406    13.24089086
 C     42  41  39     1.517926599363   118.42145089   163.23232760
 C     43  42  41     1.346400358082   132.75704906    31.06202296
 C     44  43  42     1.519988228423   126.57074430     1.40318134
 C     44  43  42     1.522556661362   119.12027322   179.92494629
 C     46  44  43     1.557931479011   114.86216447   117.04897277
 C     47  46  44     1.511321405886   113.51492905   296.85527804
 C     48  47  46     1.346671279994   128.43245049   239.49523178
 C     49  48  47     1.526401603451   123.34491094   178.38816177
 C     50  49  48     1.545585805642   118.49913711    11.01850234
 C     51  50  49     1.513512788306   113.85372544    70.48807909
 C     52  51  50     1.346523492564   128.14902214   119.79651827
 C     53  52  51     1.514763918326   125.23283873     0.83813652
 C     53  52  51     1.517417429842   120.56037219   180.50207864
 H     55  53  52     1.100261647292   110.92800492   121.62710393
 C     49  48  47     1.513719160630   124.18850105   359.78530472
 C      6   3   2     1.456033472658   121.66229439     0.08959803
 O     58   6   3     1.273883613251   120.42032728   178.07016619
 H      5   4   3     1.093780636120   106.38818601   180.37037498
 H      5   4   3     1.098899154689   110.84579373    61.87404235
 H      5   4   3     1.093600206163   110.95513681   299.75354143
 H      8   7   6     1.093795347911   106.38934261   179.61816879
 H      8   7   6     1.093689457349   110.95974069    60.24463151
 H      8   7   6     1.098924012239   110.85285689   298.11727722
 H     10   9   2     1.097030028598   110.63615146   308.07313309
 H     10   9   2     1.091985435298   112.88780286   186.28921564
 H     10   9   2     1.098818921254   110.92516632    65.25501372
 H     12  11   9     1.098727636068   109.61896432   321.25014999
 H     12  11   9     1.091556932746   107.99271839   205.00526462
 H     13  12  11     1.091971732354   114.73271997   300.39625995
 H     15  14  13     1.095801448788   111.95231721   357.52168416
 H     15  14  13     1.098905459321   111.27779392   236.28172002
 H     15  14  13     1.100005215597   110.85128768   118.31673251
 H     16  14  13     1.096171464687   109.29526908   319.06649608
 H     16  14  13     1.098181116575   109.10350300   202.52359488
 H     17  16  14     1.099978335788   107.83346396   298.76379329
 H     17  16  14     1.095698627180   107.87526294   184.22880861
 H     18  17  16     1.092376444818   114.43030626   294.85054758
 H     20  19  18     1.093121098105   113.33571124   355.76053440
 H     20  19  18     1.097410287661   110.91457846   234.11007071
 H     20  19  18     1.099790448432   110.18995403   116.78702199
 H     21  19  18     1.097759023171   109.25559354   329.10594023
 H     21  19  18     1.098904777760   109.59929013   212.33394519
 H     22  21  19     1.099667966852   107.53785448   299.63665264
 H     22  21  19     1.096213733613   107.39097660   185.44675190
 H     23  22  21     1.092196621602   114.90239515   282.42935093
 H     25  24  23     1.093274137877   113.38095121   356.06052805
 H     25  24  23     1.098268600216   110.61791317   234.64523874
 H     25  24  23     1.099695574991   110.34551691   117.37075718
 H     26  24  23     1.097831396319   109.45243988   321.99552142
 H     26  24  23     1.098162020220   109.53093169   205.18104090
 H     27  26  24     1.100403980308   107.38599985   297.44397784
 H     27  26  24     1.095781627177   107.89102821   183.09458795
 H     28  27  26     1.092238390302   114.46721947   293.10410509
 H     30  29  28     1.093331652746   113.31367811   355.03481694
 H     30  29  28     1.097455365296   110.79393808   233.35966205
 H     30  29  28     1.099930078059   110.26642310   116.09857487
 H     31  29  28     1.097607381123   109.27256566   328.65592097
 H     31  29  28     1.098862088304   109.61234343   211.82812880
 H     32  31  29     1.099767974245   107.52785290   300.34209229
 H     32  31  29     1.095967392933   107.52993351   186.09068051
 H     33  32  31     1.088439893284   114.21789107   283.34447334
 H     35  34  33     1.092652865897   113.43169109     0.61504499
 H     35  34  33     1.099479448485   110.38419594   239.60703988
 H     35  34  33     1.099414971756   110.68403096   122.09897502
 H     36  34  33     1.100508862397   107.54102136   121.90407902
 H     36  34  33     1.100640246303   107.32613457   234.82862962
 H     37  36  34     1.102148543774   108.72003324    57.78370539
 H     37  36  34     1.101689369674   108.34296289   304.89557107
 H     38  37  36     1.090596068453   109.55410123   176.38530954
 H     40  39  38     1.087735702198   114.46910159     6.26058728
 H     40  39  38     1.100491396853   110.02017252   244.54677825
 H     40  39  38     1.099916857631   110.05686405   127.42122368
 H     41  39  38     1.100553045227   108.06310527   136.46585784
 H     41  39  38     1.099483330163   106.47260161   249.16511772
 H     42  41  39     1.098944901986   107.99669230    42.89306241
 H     42  41  39     1.102752986906   109.84795574   289.32641432
 H     43  42  41     1.092762268466   111.64235525   209.90311213
 H     45  44  43     1.092053370681   113.85516499    15.31460634
 H     45  44  43     1.099345550787   111.38422780   253.59225066
 H     45  44  43     1.098894460163   109.31462183   135.26341273
 H     46  44  43     1.097591531377   110.14116711   354.26993961
 H     46  44  43     1.102121836726   108.52539413   237.45406610
 H     47  46  44     1.095008079918   107.78826027   173.35879273
 H     47  46  44     1.101036912395   108.54749253    58.32784226
 H     48  47  46     1.089462302527   113.74639069    58.96150415
 H     50  49  48     1.103071769841   107.28873951   247.57005286
 H     50  49  48     1.101460777813   108.61944476   134.77526824
 H     51  50  49     1.100552341140   108.83855855   307.80890964
 H     51  50  49     1.095489618680   107.45165392   193.09964707
 H     52  51  50     1.091134716622   115.00085790   300.63246791
 H     54  53  52     1.093572109293   113.42745083   358.74970605
 H     54  53  52     1.100145906809   110.66898379   237.15813695
 H     54  53  52     1.099257448184   110.20152463   120.13245031
 H     55  53  52     1.095873231728   111.84048438     0.23895657
 H     55  53  52     1.099552380471   111.17845243   239.47911571
 H     57  49  48     1.093505772454   113.14360351     5.13114912
 H     57  49  48     1.100264026900   110.18613249   243.58807453
 H     57  49  48     1.100538835979   110.70875990   126.35770462

---------------------------
INTERNAL COORDINATES (A.U.)
---------------------------
 O      0   0   0     0.000000000000     0.00000000     0.00000000
 C      1   0   0     2.403968417719     0.00000000     0.00000000
 C      2   1   0     2.749201986201   121.26393888     0.00000000
 O      3   2   1     2.611563145388   119.22404851   358.11240463
 C      4   3   2     2.706366044973   114.88418469    68.79424296
 C      3   2   1     2.602846659118   121.40861567   181.90154579
 O      6   3   2     2.612027662312   119.12878525   176.30272253
 C      7   6   3     2.706125964549   114.91334028   114.37282842
 C      2   1   3     2.756259156951   121.55012008   179.64349544
 C      9   2   1     2.856890326801   114.74413546   359.27216567
 C      9   2   1     2.615775850073   121.44235224   178.31815488
 C     11   9   2     2.878215953240   123.17400798   180.91386964
 C     12  11   9     2.862855797170   113.02849784    82.83046475
 C     13  12  11     2.540878678116   127.55324761   119.63300408
 C     14  13  12     2.859054887999   120.64148736   181.11381281
 C     14  13  12     2.875808916303   123.34998034     0.20458156
 C     16  14  13     2.939695894842   115.23146488    80.57522987
 C     17  16  14     2.847110291796   114.70710935    59.97771115
 C     18  17  16     2.543066841239   128.66120798   115.31031542
 C     19  18  17     2.857644403781   124.65455871     1.47072535
 C     19  18  17     2.876835447010   119.74892099   180.33089568
 C     21  19  18     2.943298119481   115.47100309    89.67603918
 C     22  21  19     2.851353292719   115.75887612    61.30454751
 C     23  22  21     2.542787167641   128.20266633   102.70399631
 C     24  23  22     2.857247322771   124.55963666     0.78072280
 C     24  23  22     2.880242310247   119.94329887   180.28694681
 C     26  24  23     2.940807910230   115.05520813    82.65697472
 C     27  26  24     2.847983422553   115.06761914    58.52927982
 C     28  27  26     2.543366344752   128.71036185   113.86851200
 C     29  28  27     2.857595642191   124.69022816     1.14353298
 C     29  28  27     2.877941131071   119.67433204   180.10519840
 C     31  29  28     2.942943428400   115.32118051    89.19690805
 C     32  31  29     2.852376947691   115.36109095    61.70701789
 C     33  32  31     2.542360791408   127.68853559   103.25506775
 C     34  33  32     2.862308789843   124.13176779   359.49860897
 C     34  33  32     2.878201946308   123.39721643   179.77194681
 C     36  34  33     2.898704823243   116.48633256   358.17080447
 C     37  36  34     2.868349715492   121.13635915   181.53729917
 C     38  37  36     2.542751418058   134.55191801   355.92281693
 C     39  38  37     2.872889649078   127.60197250     0.50128164
 C     39  38  37     2.892567324147   121.34311112   179.15783615
 C     41  39  38     2.908373440010   117.55706406    13.24089086
 C     42  41  39     2.868465564191   118.42145089   163.23232760
 C     43  42  41     2.544327943388   132.75704906    31.06202296
 C     44  43  42     2.872361478504   126.57074430     1.40318134
 C     44  43  42     2.877215113351   119.12027322   179.92494629
 C     46  44  43     2.944063830746   114.86216447   117.04897277
 C     47  46  44     2.855983557458   113.51492905   296.85527804
 C     48  47  46     2.544839911606   128.43245049   239.49523178
 C     49  48  47     2.884481000901   123.34491094   178.38816177
 C     50  49  48     2.920733889139   118.49913711    11.01850234
 C     51  50  49     2.860124670086   113.85372544    70.48807909
 C     52  51  50     2.544560633838   128.14902214   119.79651827
 C     53  52  51     2.862488963181   125.23283873     0.83813652
 C     53  52  51     2.867503373239   120.56037219   180.50207864
 H     55  53  52     2.079193189040   110.92800492   121.62710393
 C     49  48  47     2.860514657259   124.18850105   359.78530472
 C      6   3   2     2.751504505146   121.66229439     0.08959803
 O     58   6   3     2.407291155534   120.42032728   178.07016619
 H      5   4   3     2.066945852853   106.38818601   180.37037498
 H      5   4   3     2.076618451160   110.84579373    61.87404235
 H      5   4   3     2.066604889648   110.95513681   299.75354143
 H      8   7   6     2.066973654108   106.38934261   179.61816879
 H      8   7   6     2.066773549946   110.95974069    60.24463151
 H      8   7   6     2.076665425122   110.85285689   298.11727722
 H     10   9   2     2.073086314737   110.63615146   308.07313309
 H     10   9   2     2.063553414944   112.88780286   186.28921564
 H     10   9   2     2.076466831941   110.92516632    65.25501372
 H     12  11   9     2.076294327940   109.61896432   321.25014999
 H     12  11   9     2.062743662473   107.99271839   205.00526462
 H     13  12  11     2.063527520132   114.73271997   300.39625995
 H     15  14  13     2.070764635363   111.95231721   357.52168416
 H     15  14  13     2.076630365187   111.27779392   236.28172002
 H     15  14  13     2.078708603363   110.85128768   118.31673251
 H     16  14  13     2.071463864077   109.29526908   319.06649608
 H     16  14  13     2.075261555771   109.10350300   202.52359488
 H     17  16  14     2.078657807887   107.83346396   298.76379329
 H     17  16  14     2.070570330684   107.87526294   184.22880861
 H     18  17  16     2.064292315852   114.43030626   294.85054758
 H     20  19  18     2.065699506630   113.33571124   355.76053440
 H     20  19  18     2.073804900227   110.91457846   234.11007071
 H     20  19  18     2.078302752238   110.18995403   116.78702199
 H     21  19  18     2.074463914833   109.25559354   329.10594023
 H     21  19  18     2.076629077225   109.59929013   212.33394519
 H     22  21  19     2.078071295597   107.53785448   299.63665264
 H     22  21  19     2.071543740771   107.39097660   185.44675190
 H     23  22  21     2.063952499221   114.90239515   282.42935093
 H     25  24  23     2.065988709887   113.38095121   356.06052805
 H     25  24  23     2.075426875893   110.61791317   234.64523874
 H     25  24  23     2.078123467418   110.34551691   117.37075718
 H     26  24  23     2.074600680263   109.45243988   321.99552142
 H     26  24  23     2.075225468890   109.53093169   205.18104090
 H     27  26  24     2.079462159459   107.38599985   297.44397784
 H     27  26  24     2.070727177947   107.89102821   183.09458795
 H     28  27  26     2.064031430627   114.46721947   293.10410509
 H     30  29  28     2.066097397238   113.31367811   355.03481694
 H     30  29  28     2.073890084613   110.79393808   233.35966205
 H     30  29  28     2.078566613994   110.26642310   116.09857487
 H     31  29  28     2.074177352893   109.27256566   328.65592097
 H     31  29  28     2.076548405843   109.61234343   211.82812880
 H     32  31  29     2.078260282180   107.52785290   300.34209229
 H     32  31  29     2.071078224350   107.52993351   186.09068051
 H     33  32  31     2.056853311540   114.21789107   283.34447334
 H     35  34  33     2.064814675989   113.43169109     0.61504499
 H     35  34  33     2.077715047511   110.38419594   239.60703988
 H     35  34  33     2.077593204152   110.68403096   122.09897502
 H     36  34  33     2.079660357883   107.54102136   121.90407902
 H     36  34  33     2.079908637485   107.32613457   234.82862962
 H     37  36  34     2.082758906633   108.72003324    57.78370539
 H     37  36  34     2.081891193337   108.34296289   304.89557107
 H     38  37  36     2.060927892107   109.55410123   176.38530954
 H     40  39  38     2.055522583242   114.46910159     6.26058728
 H     40  39  38     2.079627352788   110.02017252   244.54677825
 H     40  39  38     2.078541631007   110.05686405   127.42122368
 H     41  39  38     2.079743851332   108.06310527   136.46585784
 H     41  39  38     2.077722382819   106.47260161   249.16511772
 H     42  41  39     2.076704901023   107.99669230    42.89306241
 H     42  41  39     2.083901138617   109.84795574   289.32641432
 H     43  42  41     2.065021416883   111.64235525   209.90311213
 H     45  44  43     2.063681794212   113.85516499    15.31460634
 H     45  44  43     2.077462017533   111.38422780   253.59225066
 H     45  44  43     2.076609579792   109.31462183   135.26341273
 H     46  44  43     2.074147401214   110.14116711   354.26993961
 H     46  44  43     2.082708437626   108.52539413   237.45406610
 H     47  46  44     2.069265385477   107.78826027   173.35879273
 H     47  46  44     2.080658227765   108.54749253    58.32784226
 H     48  47  46     2.058785385008   113.74639069    58.96150415
 H     50  49  48     2.084503551059   107.28873951   247.57005286
 H     50  49  48     2.081459217323   108.61944476   134.77526824
 H     51  50  49     2.079742520801   108.83855855   307.80890964
 H     51  50  49     2.070175361859   107.45165392   193.09964707
 H     52  51  50     2.061945789629   115.00085790   300.63246791
 H     54  53  52     2.066551794258   113.42745083   358.74970605
 H     54  53  52     2.078974471224   110.66898379   237.15813695
 H     54  53  52     2.077295527741   110.20152463   120.13245031
 H     55  53  52     2.070900285461   111.84048438     0.23895657
 H     55  53  52     2.077852868991   111.17845243   239.47911571
 H     57  49  48     2.066426435801   113.14360351     5.13114912
 H     57  49  48     2.079197685847   110.18613249   243.58807453
 H     57  49  48     2.079716999745   110.70875990   126.35770462


           ************************************************************
           *        Program running with 4 parallel MPI-processes     *
           *              working on a common directory               *
           ************************************************************
------------------------------------------------------------------------------
                   ___                                                        
                  /   \      - P O W E R E D   B Y -                         
                 /     \                                                     
                 |  |  |   _    _      __       _____    __    __             
                 |  |  |  | |  | |    /  \     |  _  \  |  |  /  |          
                  \  \/   | |  | |   /    \    | | | |  |  | /  /          
                 / \  \   | |__| |  /  /\  \   | |_| |  |  |/  /          
                |  |  |   |  __  | /  /__\  \  |    /   |      \           
                |  |  |   | |  | | |   __   |  |    \   |  |\   \          
                \     /   | |  | | |  |  |  |  | |\  \  |  | \   \       
                 \___/    |_|  |_| |__|  |__|  |_| \__\ |__|  \__/        
                                                                              
                      - O R C A' S   B I G   F R I E N D -                    
                                      &                                       
                       - I N T E G R A L  F E E D E R -                       
                                                                              
 v1 FN, 2020, v2 2021                                                         
------------------------------------------------------------------------------


Reading SHARK input file UQ9_1e_0H_B3LYP_631Gd_opt.SHARKINP.tmp ... ok
----------------------
SHARK INTEGRAL PACKAGE
----------------------

Number of atoms                             ...    140
Number of basis functions                   ...    976
Number of shells                            ...    512
Maximum angular momentum                    ...      2
Integral batch strategy                     ... SHARK/LIBINT Hybrid
RI-J (if used) integral strategy            ... SPLIT-RIJ (Revised 2003 algorithm where possible)
Printlevel                                  ...      1
Contraction scheme used                     ... SEGMENTED contraction
Coulomb Range Separation                    ... NOT USED
Exchange Range Separation                   ... NOT USED
Finite Nucleus Model                        ... NOT USED
Auxiliary Coulomb fitting basis             ... AVAILABLE
   # of basis functions in Aux-J            ...   3744
   # of shells in Aux-J                     ...   1280
   Maximum angular momentum in Aux-J        ...      4
Auxiliary J/K fitting basis                 ... NOT available
Auxiliary Correlation fitting basis         ... NOT available
Auxiliary 'external' fitting basis          ... NOT available
Integral threshold                          ...     2.500000e-11
Primitive cut-off                           ...     2.500000e-12
Primitive pair pre-selection threshold      ...     2.500000e-12

Calculating pre-screening integrals         ... done (  0.2 sec) Dimension = 512
Organizing shell pair data                  ... done (  0.2 sec)
Shell pair information
Total number of shell pairs                 ...    131328
Shell pairs after pre-screening             ...     36291
Total number of primitive shell pairs       ...    719665
Primitive shell pairs kept                  ...    104603
          la=0 lb=0:  15321 shell pairs
          la=1 lb=0:  11884 shell pairs
          la=1 lb=1:   2356 shell pairs
          la=2 lb=0:   4526 shell pairs
          la=2 lb=1:   1856 shell pairs
          la=2 lb=2:    348 shell pairs

Calculating one electron integrals          ... done (  0.2 sec)
Calculating RI/J V-Matrix + Cholesky decomp.... done (  0.8 sec)
Calculating Nuclear repulsion               ... done (  0.0 sec) ENN=   6799.375133973014 Eh

SHARK setup successfully completed in   1.9 seconds

Maximum memory used throughout the entire GTOINT-calculation: 136.5 MB


           ************************************************************
           *        Program running with 4 parallel MPI-processes     *
           *              working on a common directory               *
           ************************************************************

Diagonalization of the overlap matrix:
Smallest eigenvalue                        ... 4.021e-04
Time for diagonalization                   ...    0.208 sec
Threshold for overlap eigenvalues          ... 1.000e-08
Number of eigenvalues below threshold      ... 0
Time for construction of square roots      ...    0.127 sec
Total time needed                          ...    0.340 sec

-------------------
DFT GRID GENERATION
-------------------

General Integration Accuracy     IntAcc      ... 4.959
Radial Grid Type                 RadialGrid  ... OptM3 with GC (2021)
Angular Grid (max. ang.)         AngularGrid ... 6 (Lebedev-590)
Angular grid pruning method      GridPruning ... 4 (adaptive)
Weight generation scheme         WeightScheme... Becke
Basis function cutoff            BFCut       ... 1.0000e-11
Integration weight cutoff        WCut        ... 1.0000e-14
Angular grids for H and He will be reduced by one unit
Partially contracted basis set               ... off
Rotationally invariant grid construction     ... off

Total number of grid points                  ...  1511043
Total number of batches                      ...    23678
Average number of points per batch           ...       63
Average number of grid points per atom       ...    10793
Time for grid setup =   33.357 sec

--------------------
COSX GRID GENERATION
--------------------

GRIDX 1
-------
General Integration Accuracy     IntAcc      ... 4.020
Radial Grid Type                 RadialGrid  ... OptM3 with GC (2021)
Angular Grid (max. ang.)         AngularGrid ... 2 (Lebedev-110)
Angular grid pruning method      GridPruning ... 4 (adaptive)
Weight generation scheme         WeightScheme... Becke
Basis function cutoff            BFCut       ... 1.0000e-11
Integration weight cutoff        WCut        ... 1.0000e-14
Angular grids for H and He will be reduced by one unit
Partially contracted basis set               ... on
Rotationally invariant grid construction     ... off

Total number of grid points                  ...   159930
Total number of batches                      ...     2571
Average number of points per batch           ...       62
Average number of grid points per atom       ...     1142
UseSFitting                                  ... on

GRIDX 2
-------
General Integration Accuracy     IntAcc      ... 4.338
Radial Grid Type                 RadialGrid  ... OptM3 with GC (2021)
Angular Grid (max. ang.)         AngularGrid ... 3 (Lebedev-194)
Angular grid pruning method      GridPruning ... 4 (adaptive)
Weight generation scheme         WeightScheme... Becke
Basis function cutoff            BFCut       ... 1.0000e-11
Integration weight cutoff        WCut        ... 1.0000e-14
Angular grids for H and He will be reduced by one unit
Partially contracted basis set               ... on
Rotationally invariant grid construction     ... off

Total number of grid points                  ...   346244
Total number of batches                      ...     5484
Average number of points per batch           ...       63
Average number of grid points per atom       ...     2473
UseSFitting                                  ... on

GRIDX 3
-------
General Integration Accuracy     IntAcc      ... 4.871
Radial Grid Type                 RadialGrid  ... OptM3 with GC (2021)
Angular Grid (max. ang.)         AngularGrid ... 4 (Lebedev-302)
Angular grid pruning method      GridPruning ... 4 (adaptive)
Weight generation scheme         WeightScheme... Becke
Basis function cutoff            BFCut       ... 1.0000e-11
Integration weight cutoff        WCut        ... 1.0000e-14
Angular grids for H and He will be reduced by one unit
Partially contracted basis set               ... on
Rotationally invariant grid construction     ... off

Total number of grid points                  ...   666902
Total number of batches                      ...    10489
Average number of points per batch           ...       63
Average number of grid points per atom       ...     4764
UseSFitting                                  ... on

Time for X-Grid setup             =   24.408 sec


--------------------
CPCM SOLVATION MODEL
--------------------
CPCM parameters:
  Epsilon                                         ...      80.4000
  Refrac                                          ...       1.3300
  Rsolv                                           ...       1.3000
  Surface type                                    ... GAUSSIAN VDW
  Epsilon function type                           ...         CPCM
Radii:
 Radius for O  used is    3.4469 Bohr (=   1.8240 Ang.)
 Radius for C  used is    3.8550 Bohr (=   2.0400 Ang.)
 Radius for H  used is    2.4944 Bohr (=   1.3200 Ang.)
Calculating surface                               ...        done! (  0.0s)
GEPOL surface points                              ...         7373
GEPOL Volume                                      ...    7373.7518
GEPOL Surface-area                                ...    3766.7770
Calculating surface distance matrix               ...        done! (  0.3s)
Performing Cholesky decomposition & store         ...        done! (  2.5s)
Overall time for CPCM initialization              ...                 2.8s
--------------
SCF ITERATIONS
--------------
ITER       Energy         Delta-E        Max-DP      RMS-DP      [F,P]     Damp
               ***  Starting incremental Fock matrix formation  ***
  0  -2406.3265331144   0.000000000000 0.00150337  0.00001818  0.0051149 0.7000
  1  -2406.3284711716  -0.001938057204 0.00110935  0.00001612  0.0040255 0.7000
                               ***Turning on DIIS***
  2  -2406.3299028541  -0.001431682530 0.00250178  0.00004135  0.0030122 0.0000
  3  -2406.3333889450  -0.003486090895 0.00150999  0.00001449  0.0009499 0.0000
               *** Restarting incremental Fock matrix formation ***
                                   *** Resetting DIIS ***
  4  -2406.3334261232  -0.000037178216 0.00137078  0.00000835  0.0011424 0.0000
  5  -2406.3334576487  -0.000031525508 0.00056634  0.00000302  0.0007390 0.0000
  6  -2406.3334751013  -0.000017452612 0.00019232  0.00000080  0.0001268 0.0000
  7  -2406.3334752630  -0.000000161636 0.00009857  0.00000040  0.0001222 0.0000
  8  -2406.3334754630  -0.000000200023 0.00002860  0.00000014  0.0000291 0.0000
  9  -2406.3334755258  -0.000000062791 0.00002578  0.00000009  0.0000121 0.0000
 10  -2406.3334754869   0.000000038850 0.00001148  0.00000005  0.0000081 0.0000
 11  -2406.3334755103  -0.000000023321 0.00000919  0.00000003  0.0000059 0.0000
 12  -2406.3334755566  -0.000000046352 0.00000271  0.00000001  0.0000016 0.0000
                            ***DIIS convergence achieved***

               *****************************************************
               *                     SUCCESS                       *
               *           SCF CONVERGED AFTER  13 CYCLES          *
               *****************************************************

Old exchange energy                            =    -68.494936771 Eh
New exchange energy                            =    -68.494964049 Eh
Exchange energy change after final integration =     -0.000027278 Eh
Total energy after final integration           =  -2406.333502843 Eh
Final COS-X integration done in                =   127.433 sec
Total Energy       :        -2406.33350284 Eh          -65479.66353 eV
  Last Energy change         ...   -8.4992e-09  Tolerance :   1.0000e-08
  Last MAX-Density change    ...    0.0000e+00  Tolerance :   1.0000e-07
             **** THE GBW FILE WAS UPDATED (UQ9_1e_0H_B3LYP_631Gd_opt.gbw) ****
             **** DENSITY UQ9_1e_0H_B3LYP_631Gd_opt.scfp WAS UPDATED ****
             **** ENERGY FILE WAS UPDATED (UQ9_1e_0H_B3LYP_631Gd_opt.en.tmp) ****
----------------------
UHF SPIN CONTAMINATION
----------------------

Warning: in a DFT calculation there is little theoretical justification to 
         calculate <S**2> as in Hartree-Fock theory. We will do it anyways
         but you should keep in mind that the values have only limited relevance

Expectation value of <S**2>     :     0.759644
Ideal value S*(S+1) for S=0.5   :     0.750000
Deviation                       :     0.009644

             **** THE GBW FILE WAS UPDATED (UQ9_1e_0H_B3LYP_631Gd_opt.gbw) ****
             **** DENSITY UQ9_1e_0H_B3LYP_631Gd_opt.scfp WAS UPDATED ****
Total SCF time: 0 days 0 hours 14 min 2 sec 

Maximum memory used throughout the entire SCF-calculation: 1183.7 MB

-------------------------   --------------------
FINAL SINGLE POINT ENERGY     -2406.333502843005
-------------------------   --------------------


           ************************************************************
           *        Program running with 4 parallel MPI-processes     *
           *              working on a common directory               *
           ************************************************************
------------------------------------------------------------------------------
                         ORCA SCF GRADIENT CALCULATION
------------------------------------------------------------------------------

 ... reading COSX grid (gridx3)
Gradient of the Kohn-Sham DFT energy:
Kohn-Sham wavefunction type      ... UKS
Hartree-Fock exchange scaling    ...    0.200
Number of operators              ...    2
Number of atoms                  ...  140
Basis set dimensions             ...  976
Integral neglect threshold       ... 2.5e-11
Integral primitive cutoff        ... 2.5e-12
SHARK Integral package           ... ON

Nuc. rep. gradient       (SHARK) ... done (  0.0 sec)
HCore & Overlap gradient (SHARK) ... done (  2.8 sec)
RI-J gradient            (SHARK) ... done ( 11.3 sec)
COSX-gradient                    ... done (208.8 sec)
Exchange-correlation gradient    ... done

------------------
CARTESIAN GRADIENT
------------------

   1   O   :    0.000012459    0.000003701    0.000002529
   2   C   :   -0.000004861   -0.000018144    0.000006095
   3   C   :    0.000014598   -0.000007215   -0.000003199
   4   O   :   -0.000078623    0.000026598   -0.000025879
   5   C   :    0.000014902   -0.000000663    0.000003751
   6   C   :    0.000022537    0.000002843   -0.000018463
   7   O   :    0.000010153   -0.000007734    0.000008974
   8   C   :   -0.000005259   -0.000005131    0.000024776
   9   C   :    0.000010125    0.000015866   -0.000023176
  10   C   :   -0.000013647    0.000006141    0.000003184
  11   C   :   -0.000001433    0.000018808   -0.000006668
  12   C   :    0.000027510    0.000049173   -0.000025955
  13   C   :    0.000013488   -0.000054444   -0.000018430
  14   C   :   -0.000048912   -0.000066712   -0.000018569
  15   C   :   -0.000018614    0.000049698   -0.000026566
  16   C   :    0.000038026    0.000003505    0.000035990
  17   C   :    0.000011604    0.000013679    0.000034372
  18   C   :   -0.000099295   -0.000026466   -0.000083203
  19   C   :   -0.000001609   -0.000060430   -0.000013483
  20   C   :    0.000072799    0.000062596    0.000075818
  21   C   :    0.000040683   -0.000060381   -0.000056480
  22   C   :   -0.000113324   -0.000153109   -0.000042204
  23   C   :   -0.000014453    0.000156396    0.000144852
  24   C   :   -0.000014757    0.000027823    0.000027686
  25   C   :    0.000065412   -0.000170665   -0.000141003
  26   C   :    0.000043844    0.000116755   -0.000101138
  27   C   :   -0.000059293    0.000246142   -0.000017243
  28   C   :   -0.000148680   -0.000177950   -0.000082951
  29   C   :    0.000054678    0.000022294   -0.000032496
  30   C   :    0.000050407    0.000135276   -0.000020281
  31   C   :    0.000061261   -0.000152385    0.000184901
  32   C   :    0.000033363   -0.000095942    0.000031943
  33   C   :   -0.000347008    0.000443840   -0.000370724
  34   C   :    0.000333201    0.000081733   -0.000275515
  35   C   :    0.000292862   -0.000314486    0.000392378
  36   C   :   -0.000012240   -0.000618644    0.000696665
  37   C   :   -0.000117917    0.000214463   -0.000036770
  38   C   :   -0.000996671    0.001157889   -0.001599940
  39   C   :   -0.000331016    0.000021408    0.000112078
  40   C   :    0.001340948   -0.001071770    0.001846637
  41   C   :    0.000962667    0.000708185   -0.000871658
  42   C   :    0.000655229    0.000694663   -0.000337937
  43   C   :   -0.000760796    0.000496828    0.000340954
  44   C   :    0.000757155    0.000769938    0.000191758
  45   C   :    0.001967991   -0.001292072    0.000822860
  46   C   :   -0.001252148    0.000569163   -0.001430301
  47   C   :    0.001542847   -0.000709468   -0.000285659
  48   C   :   -0.000042581   -0.001160657    0.000036831
  49   C   :    0.000454979    0.000927036    0.000196640
  50   C   :   -0.000622199    0.001363716    0.000956959
  51   C   :   -0.001634662    0.000495131   -0.000339706
  52   C   :    0.000694955   -0.001137732   -0.001308193
  53   C   :   -0.000241351    0.000080325    0.000117909
  54   C   :   -0.001133365    0.000782448    0.001217265
  55   C   :    0.001703660   -0.001244165    0.000431713
  56   H   :   -0.000030382    0.000211853    0.000688030
  57   C   :    0.000270974    0.000171442   -0.000177846
  58   C   :   -0.000057883   -0.000057120    0.000070290
  59   O   :    0.000117133    0.000073933   -0.000025191
  60   H   :   -0.000003796   -0.000001175   -0.000004850
  61   H   :    0.000002594    0.000005622   -0.000001813
  62   H   :   -0.000002356   -0.000001050   -0.000012548
  63   H   :   -0.000003592   -0.000000412   -0.000004565
  64   H   :    0.000004896    0.000001399   -0.000028555
  65   H   :    0.000000169    0.000002829   -0.000004509
  66   H   :   -0.000036286    0.000009312    0.000001475
  67   H   :    0.000006721   -0.000001412   -0.000002814
  68   H   :    0.000008196   -0.000006235   -0.000003074
  69   H   :    0.000001957   -0.000017735   -0.000006637
  70   H   :   -0.000008380    0.000000836   -0.000017917
  71   H   :    0.000003506   -0.000008918   -0.000012507
  72   H   :    0.000006286   -0.000003321   -0.000011752
  73   H   :    0.000001315   -0.000039331    0.000036792
  74   H   :    0.000004549    0.000012115   -0.000003584
  75   H   :   -0.000068390    0.000002313    0.000059185
  76   H   :   -0.000003283   -0.000015270    0.000020743
  77   H   :    0.000023794   -0.000026234   -0.000010326
  78   H   :    0.000033007    0.000019912    0.000013670
  79   H   :   -0.000027101    0.000009775   -0.000044827
  80   H   :    0.000001952    0.000050719   -0.000012187
  81   H   :    0.000018467    0.000055618    0.000013469
  82   H   :    0.000024454   -0.000045991    0.000002319
  83   H   :    0.000002875   -0.000044157   -0.000052005
  84   H   :    0.000013887   -0.000029058    0.000069679
  85   H   :   -0.000014665    0.000058220   -0.000026941
  86   H   :   -0.000075510   -0.000044500   -0.000028208
  87   H   :    0.000036441    0.000086180   -0.000028762
  88   H   :    0.000045217   -0.000063022   -0.000027746
  89   H   :    0.000039756   -0.000010146    0.000133502
  90   H   :   -0.000047472    0.000003594   -0.000033177
  91   H   :   -0.000054263    0.000064592   -0.000028869
  92   H   :   -0.000015570   -0.000036801    0.000036627
  93   H   :    0.000021239    0.000052642   -0.000017345
  94   H   :    0.000040311    0.000073659    0.000082188
  95   H   :   -0.000022645   -0.000070993    0.000023661
  96   H   :   -0.000086363    0.000081866   -0.000051551
  97   H   :    0.000018299   -0.000147894   -0.000012332
  98   H   :    0.000083050    0.000063538    0.000075810
  99   H   :    0.000048057   -0.000069738   -0.000005828
 100   H   :    0.000061525    0.000074349    0.000044822
 101   H   :   -0.000053768    0.000002676   -0.000138689
 102   H   :    0.000046989   -0.000154234    0.000024666
 103   H   :   -0.000144578    0.000081146   -0.000046271
 104   H   :    0.000004596   -0.000138773    0.000022743
 105   H   :    0.000008341    0.000138222    0.000125046
 106   H   :   -0.000103344   -0.000160988   -0.000000470
 107   H   :    0.000178001    0.000226039    0.000359363
 108   H   :   -0.000024289   -0.000491322    0.000047236
 109   H   :    0.000194045    0.000453431    0.000000402
 110   H   :   -0.000003330   -0.000258419   -0.000392537
 111   H   :   -0.000447317    0.000170350   -0.000274366
 112   H   :    0.000519026   -0.000352656    0.000055673
 113   H   :   -0.000170550    0.000566774    0.000622577
 114   H   :   -0.000207082   -0.000900134   -0.000053104
 115   H   :    0.000129763    0.000423535    0.000047399
 116   H   :   -0.000300871   -0.000900930   -0.000697287
 117   H   :   -0.000229272    0.000519580   -0.000038515
 118   H   :   -0.000360033    0.000081925   -0.000482168
 119   H   :   -0.000936326    0.000028283   -0.000027210
 120   H   :    0.000383739   -0.001931325    0.000187079
 121   H   :   -0.000492305    0.000186760    0.001189721
 122   H   :   -0.001167470   -0.000267269   -0.001028566
 123   H   :    0.000083571    0.000743142   -0.000289320
 124   H   :   -0.000358999   -0.000635311   -0.000688437
 125   H   :   -0.000618532    0.000813865   -0.000041781
 126   H   :    0.000093329   -0.000678935    0.000376747
 127   H   :   -0.000088490   -0.000157230    0.000182199
 128   H   :   -0.000147998    0.000669062   -0.000444237
 129   H   :   -0.000129702    0.000095522    0.000947784
 130   H   :    0.000332538   -0.000192191   -0.000851775
 131   H   :    0.000251879    0.000814737    0.000560997
 132   H   :    0.000382838   -0.000349787   -0.000093486
 133   H   :   -0.000365883    0.000442382   -0.000383647
 134   H   :    0.000106671    0.000169829    0.000689334
 135   H   :    0.000505845   -0.000094414   -0.000109616
 136   H   :   -0.000203102   -0.000601281   -0.000366271
 137   H   :    0.000510844   -0.000063254   -0.000132833
 138   H   :   -0.000556929   -0.000823388   -0.000764800
 139   H   :    0.000059442   -0.000054378    0.001050911
 140   H   :   -0.000239927    0.000839978   -0.000195214

Difference to translation invariance:
           :    0.0000136767   -0.0001354754   -0.0000449994

Difference to rotation invariance:
           :   -0.0006008023   -0.0020057799   -0.0021117330

Norm of the cartesian gradient     ...    0.0089849720
RMS gradient                       ...    0.0004384217
MAX gradient                       ...    0.0019679915

-------
TIMINGS
-------

Total SCF gradient time            ...      318.803 sec

One electron gradient       ....       2.815 sec  (  0.9%)
RI-J Coulomb gradient       ....      11.275 sec  (  3.5%)
COSX gradient               ....     208.810 sec  ( 65.5%)
XC gradient                 ....      80.268 sec  ( 25.2%)
CPCM gradient               ....       7.207 sec  (  2.3%)
   A-Matrix (El+Nuc)        ....       1.547 sec  (  0.5%)
   Potential                ....       5.660 sec  (  1.8%)

Maximum memory used throughout the entire SCFGRAD-calculation: 346.5 MB
------------------------------------------------------------------------------
                         ORCA GEOMETRY RELAXATION STEP
------------------------------------------------------------------------------

Reading the OPT-File                    .... done
Getting information on internals        .... done
Copying old internal coords+grads       .... done
Making the new internal coordinates     .... (new redundants).... done
Validating the new internal coordinates .... (new redundants).... done
Calculating the B-matrix                .... done
Calculating the G,G- and P matrices     .... done
Transforming gradient to internals      .... done
Projecting the internal gradient        .... done
Number of atoms                         .... 140
Number of internal coordinates          .... 711
Current Energy                          .... -2406.333502843 Eh
Current gradient norm                   ....     0.008984972 Eh/bohr
Maximum allowed component of the step   ....  0.300
Current trust radius                    ....  0.300
Updating the Hessian (BFGS)             .... done
Forming the augmented Hessian           .... done
Diagonalizing the augmented Hessian     .... done
Last element of RFO vector              ....  0.984138693
Lowest eigenvalues of augmented Hessian:
 -0.000670839  0.000785018  0.009154729  0.009184130  0.009210611
Length of the computed step             ....  0.180259926
The final length of the internal step   ....  0.180259926
Converting the step to cartesian space:
 Initial RMS(Int)=    0.0067602754
Transforming coordinates:
 Iter   0:  RMS(Cart)=    0.0851966659 RMS(Int)=    0.4080226968
 Iter   1:  RMS(Cart)=    0.0014257024 RMS(Int)=    0.0003110069
 Iter   2:  RMS(Cart)=    0.0000538623 RMS(Int)=    0.0000053478
 Iter   3:  RMS(Cart)=    0.0000020318 RMS(Int)=    0.0000004570
 Iter   4:  RMS(Cart)=    0.0000000593 RMS(Int)=    0.0000000106
done
Storing new coordinates                 .... done

                                .--------------------.
          ----------------------|Geometry convergence|-------------------------
          Item                value                   Tolerance       Converged
          ---------------------------------------------------------------------
          Energy change      -0.0100397547            0.0000002000      NO
          RMS gradient        0.0004548098            0.0000080000      NO
          MAX gradient        0.0033678239            0.0000300000      NO
          RMS step            0.0067602754            0.0001000000      NO
          MAX step            0.1265267826            0.0002000000      NO
          ........................................................
          Max(Bonds)      0.0670      Max(Angles)    0.44
          Max(Dihed)        2.30      Max(Improp)    0.00
          ---------------------------------------------------------------------

The optimization has not yet converged - more geometry cycles are needed


    ---------------------------------------------------------------------------
                         Redundant Internal Coordinates
                            (Angstroem and degrees)

        Definition                    Value    dE/dq     Step     New-Value
    ----------------------------------------------------------------------------
     1. B(C   1,O   0)                1.2721 -0.000013  0.0000    1.2721   
     2. B(C   2,C   1)                1.4548 -0.000005  0.0000    1.4548   
     3. B(O   3,C   2)                1.3820  0.000072 -0.0001    1.3819   
     4. B(C   4,O   3)                1.4321 -0.000011  0.0000    1.4322   
     5. B(C   5,C   2)                1.3774  0.000044 -0.0000    1.3773   
     6. B(O   6,C   5)                1.3822 -0.000006  0.0000    1.3822   
     7. B(C   7,O   6)                1.4320 -0.000003  0.0000    1.4320   
     8. B(C   8,C   1)                1.4585 -0.000008  0.0000    1.4586   
     9. B(C   9,C   8)                1.5118 -0.000007  0.0000    1.5118   
    10. B(C  10,C   8)                1.3842  0.000027 -0.0000    1.3842   
    11. B(C  11,C  10)                1.5231  0.000027 -0.0000    1.5230   
    12. B(C  12,C  11)                1.5150 -0.000066  0.0001    1.5151   
    13. B(C  13,C  12)                1.3446 -0.000050  0.0000    1.3446   
    14. B(C  14,C  13)                1.5129 -0.000002  0.0000    1.5129   
    15. B(C  15,C  13)                1.5218  0.000086 -0.0001    1.5217   
    16. B(C  16,C  15)                1.5556 -0.000019  0.0000    1.5556   
    17. B(C  17,C  16)                1.5066  0.000007 -0.0000    1.5066   
    18. B(C  18,C  17)                1.3457  0.000103 -0.0001    1.3456   
    19. B(C  19,C  18)                1.5122  0.000165 -0.0003    1.5119   
    20. B(C  20,C  18)                1.5224  0.000017 -0.0000    1.5223   
    21. B(C  21,C  20)                1.5575 -0.000017  0.0000    1.5575   
    22. B(C  22,C  21)                1.5089  0.000281 -0.0004    1.5084   
    23. B(C  23,C  22)                1.3456  0.000108 -0.0001    1.3455   
    24. B(C  24,C  23)                1.5120  0.000264 -0.0004    1.5116   
    25. B(C  25,C  23)                1.5242  0.000175 -0.0003    1.5238   
    26. B(C  26,C  25)                1.5562  0.000151 -0.0003    1.5559   
    27. B(C  27,C  26)                1.5071  0.000322 -0.0005    1.5066   
    28. B(C  28,C  27)                1.3459  0.000268 -0.0003    1.3456   
    29. B(C  29,C  28)                1.5122  0.000142 -0.0002    1.5119   
    30. B(C  30,C  28)                1.5229  0.000312 -0.0005    1.5224   
    31. B(C  31,C  30)                1.5573  0.000034 -0.0001    1.5572   
    32. B(C  32,C  31)                1.5094 -0.000062  0.0001    1.5095   
    33. B(C  33,C  32)                1.3454  0.000603 -0.0006    1.3448   
    34. B(C  34,C  33)                1.5147  0.000738 -0.0012    1.5135   
    35. B(C  35,C  33)                1.5231 -0.000204  0.0003    1.5234   
    36. B(C  36,C  35)                1.5339  0.001278 -0.0023    1.5316   
    37. B(C  37,C  36)                1.5179  0.000096 -0.0002    1.5177   
    38. B(C  38,C  37)                1.3456  0.001335 -0.0012    1.3443   
    39. B(C  39,C  38)                1.5203  0.003368 -0.0061    1.5142   
    40. B(C  40,C  38)                1.5307  0.001057 -0.0018    1.5288   
    41. B(C  41,C  40)                1.5390  0.000493 -0.0010    1.5381   
    42. B(C  42,C  41)                1.5179 -0.001582  0.0024    1.5203   
    43. B(C  43,C  42)                1.3464  0.000569 -0.0006    1.3458   
    44. B(C  44,C  43)                1.5200  0.003148 -0.0057    1.5142   
    45. B(C  45,C  43)                1.5226  0.000875 -0.0015    1.5211   
    46. B(C  46,C  45)                1.5579  0.001874 -0.0039    1.5541   
    47. B(C  47,C  46)                1.5113  0.002122 -0.0037    1.5076   
    48. B(C  48,C  47)                1.3467  0.002858 -0.0029    1.3438   
    49. B(C  49,C  48)                1.5264  0.001781 -0.0033    1.5231   
    50. B(C  50,C  49)                1.5456  0.000350 -0.0007    1.5449   
    51. B(C  51,C  50)                1.5135  0.002710 -0.0047    1.5088   
    52. B(C  52,C  51)                1.3465  0.002323 -0.0023    1.3442   
    53. B(C  53,C  52)                1.5148  0.002063 -0.0036    1.5112   
    54. B(C  54,C  52)                1.5174  0.002672 -0.0047    1.5127   
    55. B(H  55,C  54)                1.1003  0.000429 -0.0010    1.0992   
    56. B(C  56,C  48)                1.5137 -0.000042 -0.0000    1.5137   
    57. B(C  57,C  10)                1.4607  0.000038 -0.0000    1.4607   
    58. B(C  57,C   5)                1.4560  0.000023 -0.0000    1.4560   
    59. B(O  58,C  57)                1.2739  0.000097 -0.0001    1.2738   
    60. B(H  59,C   4)                1.0938  0.000002 -0.0000    1.0938   
    61. B(H  60,C   4)                1.0989 -0.000000 -0.0000    1.0989   
    62. B(H  61,C   4)                1.0936  0.000007 -0.0000    1.0936   
    63. B(H  62,C   7)                1.0938 -0.000002  0.0000    1.0938   
    64. B(H  63,C   7)                1.0937 -0.000006  0.0000    1.0937   
    65. B(H  64,C   7)                1.0989 -0.000002  0.0000    1.0989   
    66. B(H  65,C   9)                1.0970  0.000028 -0.0000    1.0970   
    67. B(H  66,C   9)                1.0920  0.000005 -0.0000    1.0920   
    68. B(H  67,C   9)                1.0988  0.000000 -0.0000    1.0988   
    69. B(H  68,C  11)                1.0987  0.000016 -0.0000    1.0987   
    70. B(H  69,C  11)                1.0916 -0.000018  0.0000    1.0916   
    71. B(H  70,C  12)                1.0920  0.000011 -0.0000    1.0919   
    72. B(H  71,C  14)                1.0958  0.000006 -0.0000    1.0958   
    73. B(H  72,C  14)                1.0989  0.000025 -0.0000    1.0989   
    74. B(H  73,C  14)                1.1000  0.000014 -0.0000    1.1000   
    75. B(H  74,C  15)                1.0962  0.000079 -0.0001    1.0960   
    76. B(H  75,C  15)                1.0982 -0.000015  0.0000    1.0982   
    77. B(H  76,C  16)                1.1000 -0.000007  0.0000    1.1000   
    78. B(H  77,C  16)                1.0957  0.000031 -0.0001    1.0956   
    79. B(H  78,C  17)                1.0924  0.000042 -0.0001    1.0923   
    80. B(H  79,C  19)                1.0931  0.000025 -0.0000    1.0931   
    81. B(H  80,C  19)                1.0974  0.000038 -0.0001    1.0973   
    82. B(H  81,C  19)                1.0998  0.000043 -0.0001    1.0997   
    83. B(H  82,C  20)                1.0978  0.000050 -0.0001    1.0977   
    84. B(H  83,C  20)                1.0989  0.000063 -0.0001    1.0988   
    85. B(H  84,C  21)                1.0997  0.000052 -0.0001    1.0996   
    86. B(H  85,C  21)                1.0962  0.000015 -0.0000    1.0962   
    87. B(H  86,C  22)                1.0922  0.000056 -0.0001    1.0921   
    88. B(H  87,C  24)                1.0933  0.000027 -0.0001    1.0932   
    89. B(H  88,C  24)                1.0983  0.000126 -0.0002    1.0980   
    90. B(H  89,C  24)                1.0997 -0.000002 -0.0000    1.0997   
    91. B(H  90,C  25)                1.0978  0.000087 -0.0002    1.0976   
    92. B(H  91,C  25)                1.0982 -0.000026  0.0000    1.0982   
    93. B(H  92,C  26)                1.1004 -0.000016  0.0000    1.1004   
    94. B(H  93,C  26)                1.0958  0.000098 -0.0002    1.0956   
    95. B(H  94,C  27)                1.0922  0.000070 -0.0001    1.0921   
    96. B(H  95,C  29)                1.0933  0.000116 -0.0002    1.0931   
    97. B(H  96,C  29)                1.0975  0.000062 -0.0001    1.0973   
    98. B(H  97,C  29)                1.0999  0.000096 -0.0002    1.0997   
    99. B(H  98,C  30)                1.0976 -0.000009  0.0000    1.0976   
   100. B(H  99,C  30)                1.0989  0.000083 -0.0002    1.0987   
   101. B(H 100,C  31)                1.0998  0.000141 -0.0003    1.0995   
   102. B(H 101,C  31)                1.0960  0.000149 -0.0003    1.0957   
   103. B(H 102,C  32)                1.0884  0.000098 -0.0002    1.0882   
   104. B(H 103,C  34)                1.0927  0.000057 -0.0001    1.0925   
   105. B(H 104,C  34)                1.0995  0.000157 -0.0003    1.0991   
   106. B(H 105,C  34)                1.0994  0.000064 -0.0002    1.0993   
   107. B(H 106,C  35)                1.1005  0.000456 -0.0010    1.0995   
   108. B(H 107,C  35)                1.1006  0.000355 -0.0008    1.0999   
   109. B(H 108,C  36)                1.1021  0.000240 -0.0005    1.1016   
   110. B(H 109,C  36)                1.1017  0.000398 -0.0009    1.1008   
   111. B(H 110,C  37)                1.0906  0.000438 -0.0012    1.0894   
   112. B(H 111,C  39)                1.0877 -0.000070  0.0000    1.0878   
   113. B(H 112,C  39)                1.1005  0.000664 -0.0016    1.0989   
   114. B(H 113,C  39)                1.0999  0.000395 -0.0009    1.0990   
   115. B(H 114,C  40)                1.1006  0.000377 -0.0008    1.0998   
   116. B(H 115,C  40)                1.0995  0.000841 -0.0015    1.0979   
   117. B(H 116,C  41)                1.0989  0.000420 -0.0009    1.0981   
   118. B(H 117,C  41)                1.1028  0.000500 -0.0011    1.1017   
   119. B(H 118,C  42)                1.0928  0.000451 -0.0011    1.0917   
   120. B(H 119,C  44)                1.0921  0.001488 -0.0029    1.0892   
   121. B(H 120,C  44)                1.0993  0.000595 -0.0015    1.0978   
   122. B(H 121,C  44)                1.0989  0.000269 -0.0007    1.0982   
   123. B(H 122,C  45)                1.0976  0.000530 -0.0013    1.0962   
   124. B(H 123,C  45)                1.1021  0.000645 -0.0014    1.1007   
   125. B(H 124,C  46)                1.0950  0.000339 -0.0006    1.0944   
   126. B(H 125,C  46)                1.1010  0.000597 -0.0014    1.0996   
   127. B(H 126,C  47)                1.0895  0.000251 -0.0005    1.0890   
   128. B(H 127,C  49)                1.1031  0.000601 -0.0014    1.1017   
   129. B(H 128,C  49)                1.1015  0.000389 -0.0009    1.1006   
   130. B(H 129,H 114)                4.0559  0.000105 -0.0670    3.9889   
   131. B(H 129,C  50)                1.1006  0.000374 -0.0009    1.0997   
   132. B(H 130,C  50)                1.0955  0.000657 -0.0014    1.0941   
   133. B(H 131,C  51)                1.0911  0.000440 -0.0010    1.0901   
   134. B(H 132,C  53)                1.0936  0.000638 -0.0014    1.0921   
   135. B(H 133,C  53)                1.1001  0.000525 -0.0012    1.0990   
   136. B(H 134,C  53)                1.0993 -0.000173  0.0003    1.0995   
   137. B(H 135,C  54)                1.0959  0.000455 -0.0010    1.0948   
   138. B(H 136,C  54)                1.0996 -0.000174  0.0002    1.0998   
   139. B(H 137,C  56)                1.0935  0.000774 -0.0016    1.0919   
   140. B(H 138,C  56)                1.1003  0.000528 -0.0012    1.0991   
   141. B(H 139,C  56)                1.1005  0.000814 -0.0019    1.0987   
   142. A(O   0,C   1,C   2)          121.26 -0.000013    0.00    121.27   
   143. A(C   2,C   1,C   8)          117.19  0.000028   -0.00    117.18   
   144. A(O   0,C   1,C   8)          121.55 -0.000014    0.00    121.55   
   145. A(C   1,C   2,C   5)          121.41 -0.000025    0.00    121.41   
   146. A(C   1,C   2,O   3)          119.22 -0.000037    0.01    119.23   
   147. A(O   3,C   2,C   5)          119.26  0.000062   -0.01    119.25   
   148. A(C   2,O   3,C   4)          114.88 -0.000010    0.00    114.89   
   149. A(H  59,C   4,H  60)          109.11  0.000000   -0.00    109.11   
   150. A(O   3,C   4,H  61)          110.96 -0.000005    0.00    110.96   
   151. A(O   3,C   4,H  60)          110.85 -0.000003    0.00    110.85   
   152. A(O   3,C   4,H  59)          106.39  0.000004   -0.00    106.39   
   153. A(H  59,C   4,H  61)          109.80 -0.000005    0.00    109.80   
   154. A(H  60,C   4,H  61)          109.68  0.000009   -0.00    109.68   
   155. A(C   2,C   5,O   6)          119.13  0.000017   -0.00    119.13   
   156. A(O   6,C   5,C  57)          119.10 -0.000030    0.00    119.11   
   157. A(C   2,C   5,C  57)          121.66  0.000013   -0.00    121.66   
   158. A(C   5,O   6,C   7)          114.91 -0.000036    0.01    114.92   
   159. A(O   6,C   7,H  64)          110.85  0.000005   -0.00    110.85   
   160. A(H  63,C   7,H  64)          109.68  0.000015   -0.00    109.68   
   161. A(O   6,C   7,H  63)          110.96 -0.000040    0.01    110.97   
   162. A(H  62,C   7,H  64)          109.11  0.000002   -0.00    109.11   
   163. A(O   6,C   7,H  62)          106.39  0.000005   -0.00    106.39   
   164. A(H  62,C   7,H  63)          109.79  0.000013   -0.00    109.78   
   165. A(C   1,C   8,C  10)          121.44  0.000002   -0.00    121.44   
   166. A(C   1,C   8,C   9)          114.74 -0.000059    0.01    114.75   
   167. A(C   9,C   8,C  10)          123.81  0.000058   -0.01    123.80   
   168. A(C   8,C   9,H  66)          112.89  0.000004   -0.00    112.89   
   169. A(H  65,C   9,H  67)          105.87  0.000002    0.00    105.87   
   170. A(C   8,C   9,H  67)          110.93  0.000008   -0.00    110.92   
   171. A(C   8,C   9,H  65)          110.64 -0.000025    0.00    110.64   
   172. A(H  66,C   9,H  67)          107.74 -0.000006    0.00    107.74   
   173. A(H  65,C   9,H  66)          108.48  0.000017   -0.00    108.48   
   174. A(C  11,C  10,C  57)          115.70 -0.000086    0.01    115.72   
   175. A(C   8,C  10,C  57)          121.11 -0.000009    0.00    121.11   
   176. A(C   8,C  10,C  11)          123.17  0.000095   -0.02    123.16   
   177. A(C  10,C  11,C  12)          113.03 -0.000004    0.00    113.03   
   178. A(C  12,C  11,H  69)          110.20 -0.000038    0.02    110.22   
   179. A(C  10,C  11,H  68)          109.62  0.000044   -0.03    109.59   
   180. A(C  10,C  11,H  69)          107.99 -0.000036    0.02    108.02   
   181. A(H  68,C  11,H  69)          107.00  0.000002   -0.00    107.00   
   182. A(C  12,C  11,H  68)          108.82  0.000033   -0.02    108.80   
   183. A(C  11,C  12,H  70)          114.73  0.000109   -0.02    114.71   
   184. A(C  13,C  12,H  70)          117.71  0.000098   -0.01    117.70   
   185. A(C  11,C  12,C  13)          127.55 -0.000208    0.03    127.59   
   186. A(C  12,C  13,C  14)          120.64  0.000056   -0.01    120.63   
   187. A(C  12,C  13,C  15)          123.35 -0.000051    0.01    123.36   
   188. A(C  14,C  13,C  15)          116.00 -0.000005    0.00    116.00   
   189. A(H  71,C  14,H  72)          108.21  0.000014   -0.00    108.21   
   190. A(H  71,C  14,H  73)          108.10 -0.000004   -0.00    108.10   
   191. A(C  13,C  14,H  71)          111.95  0.000027   -0.01    111.95   
   192. A(H  72,C  14,H  73)          106.21  0.000027   -0.00    106.21   
   193. A(C  13,C  14,H  73)          110.85  0.000013   -0.00    110.85   
   194. A(C  13,C  14,H  72)          111.28 -0.000074    0.02    111.29   
   195. A(C  16,C  15,H  74)          107.78  0.000034   -0.02    107.76   
   196. A(C  13,C  15,H  74)          109.30 -0.000036   -0.01    109.29   
   197. A(C  13,C  15,C  16)          115.23  0.000070   -0.01    115.22   
   198. A(C  16,C  15,H  75)          108.23 -0.000109    0.04    108.27   
   199. A(C  13,C  15,H  75)          109.10  0.000017    0.01    109.11   
   200. A(H  74,C  15,H  75)          106.88  0.000022   -0.00    106.88   
   201. A(C  15,C  16,H  76)          107.83  0.000085   -0.03    107.80   
   202. A(C  15,C  16,C  17)          114.71 -0.000123    0.03    114.73   
   203. A(C  17,C  16,H  76)          108.67  0.000024   -0.01    108.66   
   204. A(C  15,C  16,H  77)          107.88  0.000008    0.01    107.89   
   205. A(C  17,C  16,H  77)          111.00  0.000022    0.01    111.01   
   206. A(H  76,C  16,H  77)          106.39 -0.000006   -0.01    106.38   
   207. A(C  16,C  17,C  18)          128.66 -0.000182    0.03    128.69   
   208. A(C  18,C  17,H  78)          116.91  0.000114   -0.02    116.89   
   209. A(C  16,C  17,H  78)          114.43  0.000068   -0.01    114.42   
   210. A(C  19,C  18,C  20)          115.59 -0.000063    0.01    115.60   
   211. A(C  17,C  18,C  19)          124.65 -0.000041    0.00    124.66   
   212. A(C  17,C  18,C  20)          119.75  0.000105   -0.02    119.73   
   213. A(C  18,C  19,H  79)          113.34 -0.000006    0.00    113.34   
   214. A(C  18,C  19,H  80)          110.91  0.000034   -0.00    110.91   
   215. A(H  79,C  19,H  80)          107.98 -0.000042    0.02    107.99   
   216. A(C  18,C  19,H  81)          110.19 -0.000019    0.00    110.19   
   217. A(H  80,C  19,H  81)          106.21  0.000000   -0.00    106.21   
   218. A(H  79,C  19,H  81)          107.91  0.000033   -0.01    107.90   
   219. A(C  18,C  20,H  83)          109.60 -0.000012    0.02    109.62   
   220. A(C  21,C  20,H  82)          106.96  0.000013   -0.01    106.95   
   221. A(C  18,C  20,H  82)          109.26  0.000090   -0.03    109.23   
   222. A(C  18,C  20,C  21)          115.47 -0.000128    0.03    115.50   
   223. A(H  82,C  20,H  83)          106.86 -0.000018   -0.00    106.85   
   224. A(C  21,C  20,H  83)          108.34  0.000061   -0.00    108.34   
   225. A(C  20,C  21,C  22)          115.76 -0.000064    0.01    115.77   
   226. A(H  84,C  21,H  85)          106.43 -0.000016    0.00    106.43   
   227. A(C  20,C  21,H  85)          107.39 -0.000068    0.02    107.41   
   228. A(C  22,C  21,H  85)          110.64  0.000110   -0.03    110.61   
   229. A(C  22,C  21,H  84)          108.66 -0.000044    0.01    108.67   
   230. A(C  20,C  21,H  84)          107.54  0.000085   -0.02    107.52   
   231. A(C  21,C  22,C  23)          128.20  0.000027   -0.00    128.20   
   232. A(C  23,C  22,H  86)          116.89 -0.000073    0.01    116.91   
   233. A(C  21,C  22,H  86)          114.90  0.000045   -0.01    114.89   
   234. A(C  24,C  23,C  25)          115.50 -0.000038    0.01    115.50   
   235. A(C  22,C  23,C  25)          119.94 -0.000029    0.00    119.95   
   236. A(C  22,C  23,C  24)          124.56  0.000067   -0.01    124.55   
   237. A(C  23,C  24,H  89)          110.35 -0.000036    0.01    110.35   
   238. A(H  88,C  24,H  89)          106.24  0.000064   -0.01    106.23   
   239. A(H  87,C  24,H  89)          108.02 -0.000049    0.01    108.03   
   240. A(H  87,C  24,H  88)          107.94 -0.000014    0.00    107.94   
   241. A(C  23,C  24,H  88)          110.62 -0.000092    0.02    110.64   
   242. A(C  23,C  24,H  87)          113.38  0.000125   -0.03    113.36   
   243. A(C  23,C  25,C  26)          115.06 -0.000035    0.01    115.06   
   244. A(H  90,C  25,H  91)          106.83  0.000016   -0.01    106.82   
   245. A(C  26,C  25,H  91)          108.51  0.000007    0.01    108.52   
   246. A(C  23,C  25,H  91)          109.53 -0.000034    0.02    109.55   
   247. A(C  26,C  25,H  90)          107.13  0.000005   -0.01    107.12   
   248. A(C  23,C  25,H  90)          109.45  0.000044   -0.02    109.43   
   249. A(H  92,C  26,H  93)          106.42 -0.000039    0.01    106.43   
   250. A(C  27,C  26,H  93)          111.03  0.000025   -0.01    111.02   
   251. A(C  25,C  26,H  93)          107.89  0.000079   -0.03    107.87   
   252. A(C  27,C  26,H  92)          108.65  0.000025    0.01    108.65   
   253. A(C  25,C  26,H  92)          107.39  0.000011    0.01    107.39   
   254. A(C  25,C  26,C  27)          115.07 -0.000099    0.02    115.08   
   255. A(C  28,C  27,H  94)          116.82 -0.000012    0.00    116.82   
   256. A(C  26,C  27,H  94)          114.47  0.000055   -0.01    114.46   
   257. A(C  26,C  27,C  28)          128.71 -0.000043    0.01    128.72   
   258. A(C  29,C  28,C  30)          115.63  0.000022   -0.00    115.62   
   259. A(C  27,C  28,C  30)          119.67  0.000083   -0.01    119.66   
   260. A(C  27,C  28,C  29)          124.69 -0.000104    0.02    124.71   
   261. A(H  96,C  29,H  97)          106.18 -0.000002    0.01    106.19   
   262. A(H  95,C  29,H  97)          107.90 -0.000019   -0.00    107.90   
   263. A(C  28,C  29,H  97)          110.27  0.000162   -0.03    110.23   
   264. A(H  95,C  29,H  96)          108.08  0.000119   -0.02    108.06   
   265. A(C  28,C  29,H  96)          110.79 -0.000200    0.04    110.84   
   266. A(C  28,C  29,H  95)          113.31 -0.000053    0.01    113.32   
   267. A(C  31,C  30,H  99)          108.40  0.000035   -0.00    108.40   
   268. A(H  98,C  30,H  99)          106.89 -0.000004   -0.01    106.87   
   269. A(C  28,C  30,H  99)          109.61  0.000041   -0.00    109.61   
   270. A(C  31,C  30,H  98)          107.00  0.000017   -0.00    107.00   
   271. A(C  28,C  30,H  98)          109.27  0.000071   -0.02    109.26   
   272. A(C  28,C  30,C  31)          115.32 -0.000153    0.03    115.35   
   273. A(H 100,C  31,H 101)          106.43 -0.000039   -0.01    106.41   
   274. A(C  30,C  31,H 101)          107.53  0.000171   -0.03    107.50   
   275. A(C  32,C  31,H 101)          110.95  0.000014    0.01    110.96   
   276. A(C  32,C  31,H 100)          108.63  0.000112   -0.02    108.61   
   277. A(C  30,C  31,H 100)          107.53  0.000077   -0.02    107.51   
   278. A(C  30,C  31,C  32)          115.36 -0.000316    0.07    115.43   
   279. A(C  33,C  32,H 102)          118.09  0.000350   -0.06    118.03   
   280. A(C  31,C  32,H 102)          114.22  0.000065   -0.01    114.21   
   281. A(C  31,C  32,C  33)          127.69 -0.000415    0.07    127.76   
   282. A(C  34,C  33,C  35)          112.47 -0.000110    0.02    112.49   
   283. A(C  32,C  33,C  35)          123.40 -0.000050    0.01    123.41   
   284. A(C  32,C  33,C  34)          124.13  0.000160   -0.03    124.10   
   285. A(H 104,C  34,H 105)          106.38  0.000082   -0.04    106.34   
   286. A(C  33,C  34,H 105)          110.68  0.000088   -0.02    110.66   
   287. A(H 103,C  34,H 105)          107.93 -0.000168    0.05    107.98   
   288. A(H 103,C  34,H 104)          107.73 -0.000015    0.01    107.74   
   289. A(C  33,C  34,H 104)          110.38 -0.000083    0.01    110.39   
   290. A(C  33,C  34,H 103)          113.43  0.000091   -0.01    113.42   
   291. A(C  36,C  35,H 107)          109.68  0.000328   -0.08    109.60   
   292. A(C  36,C  35,H 106)          109.85 -0.000011   -0.01    109.84   
   293. A(H 106,C  35,H 107)          105.35  0.000004   -0.04    105.32   
   294. A(C  33,C  35,H 107)          107.33 -0.000238    0.09    107.41   
   295. A(C  33,C  35,H 106)          107.54  0.000115   -0.01    107.53   
   296. A(C  33,C  35,C  36)          116.49 -0.000188    0.05    116.54   
   297. A(H 108,C  36,H 109)          104.40  0.000148   -0.08    104.32   
   298. A(C  37,C  36,H 109)          106.50 -0.000178    0.05    106.55   
   299. A(C  35,C  36,H 109)          108.34 -0.000024   -0.02    108.33   
   300. A(C  37,C  36,H 108)          106.53 -0.000367    0.11    106.64   
   301. A(C  35,C  36,H 108)          108.72  0.000137   -0.04    108.68   
   302. A(C  35,C  36,C  37)          121.14  0.000271   -0.03    121.10   
   303. A(C  38,C  37,H 110)          115.89  0.000974   -0.17    115.72   
   304. A(C  36,C  37,H 110)          109.55  0.000279   -0.05    109.51   
   305. A(C  36,C  37,C  38)          134.55 -0.001253    0.21    134.77   
   306. A(C  39,C  38,C  40)          111.04  0.000580   -0.11    110.93   
   307. A(C  37,C  38,C  40)          121.34 -0.001020    0.18    121.52   
   308. A(C  37,C  38,C  39)          127.60  0.000441   -0.07    127.53   
   309. A(H 112,C  39,H 113)          106.56  0.000464   -0.20    106.36   
   310. A(H 111,C  39,H 113)          107.48 -0.000749    0.24    107.72   
   311. A(C  38,C  39,H 113)          110.06  0.000211   -0.05    110.00   
   312. A(H 111,C  39,H 112)          107.92 -0.000253    0.08    108.00   
   313. A(C  38,C  39,H 112)          110.02 -0.000262    0.02    110.04   
   314. A(C  38,C  39,H 111)          114.47  0.000576   -0.08    114.39   
   315. A(C  41,C  40,H 115)          110.19 -0.000255    0.05    110.24   
   316. A(H 114,C  40,H 115)          105.30  0.000466   -0.16    105.15   
   317. A(C  38,C  40,H 115)          106.47 -0.000515    0.11    106.58   
   318. A(C  41,C  40,H 114)          108.56 -0.000663    0.15    108.71   
   319. A(C  38,C  40,H 114)          108.06 -0.000137    0.02    108.08   
   320. A(C  38,C  40,C  41)          117.56  0.001074   -0.18    117.38   
   321. A(C  40,C  41,H 117)          109.85  0.000584   -0.08    109.77   
   322. A(H 116,C  41,H 117)          104.64 -0.000361   -0.05    104.59   
   323. A(C  42,C  41,H 117)          109.01  0.000731   -0.05    108.96   
   324. A(C  42,C  41,H 116)          105.99  0.000204   -0.01    105.98   
   325. A(C  40,C  41,H 116)          108.00  0.001188   -0.31    107.69   
   326. A(C  40,C  41,C  42)          118.42 -0.002171    0.43    118.85   
   327. A(C  43,C  42,H 118)          115.59  0.001923   -0.33    115.27   
   328. A(C  41,C  42,H 118)          111.64  0.000291   -0.03    111.61   
   329. A(C  41,C  42,C  43)          132.76 -0.002213    0.35    133.11   
   330. A(C  44,C  43,C  45)          114.29  0.001336   -0.23    114.06   
   331. A(C  42,C  43,C  44)          126.57 -0.000804    0.12    126.69   
   332. A(C  42,C  43,C  45)          119.12 -0.000530    0.11    119.23   
   333. A(H 120,C  44,H 121)          107.24  0.001479   -0.44    106.80   
   334. A(C  43,C  44,H 121)          109.31 -0.001108    0.22    109.54   
   335. A(H 119,C  44,H 121)          107.28 -0.000757    0.26    107.54   
   336. A(H 119,C  44,H 120)          107.48 -0.000639    0.16    107.64   
   337. A(C  43,C  44,H 120)          111.38 -0.000886    0.14    111.53   
   338. A(C  43,C  44,H 119)          113.86  0.001931   -0.36    113.50   
   339. A(C  43,C  45,C  46)          114.86 -0.001152    0.23    115.09   
   340. A(H 122,C  45,H 123)          106.99 -0.000260    0.03    107.01   
   341. A(C  46,C  45,H 123)          107.57  0.000995   -0.23    107.34   
   342. A(C  43,C  45,H 123)          108.53 -0.000259    0.12    108.64   
   343. A(C  46,C  45,H 122)          108.45 -0.000124    0.04    108.49   
   344. A(C  43,C  45,H 122)          110.14  0.000850   -0.19    109.95   
   345. A(C  45,C  46,C  47)          113.51  0.001095   -0.18    113.33   
   346. A(H 124,C  46,H 125)          106.55  0.000576   -0.23    106.32   
   347. A(C  47,C  46,H 125)          109.08 -0.000394    0.07    109.15   
   348. A(C  45,C  46,H 125)          108.55 -0.000350    0.05    108.59   
   349. A(C  47,C  46,H 124)          111.10 -0.000540    0.17    111.27   
   350. A(C  45,C  46,H 124)          107.79 -0.000408    0.11    107.90   
   351. A(C  46,C  47,C  48)          128.43  0.000337   -0.06    128.37   
   352. A(C  48,C  47,H 126)          117.82 -0.000204    0.03    117.85   
   353. A(C  46,C  47,H 126)          113.75 -0.000132    0.03    113.77   
   354. A(C  47,C  48,C  49)          123.34  0.000612   -0.11    123.23   
   355. A(C  49,C  48,C  56)          112.45  0.000103   -0.00    112.45   
   356. A(C  47,C  48,C  56)          124.19 -0.000714    0.12    124.30   
   357. A(C  48,C  49,C  50)          118.50 -0.001435    0.28    118.78   
   358. A(H 127,C  49,H 128)          104.81 -0.000258    0.01    104.83   
   359. A(C  50,C  49,H 128)          108.09 -0.000350    0.13    108.22   
   360. A(C  48,C  49,H 128)          108.62  0.001184   -0.26    108.36   
   361. A(C  50,C  49,H 127)          108.71  0.000969   -0.21    108.50   
   362. A(C  48,C  49,H 127)          107.29  0.000010    0.01    107.30   
   363. A(C  49,C  50,C  51)          113.85  0.000813   -0.10    113.75   
   364. A(H 129,C  50,H 130)          106.29  0.000619   -0.28    106.02   
   365. A(C  51,C  50,H 130)          110.42 -0.000139    0.00    110.42   
   366. A(C  49,C  50,H 130)          107.45 -0.000501    0.12    107.57   
   367. A(C  51,C  50,H 129)          109.68 -0.000234    0.07    109.75   
   368. A(C  49,C  50,H 129)          108.84 -0.000573    0.18    109.02   
   369. A(C  50,C  51,C  52)          128.15 -0.000326    0.05    128.20   
   370. A(C  52,C  51,H 131)          116.85 -0.000132    0.03    116.88   
   371. A(C  50,C  51,H 131)          115.00  0.000458   -0.08    114.92   
   372. A(C  51,C  52,C  54)          120.56  0.000139   -0.02    120.54   
   373. A(C  51,C  52,C  53)          125.23 -0.000568    0.09    125.33   
   374. A(C  53,C  52,C  54)          114.21  0.000429   -0.07    114.13   
   375. A(H 132,C  53,H 134)          108.13  0.000454   -0.10    108.03   
   376. A(C  52,C  53,H 134)          110.20 -0.000533    0.13    110.33   
   377. A(H 132,C  53,H 133)          108.02 -0.000065   -0.02    108.00   
   378. A(H 133,C  53,H 134)          106.09 -0.000280    0.11    106.20   
   379. A(C  52,C  53,H 133)          110.67  0.000671   -0.14    110.53   
   380. A(C  52,C  53,H 132)          113.43 -0.000246    0.03    113.45   
   381. A(H 135,C  54,H 136)          107.95 -0.000433    0.14    108.09   
   382. A(H  55,C  54,H 136)          106.13 -0.000358    0.12    106.25   
   383. A(C  52,C  54,H 136)          111.18  0.000621   -0.10    111.08   
   384. A(H  55,C  54,H 135)          108.58  0.000492   -0.18    108.40   
   385. A(C  52,C  54,H 135)          111.84 -0.000121    0.01    111.85   
   386. A(C  52,C  54,H  55)          110.93 -0.000218    0.02    110.95   
   387. A(H 138,C  56,H 139)          106.24  0.000020    0.01    106.25   
   388. A(H 137,C  56,H 139)          107.87  0.000075   -0.00    107.87   
   389. A(C  48,C  56,H 139)          110.71  0.000835   -0.16    110.55   
   390. A(H 137,C  56,H 138)          108.41  0.001172   -0.28    108.14   
   391. A(C  48,C  56,H 138)          110.19 -0.000935    0.19    110.38   
   392. A(C  48,C  56,H 137)          113.14 -0.001071    0.22    113.36   
   393. A(C  10,C  57,O  58)          122.48  0.000012   -0.00    122.47   
   394. A(C   5,C  57,O  58)          120.42 -0.000003   -0.00    120.42   
   395. A(C   5,C  57,C  10)          117.10 -0.000008    0.00    117.10   
   396. D(O   3,C   2,C   1,O   0)     -1.89  0.000001    0.00     -1.89   
   397. D(O   3,C   2,C   1,C   8)    178.45  0.000002    0.01    178.46   
   398. D(C   5,C   2,C   1,O   0)   -178.10  0.000002   -0.01   -178.11   
   399. D(C   5,C   2,C   1,C   8)      2.24  0.000003   -0.00      2.24   
   400. D(C   4,O   3,C   2,C   1)     68.79 -0.000001    0.00     68.80   
   401. D(C   4,O   3,C   2,C   5)   -114.91 -0.000005    0.02   -114.90   
   402. D(H  59,C   4,O   3,C   2)   -179.63  0.000003   -0.00   -179.63   
   403. D(H  60,C   4,O   3,C   2)     61.87  0.000002   -0.00     61.87   
   404. D(H  61,C   4,O   3,C   2)    -60.25 -0.000003   -0.00    -60.25   
   405. D(O   6,C   5,C   2,O   3)      0.09  0.000000    0.00      0.09   
   406. D(O   6,C   5,C   2,C   1)    176.30 -0.000005    0.01    176.32   
   407. D(C  57,C   5,C   2,O   3)   -176.12 -0.000001    0.01   -176.11   
   408. D(C  57,C   5,C   2,C   1)      0.09 -0.000007    0.02      0.11   
   409. D(C   7,O   6,C   5,C  57)    -69.32  0.000017   -0.04    -69.36   
   410. D(C   7,O   6,C   5,C   2)    114.37  0.000013   -0.03    114.34   
   411. D(H  62,C   7,O   6,C   5)    179.62 -0.000002   -0.01    179.61   
   412. D(H  63,C   7,O   6,C   5)     60.24  0.000001   -0.01     60.24   
   413. D(H  64,C   7,O   6,C   5)    -61.88  0.000007   -0.01    -61.89   
   414. D(C  10,C   8,C   1,C   2)     -2.02  0.000003   -0.02     -2.04   
   415. D(C  10,C   8,C   1,O   0)    178.32  0.000004   -0.01    178.31   
   416. D(C   9,C   8,C   1,C   2)    178.93 -0.000010    0.02    178.95   
   417. D(C   9,C   8,C   1,O   0)     -0.73 -0.000009    0.03     -0.70   
   418. D(H  65,C   9,C   8,C   1)    -51.93  0.000019   -0.06    -51.99   
   419. D(H  66,C   9,C   8,C  10)      7.27 -0.000002   -0.01      7.25   
   420. D(H  67,C   9,C   8,C   1)     65.26  0.000011   -0.06     65.20   
   421. D(H  67,C   9,C   8,C  10)   -113.77 -0.000002   -0.01   -113.78   
   422. D(H  65,C   9,C   8,C  10)    129.05  0.000006   -0.02    129.03   
   423. D(H  66,C   9,C   8,C   1)   -173.71  0.000011   -0.06   -173.77   
   424. D(C  57,C  10,C   8,C   9)    178.44  0.000007   -0.02    178.42   
   425. D(C  57,C  10,C   8,C   1)     -0.52 -0.000007    0.02     -0.49   
   426. D(C  11,C  10,C   8,C   9)     -0.13  0.000014   -0.05     -0.18   
   427. D(C  11,C  10,C   8,C   1)   -179.09  0.000001   -0.00   -179.09   
   428. D(C  12,C  11,C  10,C  57)    -95.81  0.000090   -0.26    -96.07   
   429. D(H  69,C  11,C  10,C   8)   -154.99  0.000007   -0.19   -155.18   
   430. D(H  69,C  11,C  10,C  57)     26.36  0.000013   -0.21     26.15   
   431. D(H  68,C  11,C  10,C  57)    142.61  0.000019   -0.21    142.39   
   432. D(H  68,C  11,C  10,C   8)    -38.75  0.000012   -0.19    -38.94   
   433. D(C  12,C  11,C  10,C   8)     82.83  0.000083   -0.24     82.59   
   434. D(H  70,C  12,C  11,H  69)    179.46  0.000032    0.04    179.51   
   435. D(H  70,C  12,C  11,H  68)     62.42  0.000032    0.04     62.47   
   436. D(H  70,C  12,C  11,C  10)    -59.60 -0.000045    0.09    -59.51   
   437. D(C  13,C  12,C  11,H  69)     -1.30 -0.000043    0.25     -1.05   
   438. D(C  13,C  12,C  11,H  68)   -118.34 -0.000043    0.25   -118.09   
   439. D(C  13,C  12,C  11,C  10)    119.63 -0.000120    0.30    119.93   
   440. D(C  15,C  13,C  12,H  70)    179.42 -0.000001    0.07    179.49   
   441. D(C  15,C  13,C  12,C  11)      0.20  0.000076   -0.14      0.06   
   442. D(C  14,C  13,C  12,H  70)      0.33  0.000033   -0.04      0.29   
   443. D(C  14,C  13,C  12,C  11)   -178.89  0.000109   -0.25   -179.14   
   444. D(H  73,C  14,C  13,C  15)    -60.84  0.000027   -0.07    -60.91   
   445. D(H  73,C  14,C  13,C  12)    118.32 -0.000004    0.03    118.35   
   446. D(H  72,C  14,C  13,C  15)     57.13  0.000022   -0.07     57.06   
   447. D(H  71,C  14,C  13,C  15)    178.37  0.000006   -0.06    178.31   
   448. D(H  71,C  14,C  13,C  12)     -2.48 -0.000026    0.04     -2.43   
   449. D(H  72,C  14,C  13,C  12)   -123.72 -0.000010    0.04   -123.68   
   450. D(H  75,C  15,C  13,C  14)     21.65  0.000037   -0.42     21.24   
   451. D(H  75,C  15,C  13,C  12)   -157.48  0.000069   -0.52   -158.00   
   452. D(H  74,C  15,C  13,C  14)    138.20  0.000053   -0.42    137.77   
   453. D(H  74,C  15,C  13,C  12)    -40.93  0.000084   -0.53    -41.46   
   454. D(C  16,C  15,C  13,C  14)   -100.30  0.000118   -0.46   -100.76   
   455. D(C  16,C  15,C  13,C  12)     80.58  0.000150   -0.57     80.01   
   456. D(C  17,C  16,C  15,H  75)    -62.44  0.000032   -0.10    -62.54   
   457. D(C  17,C  16,C  15,H  74)   -177.70  0.000044   -0.10   -177.80   
   458. D(C  17,C  16,C  15,C  13)     59.98  0.000018   -0.07     59.90   
   459. D(H  77,C  16,C  15,H  74)    -53.45 -0.000008   -0.06    -53.51   
   460. D(H  77,C  16,C  15,C  13)   -175.77 -0.000034   -0.03   -175.80   
   461. D(H  76,C  16,C  15,H  75)    176.35  0.000020   -0.08    176.27   
   462. D(H  76,C  16,C  15,H  74)     61.09  0.000032   -0.08     61.00   
   463. D(H  76,C  16,C  15,C  13)    -61.24  0.000006   -0.05    -61.29   
   464. D(H  77,C  16,C  15,H  75)     61.81 -0.000020   -0.06     61.75   
   465. D(H  78,C  17,C  16,H  76)     55.60  0.000006    0.04     55.65   
   466. D(H  78,C  17,C  16,H  77)    172.27  0.000025    0.03    172.30   
   467. D(H  78,C  17,C  16,C  15)    -65.15 -0.000038    0.07    -65.08   
   468. D(C  18,C  17,C  16,H  77)     -7.27 -0.000007    0.12     -7.15   
   469. D(C  18,C  17,C  16,H  76)   -123.94 -0.000027    0.14   -123.80   
   470. D(C  18,C  17,C  16,C  15)    115.31 -0.000071    0.17    115.48   
   471. D(C  20,C  18,C  17,H  78)      0.80 -0.000008   -0.00      0.80   
   472. D(C  20,C  18,C  17,C  16)   -179.67  0.000024   -0.10   -179.77   
   473. D(C  19,C  18,C  17,C  16)      1.47 -0.000010    0.03      1.50   
   474. D(C  19,C  18,C  17,H  78)   -178.06 -0.000043    0.13   -177.93   
   475. D(H  81,C  19,C  18,C  20)    -62.12 -0.000007    0.03    -62.08   
   476. D(H  81,C  19,C  18,C  17)    116.79  0.000028   -0.09    116.70   
   477. D(H  80,C  19,C  18,C  20)     55.21  0.000003    0.03     55.24   
   478. D(H  80,C  19,C  18,C  17)   -125.89  0.000038   -0.10   -125.99   
   479. D(H  79,C  19,C  18,C  20)    176.86 -0.000032    0.05    176.90   
   480. D(H  79,C  19,C  18,C  17)     -4.24  0.000004   -0.08     -4.32   
   481. D(H  83,C  20,C  18,C  19)     31.29  0.000019   -0.13     31.16   
   482. D(H  83,C  20,C  18,C  17)   -147.67 -0.000012   -0.02   -147.68   
   483. D(H  82,C  20,C  18,C  19)    148.07  0.000042   -0.14    147.92   
   484. D(H  82,C  20,C  18,C  17)    -30.89  0.000010   -0.03    -30.92   
   485. D(C  21,C  20,C  18,C  19)    -91.36  0.000040   -0.16    -91.52   
   486. D(C  21,C  20,C  18,C  17)     89.68  0.000008   -0.04     89.63   
   487. D(H  85,C  21,C  20,H  83)     62.12  0.000035    0.04     62.16   
   488. D(H  85,C  21,C  20,H  82)    -52.74  0.000019    0.05    -52.69   
   489. D(H  85,C  21,C  20,C  18)   -174.55 -0.000023    0.08   -174.48   
   490. D(H  84,C  21,C  20,H  83)    176.31  0.000024    0.05    176.36   
   491. D(H  84,C  21,C  20,H  82)     61.45  0.000009    0.06     61.50   
   492. D(H  84,C  21,C  20,C  18)    -60.36 -0.000033    0.08    -60.28   
   493. D(C  22,C  21,C  20,H  83)    -62.02 -0.000011    0.06    -61.96   
   494. D(C  22,C  21,C  20,H  82)   -176.88 -0.000026    0.07   -176.82   
   495. D(C  22,C  21,C  20,C  18)     61.30 -0.000068    0.09     61.40   
   496. D(H  86,C  22,C  21,H  85)    159.99 -0.000027    0.21    160.21   
   497. D(H  86,C  22,C  21,H  84)     43.50 -0.000043    0.22     43.72   
   498. D(H  86,C  22,C  21,C  20)    -77.57 -0.000077    0.22    -77.35   
   499. D(C  23,C  22,C  21,H  85)    -19.73 -0.000019    0.19    -19.54   
   500. D(C  23,C  22,C  21,H  84)   -136.23 -0.000036    0.20   -136.03   
   501. D(C  23,C  22,C  21,C  20)    102.70 -0.000070    0.20    102.91   
   502. D(C  25,C  23,C  22,H  86)      0.57 -0.000012   -0.00      0.56   
   503. D(C  25,C  23,C  22,C  21)   -179.71 -0.000019    0.02   -179.69   
   504. D(C  24,C  23,C  22,H  86)   -178.94 -0.000028    0.05   -178.89   
   505. D(C  24,C  23,C  22,C  21)      0.78 -0.000035    0.07      0.85   
   506. D(H  89,C  24,C  23,C  25)    -62.16 -0.000016    0.06    -62.09   
   507. D(H  89,C  24,C  23,C  22)    117.37 -0.000001    0.01    117.38   
   508. D(H  88,C  24,C  23,C  25)     55.12 -0.000016    0.06     55.18   
   509. D(H  88,C  24,C  23,C  22)   -125.35 -0.000001    0.01   -125.34   
   510. D(H  87,C  24,C  23,C  25)    176.53 -0.000013    0.06    176.60   
   511. D(H  87,C  24,C  23,C  22)     -3.94  0.000002    0.01     -3.93   
   512. D(H  91,C  25,C  23,C  24)     24.73 -0.000035    0.08     24.81   
   513. D(H  91,C  25,C  23,C  22)   -154.82 -0.000050    0.13   -154.69   
   514. D(H  90,C  25,C  23,C  24)    141.55 -0.000010    0.06    141.61   
   515. D(H  90,C  25,C  23,C  22)    -38.00 -0.000025    0.11    -37.89   
   516. D(C  26,C  25,C  23,C  24)    -97.79  0.000006    0.04    -97.75   
   517. D(C  26,C  25,C  23,C  22)     82.66 -0.000009    0.09     82.75   
   518. D(H  92,C  26,C  25,H  90)     59.37 -0.000021    0.17     59.54   
   519. D(H  92,C  26,C  25,C  23)    -62.56 -0.000059    0.20    -62.36   
   520. D(C  27,C  26,C  25,H  91)    -64.54 -0.000020    0.18    -64.36   
   521. D(C  27,C  26,C  25,H  90)   -179.55 -0.000045    0.19   -179.35   
   522. D(C  27,C  26,C  25,C  23)     58.53 -0.000083    0.22     58.75   
   523. D(H  93,C  26,C  25,H  91)     60.02  0.000005    0.15     60.17   
   524. D(H  93,C  26,C  25,H  90)    -54.98 -0.000020    0.17    -54.81   
   525. D(H  93,C  26,C  25,C  23)   -176.91 -0.000058    0.19   -176.71   
   526. D(H  92,C  26,C  25,H  91)    174.37  0.000004    0.16    174.53   
   527. D(H  94,C  27,C  26,H  93)    170.20 -0.000037    0.05    170.26   
   528. D(H  94,C  27,C  26,H  92)     53.50 -0.000019    0.04     53.54   
   529. D(H  94,C  27,C  26,C  25)    -66.90  0.000014    0.02    -66.87   
   530. D(C  28,C  27,C  26,H  93)     -9.03 -0.000027    0.03     -9.00   
   531. D(C  28,C  27,C  26,H  92)   -125.74 -0.000009    0.02   -125.71   
   532. D(C  28,C  27,C  26,C  25)    113.87  0.000024    0.00    113.87   
   533. D(C  30,C  28,C  27,H  94)      0.88  0.000005   -0.05      0.84   
   534. D(C  30,C  28,C  27,C  26)   -179.89 -0.000005   -0.03   -179.92   
   535. D(C  29,C  28,C  27,H  94)   -178.08 -0.000030    0.08   -178.00   
   536. D(C  29,C  28,C  27,C  26)      1.14 -0.000040    0.10      1.24   
   537. D(H  97,C  29,C  28,C  30)    -62.90  0.000013    0.03    -62.87   
   538. D(H  97,C  29,C  28,C  27)    116.10  0.000048   -0.09    116.01   
   539. D(H  96,C  29,C  28,C  30)     54.36 -0.000012    0.04     54.40   
   540. D(H  96,C  29,C  28,C  27)   -126.64  0.000023   -0.08   -126.72   
   541. D(H  95,C  29,C  28,C  30)    176.04 -0.000043    0.06    176.09   
   542. D(H  95,C  29,C  28,C  27)     -4.97 -0.000009   -0.06     -5.03   
   543. D(H  99,C  30,C  28,C  29)     30.88  0.000029   -0.30     30.58   
   544. D(H  99,C  30,C  28,C  27)   -148.17 -0.000002   -0.19   -148.36   
   545. D(H  98,C  30,C  28,C  29)    147.71  0.000089   -0.33    147.38   
   546. D(H  98,C  30,C  28,C  27)    -31.34  0.000058   -0.22    -31.56   
   547. D(C  31,C  30,C  28,C  29)    -91.75  0.000061   -0.32    -92.07   
   548. D(C  31,C  30,C  28,C  27)     89.20  0.000030   -0.21     88.99   
   549. D(H 101,C  31,C  30,H  99)     62.81  0.000011   -0.24     62.57   
   550. D(H 101,C  31,C  30,H  98)    -52.14 -0.000011   -0.23    -52.37   
   551. D(H 101,C  31,C  30,C  28)   -173.91 -0.000015   -0.23   -174.13   
   552. D(H 100,C  31,C  30,H  99)    177.06  0.000087   -0.28    176.78   
   553. D(H 100,C  31,C  30,H  98)     62.11  0.000066   -0.27     61.85   
   554. D(H 100,C  31,C  30,C  28)    -59.66  0.000061   -0.27    -59.92   
   555. D(C  32,C  31,C  30,H  99)    -61.57  0.000081   -0.28    -61.85   
   556. D(C  32,C  31,C  30,H  98)   -176.52  0.000060   -0.26   -176.79   
   557. D(C  32,C  31,C  30,C  28)     61.71  0.000055   -0.26     61.45   
   558. D(H 102,C  32,C  31,H 101)    160.77  0.000029   -0.11    160.65   
   559. D(H 102,C  32,C  31,H 100)     44.11  0.000001   -0.09     44.02   
   560. D(H 102,C  32,C  31,C  30)    -76.66  0.000030   -0.10    -76.75   
   561. D(C  33,C  32,C  31,H 101)    -19.32  0.000022   -0.08    -19.41   
   562. D(C  33,C  32,C  31,H 100)   -135.98 -0.000006   -0.06   -136.04   
   563. D(C  33,C  32,C  31,C  30)    103.26  0.000023   -0.07    103.19   
   564. D(C  35,C  33,C  32,H 102)     -0.32 -0.000002    0.00     -0.32   
   565. D(C  35,C  33,C  32,C  31)    179.77  0.000005   -0.03    179.74   
   566. D(C  34,C  33,C  32,H 102)    179.41 -0.000002    0.01    179.42   
   567. D(C  34,C  33,C  32,C  31)     -0.50  0.000005   -0.02     -0.52   
   568. D(H 105,C  34,C  33,C  35)    -58.15 -0.000063    0.03    -58.12   
   569. D(H 105,C  34,C  33,C  32)    122.10 -0.000063    0.02    122.12   
   570. D(H 104,C  34,C  33,C  35)     59.36  0.000042   -0.02     59.34   
   571. D(H 104,C  34,C  33,C  32)   -120.39  0.000041   -0.03   -120.42   
   572. D(H 103,C  34,C  33,C  35)   -179.63  0.000025   -0.02   -179.65   
   573. D(H 103,C  34,C  33,C  32)      0.62  0.000025   -0.02      0.59   
   574. D(H 107,C  35,C  33,C  34)     55.07 -0.000021   -0.18     54.89   
   575. D(H 107,C  35,C  33,C  32)   -125.17 -0.000020   -0.18   -125.35   
   576. D(H 106,C  35,C  33,C  34)    -57.85  0.000034   -0.18    -58.03   
   577. D(H 106,C  35,C  33,C  32)    121.90  0.000035   -0.17    121.74   
   578. D(C  36,C  35,C  33,C  34)    178.42  0.000089   -0.19    178.23   
   579. D(C  36,C  35,C  33,C  32)     -1.83  0.000090   -0.18     -2.01   
   580. D(H 109,C  36,C  35,H 107)     67.01 -0.000202    0.02     67.03   
   581. D(H 109,C  36,C  35,H 106)   -177.64 -0.000017   -0.07   -177.72   
   582. D(H 109,C  36,C  35,C  33)    -55.10 -0.000012   -0.07    -55.17   
   583. D(H 108,C  36,C  35,H 107)    179.90  0.000028   -0.10    179.80   
   584. D(H 108,C  36,C  35,H 106)    -64.75  0.000213   -0.20    -64.95   
   585. D(H 108,C  36,C  35,C  33)     57.78  0.000219   -0.19     57.59   
   586. D(C  37,C  36,C  35,H 107)    -56.35 -0.000143   -0.01    -56.36   
   587. D(C  37,C  36,C  35,H 106)     59.00  0.000042   -0.11     58.89   
   588. D(C  37,C  36,C  35,C  33)   -178.46  0.000047   -0.10   -178.56   
   589. D(H 110,C  37,C  36,H 109)     52.16 -0.000010   -0.13     52.03   
   590. D(H 110,C  37,C  36,H 108)    -58.84  0.000058   -0.11    -58.95   
   591. D(H 110,C  37,C  36,C  35)    176.39 -0.000001   -0.13    176.25   
   592. D(C  38,C  37,C  36,H 109)   -128.30  0.000023   -0.21   -128.51   
   593. D(C  38,C  37,C  36,H 108)    120.70  0.000091   -0.18    120.51   
   594. D(C  38,C  37,C  36,C  35)     -4.08  0.000032   -0.21     -4.29   
   595. D(C  40,C  38,C  37,H 110)     -1.33  0.000022   -0.04     -1.37   
   596. D(C  40,C  38,C  37,C  36)    179.16 -0.000009    0.04    179.20   
   597. D(C  39,C  38,C  37,H 110)   -179.98  0.000029   -0.08   -180.06   
   598. D(C  39,C  38,C  37,C  36)      0.50 -0.000002    0.00      0.50   
   599. D(H 113,C  39,C  38,C  40)    -51.35 -0.000302    0.13    -51.22   
   600. D(H 113,C  39,C  38,C  37)    127.42 -0.000327    0.17    127.59   
   601. D(H 112,C  39,C  38,C  40)     65.78  0.000233   -0.14     65.63   
   602. D(H 112,C  39,C  38,C  37)   -115.45  0.000208   -0.10   -115.56   
   603. D(H 111,C  39,C  38,C  40)   -172.51  0.000112   -0.09   -172.60   
   604. D(H 111,C  39,C  38,C  37)      6.26  0.000087   -0.05      6.21   
   605. D(H 115,C  40,C  38,C  39)     68.02  0.000211   -0.82     67.21   
   606. D(H 115,C  40,C  38,C  37)   -110.83  0.000215   -0.85   -111.69   
   607. D(H 114,C  40,C  38,C  39)    -44.67 -0.000015   -0.70    -45.38   
   608. D(H 114,C  40,C  38,C  37)    136.47 -0.000011   -0.73    135.73   
   609. D(C  41,C  40,C  38,C  39)   -167.90  0.000206   -0.78   -168.68   
   610. D(C  41,C  40,C  38,C  37)     13.24  0.000210   -0.82     12.43   
   611. D(H 117,C  41,C  40,H 115)     51.51 -0.000422    0.86     52.38   
   612. D(H 117,C  41,C  40,H 114)    166.36 -0.000376    0.79    167.14   
   613. D(H 117,C  41,C  40,C  38)    -70.67 -0.000324    0.80    -69.87   
   614. D(H 116,C  41,C  40,H 115)    165.08  0.000087    0.60    165.68   
   615. D(H 116,C  41,C  40,H 114)    -80.08  0.000134    0.53    -79.55   
   616. D(H 116,C  41,C  40,C  38)     42.89  0.000186    0.54     43.43   
   617. D(C  42,C  41,C  40,H 115)    -74.58 -0.000175    0.64    -73.94   
   618. D(C  42,C  41,C  40,H 114)     40.26 -0.000128    0.56     40.83   
   619. D(C  42,C  41,C  40,C  38)    163.23 -0.000076    0.58    163.81   
   620. D(H 118,C  42,C  41,H 117)     83.41 -0.000263    1.99     85.40   
   621. D(H 118,C  42,C  41,H 116)    -28.73 -0.000276    2.08    -26.65   
   622. D(H 118,C  42,C  41,C  40)   -150.10 -0.000562    2.20   -147.90   
   623. D(C  43,C  42,C  41,H 117)    -95.43 -0.000311    2.09    -93.34   
   624. D(C  43,C  42,C  41,H 116)    152.43 -0.000324    2.17    154.60   
   625. D(C  43,C  42,C  41,C  40)     31.06 -0.000610    2.30     33.36   
   626. D(C  45,C  43,C  42,H 118)      1.12 -0.000228    0.41      1.53   
   627. D(C  45,C  43,C  42,C  41)    179.92 -0.000195    0.31    180.24   
   628. D(C  44,C  43,C  42,H 118)   -177.40 -0.000355    0.74   -176.66   
   629. D(C  44,C  43,C  42,C  41)      1.40 -0.000322    0.64      2.04   
   630. D(H 121,C  44,C  43,C  45)    -43.32 -0.000518    1.06    -42.25   
   631. D(H 121,C  44,C  43,C  42)    135.26 -0.000419    0.75    136.02   
   632. D(H 120,C  44,C  43,C  45)     75.01  0.000065    0.75     75.76   
   633. D(H 120,C  44,C  43,C  42)   -106.41  0.000164    0.43   -105.97   
   634. D(H 119,C  44,C  43,C  45)   -163.27 -0.000035    0.81   -162.46   
   635. D(H 119,C  44,C  43,C  42)     15.31  0.000064    0.50     15.81   
   636. D(H 123,C  45,C  43,C  44)     56.15  0.000183   -0.31     55.84   
   637. D(H 123,C  45,C  43,C  42)   -122.55  0.000099   -0.03   -122.57   
   638. D(H 122,C  45,C  43,C  44)    172.97  0.000197   -0.32    172.65   
   639. D(H 122,C  45,C  43,C  42)     -5.73  0.000113   -0.03     -5.76   
   640. D(C  46,C  45,C  43,C  44)    -64.25 -0.000145   -0.25    -64.50   
   641. D(C  46,C  45,C  43,C  42)    117.05 -0.000229    0.03    117.08   
   642. D(H 125,C  46,C  45,H 122)   -177.99 -0.000023   -0.32   -178.31   
   643. D(H 125,C  46,C  45,C  43)     58.33 -0.000223   -0.26     58.06   
   644. D(H 124,C  46,C  45,H 123)     52.43  0.000411   -0.58     51.85   
   645. D(H 124,C  46,C  45,H 122)    -62.96  0.000261   -0.51    -63.46   
   646. D(H 124,C  46,C  45,C  43)    173.36  0.000061   -0.45    172.91   
   647. D(C  47,C  46,C  45,H 123)    175.92  0.000157   -0.40    175.53   
   648. D(C  47,C  46,C  45,H 122)     60.54  0.000007   -0.33     60.21   
   649. D(H 125,C  46,C  45,H 123)    -62.60  0.000127   -0.40    -63.00   
   650. D(C  47,C  46,C  45,C  43)    -63.14 -0.000193   -0.26    -63.41   
   651. D(H 126,C  47,C  46,H 125)    -62.21  0.000045    0.09    -62.12   
   652. D(H 126,C  47,C  46,H 124)   -179.37 -0.000102    0.22   -179.15   
   653. D(H 126,C  47,C  46,C  45)     58.96  0.000045    0.07     59.04   
   654. D(C  48,C  47,C  46,H 125)    118.32 -0.000042    0.37    118.69   
   655. D(C  48,C  47,C  46,H 124)      1.16 -0.000189    0.50      1.67   
   656. D(C  48,C  47,C  46,C  45)   -120.50 -0.000042    0.36   -120.15   
   657. D(C  56,C  48,C  47,H 126)   -179.66 -0.000051    0.20   -179.46   
   658. D(C  56,C  48,C  47,C  46)     -0.21  0.000040   -0.09     -0.31   
   659. D(C  49,C  48,C  47,H 126)     -1.06 -0.000011    0.04     -1.02   
   660. D(C  49,C  48,C  47,C  46)    178.39  0.000080   -0.25    178.14   
   661. D(H 128,C  49,C  48,C  56)    -46.48 -0.000311    0.36    -46.11   
   662. D(H 128,C  49,C  48,C  47)    134.78 -0.000335    0.50    135.27   
   663. D(H 127,C  49,C  48,C  56)     66.32 -0.000038    0.26     66.58   
   664. D(H 127,C  49,C  48,C  47)   -112.43 -0.000062    0.39   -112.04   
   665. D(C  50,C  49,C  48,C  56)   -170.23  0.000232    0.19   -170.04   
   666. D(C  50,C  49,C  48,C  47)     11.02  0.000208    0.33     11.35   
   667. D(H 130,C  50,C  49,H 128)     69.08 -0.000162    0.27     69.35   
   668. D(H 130,C  50,C  49,H 127)    -44.16 -0.000167    0.29    -43.86   
   669. D(H 130,C  50,C  49,C  48)   -166.90  0.000061    0.24   -166.66   
   670. D(H 129,C  50,C  49,H 128)   -176.21  0.000014    0.10   -176.11   
   671. D(H 129,C  50,C  49,H 127)     70.55  0.000009    0.12     70.67   
   672. D(H 129,C  50,C  49,C  48)    -52.19  0.000237    0.07    -52.12   
   673. D(C  51,C  50,C  49,H 128)    -53.53 -0.000155    0.25    -53.28   
   674. D(C  51,C  50,C  49,H 127)   -166.77 -0.000160    0.27   -166.50   
   675. D(C  51,C  50,C  49,C  48)     70.49  0.000068    0.23     70.71   
   676. D(H 131,C  51,C  50,H 130)    179.67  0.000217    0.01    179.67   
   677. D(H 131,C  51,C  50,H 129)     62.85 -0.000316    0.30     63.15   
   678. D(H 131,C  51,C  50,C  49)    -59.37  0.000033    0.09    -59.28   
   679. D(C  52,C  51,C  50,H 130)     -1.17  0.000215   -0.00     -1.17   
   680. D(C  52,C  51,C  50,H 129)   -117.99 -0.000318    0.29   -117.69   
   681. D(C  52,C  51,C  50,C  49)    119.80  0.000031    0.08    119.87   
   682. D(C  54,C  52,C  51,H 131)     -0.35 -0.000008    0.03     -0.32   
   683. D(C  54,C  52,C  51,C  50)   -179.50 -0.000010    0.04   -179.45   
   684. D(C  53,C  52,C  51,H 131)    179.99  0.000006   -0.04    179.95   
   685. D(C  53,C  52,C  51,C  50)      0.84  0.000003   -0.02      0.81   
   686. D(H 134,C  53,C  52,C  54)    -59.55  0.000093   -0.04    -59.59   
   687. D(H 134,C  53,C  52,C  51)    120.13  0.000080    0.03    120.16   
   688. D(H 133,C  53,C  52,C  54)     57.48 -0.000170    0.10     57.57   
   689. D(H 133,C  53,C  52,C  51)   -122.84 -0.000184    0.16   -122.68   
   690. D(H 132,C  53,C  52,C  54)    179.07  0.000068   -0.02    179.05   
   691. D(H 132,C  53,C  52,C  51)     -1.25  0.000054    0.05     -1.20   
   692. D(H 136,C  54,C  52,C  53)     59.18  0.000010   -0.05     59.13   
   693. D(H 136,C  54,C  52,C  51)   -120.52  0.000026   -0.11   -120.63   
   694. D(H 135,C  54,C  52,C  53)    179.94 -0.000193    0.06    180.00   
   695. D(H 135,C  54,C  52,C  51)      0.24 -0.000178    0.00      0.24   
   696. D(H  55,C  54,C  52,C  53)    -58.67  0.000201   -0.15    -58.82   
   697. D(H  55,C  54,C  52,C  51)    121.63  0.000216   -0.21    121.42   
   698. D(H 139,C  56,C  48,C  49)    -52.38 -0.000008    0.01    -52.37   
   699. D(H 139,C  56,C  48,C  47)    126.36  0.000036   -0.13    126.22   
   700. D(H 138,C  56,C  48,C  49)     64.85 -0.000051    0.04     64.89   
   701. D(H 138,C  56,C  48,C  47)   -116.41 -0.000007   -0.10   -116.51   
   702. D(H 137,C  56,C  48,C  49)   -173.61  0.000037   -0.03   -173.63   
   703. D(H 137,C  56,C  48,C  47)      5.13  0.000081   -0.17      4.96   
   704. D(O  58,C  57,C  10,C  11)      0.79  0.000051   -0.20      0.59   
   705. D(O  58,C  57,C  10,C   8)   -177.88  0.000056   -0.22   -178.10   
   706. D(C   5,C  57,C  10,C  11)   -178.51 -0.000002    0.02   -178.50   
   707. D(C   5,C  57,C  10,C   8)      2.81  0.000002   -0.01      2.81   
   708. D(O  58,C  57,C   5,O   6)      1.86 -0.000052    0.20      2.06   
   709. D(O  58,C  57,C   5,C   2)    178.07 -0.000048    0.20    178.27   
   710. D(C  10,C  57,C   5,O   6)   -178.82  0.000001   -0.01   -178.83   
   711. D(C  10,C  57,C   5,C   2)     -2.61  0.000004   -0.01     -2.62   
    ----------------------------------------------------------------------------

         *************************************************************
         *                GEOMETRY OPTIMIZATION CYCLE   3            *
         *************************************************************
---------------------------------
CARTESIAN COORDINATES (ANGSTROEM)
---------------------------------
  O    -15.544643    0.539384   -2.161179
  C    -14.560484    0.774059   -1.390025
  C    -14.517014    1.970936   -0.564137
  O    -15.547571    2.887613   -0.649660
  C    -16.802515    2.433796   -0.129804
  C    -13.435698    2.247300    0.242959
  O    -13.409570    3.435121    0.949329
  C    -13.465991    3.291825    2.373046
  C    -13.433260   -0.146081   -1.289537
  C    -13.546594   -1.382540   -2.152030
  C    -12.347613    0.128222   -0.475847
  C    -11.141631   -0.794322   -0.356798
  C    -10.134042   -0.599462   -1.471331
  C     -8.844436   -0.236408   -1.356914
  C     -7.978768   -0.068722   -2.586350
  C     -8.169941    0.046058   -0.022464
  C     -7.718573   -1.213125    0.771738
  C     -6.725145   -2.088877    0.053387
  C     -5.450712   -2.363661    0.386624
  C     -4.753687   -1.842327    1.622874
  C     -4.619982   -3.281904   -0.498916
  C     -3.826995   -2.576591   -1.638940
  C     -2.796949   -1.568178   -1.194557
  C     -1.460432   -1.713076   -1.139339
  C     -0.716123   -2.963611   -1.548004
  C     -0.590120   -0.562247   -0.649167
  C     -0.465009   -0.442685    0.897084
  C      0.101351   -1.655942    1.587732
  C      1.266478   -1.780563    2.249307
  C      2.263447   -0.662675    2.455022
  C      1.638807   -3.118018    2.874058
  C      2.418418   -4.094255    1.944438
  C      3.756925   -3.594941    1.456940
  C      4.977694   -3.950470    1.894909
  C      5.223232   -4.947309    3.006922
  C      6.271447   -3.383938    1.323997
  C      6.131715   -2.395360    0.162516
  C      7.353984   -1.792778   -0.505546
  C      8.678900   -1.852172   -0.285734
  C      9.400456   -2.625364    0.797916
  C      9.672166   -1.116221   -1.185255
  C      9.102873   -0.076307   -2.165085
  C     10.050148    0.929258   -2.799686
  C     11.337458    0.862989   -3.186321
  C     12.241335   -0.349986   -3.118206
  C     11.993755    2.092015   -3.796548
  C     13.187403    2.671537   -2.987552
  C     12.794006    3.177556   -1.622968
  C     12.916860    4.420246   -1.126615
  C     12.439378    4.813969    0.265117
  C     12.027247    3.699851    1.252812
  C     13.187166    2.882002    1.764769
  C     13.596807    2.724787    3.035321
  C     12.942210    3.345593    4.247676
  C     14.800565    1.866004    3.354109
  H     15.572217    2.449195    3.876369
  C     13.507717    5.588128   -1.887011
  C    -12.283894    1.359018    0.308151
  O    -11.282267    1.654145    1.037704
  H    -17.510666    3.255141   -0.272140
  H    -16.723148    2.209081    0.942940
  H    -17.150777    1.547181   -0.666982
  H    -13.429984    4.303736    2.786730
  H    -12.616062    2.710664    2.741889
  H    -14.404769    2.810589    2.680855
  H    -14.506183   -1.886119   -1.981833
  H    -12.742840   -2.099879   -1.973667
  H    -13.530238   -1.119708   -3.218825
  H    -11.476409   -1.840767   -0.361110
  H    -10.672382   -0.613284    0.612010
  H    -10.525681   -0.771305   -2.476040
  H     -8.520765   -0.316867   -3.505810
  H     -7.083349   -0.703488   -2.533533
  H     -7.616659    0.966412   -2.671938
  H     -8.854644    0.616231    0.615799
  H     -7.289409    0.680128   -0.191787
  H     -8.615669   -1.808974    0.995699
  H     -7.321421   -0.878096    1.736337
  H     -7.111936   -2.561761   -0.852082
  H     -5.364214   -1.145330    2.202755
  H     -3.817134   -1.334631    1.359696
  H     -4.475508   -2.677244    2.282320
  H     -5.279824   -4.017931   -0.976116
  H     -3.908191   -3.845940    0.119577
  H     -4.557681   -2.071236   -2.286809
  H     -3.362016   -3.360173   -2.248360
  H     -3.202561   -0.602516   -0.885351
  H     -1.376074   -3.785735   -1.837265
  H     -0.074394   -3.316723   -0.729987
  H     -0.046536   -2.750925   -2.394020
  H     -1.001092    0.387719   -1.014540
  H      0.417981   -0.656793   -1.074425
  H     -1.472792   -0.249791    1.294707
  H      0.131300    0.449448    1.118053
  H     -0.538040   -2.540262    1.544900
  H      1.992555    0.259901    1.935085
  H      3.262742   -0.963477    2.115771
  H      2.359883   -0.431374    3.525819
  H      0.724666   -3.636937    3.190021
  H      2.238112   -2.948139    3.779084
  H      1.781603   -4.299766    1.072033
  H      2.525698   -5.044070    2.480013
  H      3.694627   -2.860429    0.656437
  H      4.305041   -5.368036    3.423543
  H      5.778259   -4.474536    3.829434
  H      5.846948   -5.779609    2.651074
  H      6.819927   -2.911871    2.151826
  H      6.893753   -4.235184    1.011192
  H      5.503633   -1.551918    0.490674
  H      5.544868   -2.877941   -0.634083
  H      7.041221   -1.172360   -1.344677
  H      8.758036   -3.271026    1.392634
  H      9.909440   -1.930795    1.480670
  H     10.185374   -3.252742    0.352888
  H     10.416025   -0.624393   -0.541614
  H     10.230835   -1.887315   -1.731846
  H      8.351783    0.515074   -1.624794
  H      8.535604   -0.585199   -2.960674
  H      9.556625    1.885212   -2.984930
  H     11.702676   -1.285308   -2.972282
  H     12.976526   -0.259558   -2.307954
  H     12.809442   -0.437642   -4.053927
  H     11.248978    2.884701   -3.933335
  H     12.371838    1.829342   -4.796336
  H     13.647538    3.463024   -3.587107
  H     13.949119    1.886479   -2.875447
  H     12.344386    2.417437   -0.985809
  H     11.587276    5.500406    0.137168
  H     13.222800    5.423150    0.740900
  H     11.294814    3.040837    0.764366
  H     11.498469    4.174885    2.084535
  H     13.763730    2.370079    0.994146
  H     12.084660    3.976271    4.003532
  H     13.665345    3.956771    4.805566
  H     12.602466    2.562926    4.941179
  H     15.244818    1.435771    2.450683
  H     14.530029    1.040207    4.028224
  H     13.753511    5.349891   -2.923832
  H     14.422058    5.944024   -1.391783
  H     12.810549    6.437258   -1.892354

----------------------------
CARTESIAN COORDINATES (A.U.)
----------------------------
  NO LB      ZA    FRAG     MASS         X           Y           Z
   0 O     8.0000    0    15.999  -29.375119    1.019289   -4.084036
   1 C     6.0000    0    12.011  -27.515327    1.462759   -2.626767
   2 C     6.0000    0    12.011  -27.433180    3.724529   -1.066065
   3 O     8.0000    0    15.999  -29.380651    5.456798   -1.227680
   4 C     6.0000    0    12.011  -31.752151    4.599207   -0.245294
   5 C     6.0000    0    12.011  -25.389790    4.246781    0.459127
   6 O     8.0000    0    15.999  -25.340415    6.491438    1.793973
   7 C     6.0000    0    12.011  -25.447035    6.220648    4.484407
   8 C     6.0000    0    12.011  -25.385182   -0.276054   -2.436872
   9 C     6.0000    0    12.011  -25.599353   -2.612621   -4.066748
  10 C     6.0000    0    12.011  -23.333608    0.242305   -0.899221
  11 C     6.0000    0    12.011  -21.054631   -1.501051   -0.674250
  12 C     6.0000    0    12.011  -19.150563   -1.132819   -2.780412
  13 C     6.0000    0    12.011  -16.713561   -0.446746   -2.564196
  14 C     6.0000    0    12.011  -15.077686   -0.129866   -4.887493
  15 C     6.0000    0    12.011  -15.438950    0.087037   -0.042450
  16 C     6.0000    0    12.011  -14.585990   -2.292474    1.458374
  17 C     6.0000    0    12.011  -12.708682   -3.947405    0.100887
  18 C     6.0000    0    12.011  -10.300352   -4.466672    0.730613
  19 C     6.0000    0    12.011   -8.983167   -3.481494    3.066787
  20 C     6.0000    0    12.011   -8.730500   -6.201900   -0.942815
  21 C     6.0000    0    12.011   -7.231972   -4.869051   -3.097149
  22 C     6.0000    0    12.011   -5.285468   -2.963426   -2.257386
  23 C     6.0000    0    12.011   -2.759816   -3.237244   -2.153039
  24 C     6.0000    0    12.011   -1.353277   -5.600413   -2.925303
  25 C     6.0000    0    12.011   -1.115164   -1.062493   -1.226748
  26 C     6.0000    0    12.011   -0.878740   -0.836553    1.695243
  27 C     6.0000    0    12.011    0.191525   -3.129277    3.000380
  28 C     6.0000    0    12.011    2.393297   -3.364777    4.250574
  29 C     6.0000    0    12.011    4.277295   -1.252274    4.639319
  30 C     6.0000    0    12.011    3.096895   -5.892199    5.431183
  31 C     6.0000    0    12.011    4.570147   -7.737020    3.674456
  32 C     6.0000    0    12.011    7.099560   -6.793455    2.753218
  33 C     6.0000    0    12.011    9.406479   -7.465306    3.580859
  34 C     6.0000    0    12.011    9.870478   -9.349059    5.682259
  35 C     6.0000    0    12.011   11.851317   -6.394716    2.501991
  36 C     6.0000    0    12.011   11.587262   -4.526575    0.307111
  37 C     6.0000    0    12.011   13.897015   -3.387860   -0.955343
  38 C     6.0000    0    12.011   16.400743   -3.500098   -0.539959
  39 C     6.0000    0    12.011   17.764287   -4.961219    1.507842
  40 C     6.0000    0    12.011   18.277745   -2.109352   -2.239808
  41 C     6.0000    0    12.011   17.201936   -0.144199   -4.091418
  42 C     6.0000    0    12.011   18.992028    1.756042   -5.290640
  43 C     6.0000    0    12.011   21.424691    1.630813   -6.021273
  44 C     6.0000    0    12.011   23.132772   -0.661378   -5.892555
  45 C     6.0000    0    12.011   22.664912    3.953335   -7.174436
  46 C     6.0000    0    12.011   24.920580    5.048473   -5.645655
  47 C     6.0000    0    12.011   24.177167    6.004711   -3.066965
  48 C     6.0000    0    12.011   24.409328    8.353054   -2.128994
  49 C     6.0000    0    12.011   23.507018    9.097083    0.500998
  50 C     6.0000    0    12.011   22.728203    6.991704    2.367471
  51 C     6.0000    0    12.011   24.920133    5.446194    3.334930
  52 C     6.0000    0    12.011   25.694241    5.149101    5.735925
  53 C     6.0000    0    12.011   24.457233    6.322255    8.026945
  54 C     6.0000    0    12.011   27.969014    3.526236    6.338347
  55 H     1.0000    0     1.008   29.427226    4.628308    7.325276
  56 C     6.0000    0    12.011   25.525885   10.560031   -3.565934
  57 C     6.0000    0    12.011  -23.213196    2.568171    0.582322
  58 O     8.0000    0    15.999  -21.320394    3.125882    1.960976
  59 H     1.0000    0     1.008  -33.090362    6.151324   -0.514271
  60 H     1.0000    0     1.008  -31.602170    4.174557    1.781899
  61 H     1.0000    0     1.008  -32.410272    2.923747   -1.260414
  62 H     1.0000    0     1.008  -25.378991    8.132882    5.266156
  63 H     1.0000    0     1.008  -23.840902    5.122413    5.181420
  64 H     1.0000    0     1.008  -27.221068    5.311244    5.066082
  65 H     1.0000    0     1.008  -27.412714   -3.564248   -3.745122
  66 H     1.0000    0     1.008  -24.080477   -3.968195   -3.729690
  67 H     1.0000    0     1.008  -25.568444   -2.115942   -6.082697
  68 H     1.0000    0     1.008  -21.687270   -3.478545   -0.682399
  69 H     1.0000    0     1.008  -20.167880   -1.158939    1.156532
  70 H     1.0000    0     1.008  -19.890654   -1.457556   -4.679037
  71 H     1.0000    0     1.008  -16.101913   -0.598792   -6.625022
  72 H     1.0000    0     1.008  -13.385591   -1.329400   -4.787683
  73 H     1.0000    0     1.008  -14.393400    1.826255   -5.049232
  74 H     1.0000    0     1.008  -16.732852    1.164508    1.163691
  75 H     1.0000    0     1.008  -13.774986    1.285257   -0.362424
  76 H     1.0000    0     1.008  -16.281255   -3.418465    1.881598
  77 H     1.0000    0     1.008  -13.835480   -1.659361    3.281202
  78 H     1.0000    0     1.008  -13.439610   -4.841026   -1.610202
  79 H     1.0000    0     1.008  -10.136895   -2.164361    4.162603
  80 H     1.0000    0     1.008   -7.213337   -2.522087    2.569453
  81 H     1.0000    0     1.008   -8.457485   -5.059258    4.312960
  82 H     1.0000    0     1.008   -9.977422   -7.592790   -1.844592
  83 H     1.0000    0     1.008   -7.385412   -7.267774    0.225968
  84 H     1.0000    0     1.008   -8.612769   -3.914069   -4.321443
  85 H     1.0000    0     1.008   -6.353290   -6.349807   -4.248785
  86 H     1.0000    0     1.008   -6.051963   -1.138590   -1.673070
  87 H     1.0000    0     1.008   -2.600402   -7.154002   -3.471928
  88 H     1.0000    0     1.008   -0.140584   -6.267698   -1.379475
  89 H     1.0000    0     1.008   -0.087940   -5.198496   -4.524043
  90 H     1.0000    0     1.008   -1.891790    0.732684   -1.917202
  91 H     1.0000    0     1.008    0.789869   -1.241159   -2.030369
  92 H     1.0000    0     1.008   -2.783173   -0.472036    2.446641
  93 H     1.0000    0     1.008    0.248121    0.849333    2.112814
  94 H     1.0000    0     1.008   -1.016747   -4.800399    2.919438
  95 H     1.0000    0     1.008    3.765384    0.491142    3.656781
  96 H     1.0000    0     1.008    6.165689   -1.820708    3.998227
  97 H     1.0000    0     1.008    4.459532   -0.815179    6.662833
  98 H     1.0000    0     1.008    1.369421   -6.872814    6.028267
  99 H     1.0000    0     1.008    4.229419   -5.571175    7.141434
 100 H     1.0000    0     1.008    3.366742   -8.125380    2.025849
 101 H     1.0000    0     1.008    4.772878   -9.531911    4.686545
 102 H     1.0000    0     1.008    6.981833   -5.405427    1.240487
 103 H     1.0000    0     1.008    8.135349  -10.144119    6.469559
 104 H     1.0000    0     1.008   10.919328   -8.455648    7.236582
 105 H     1.0000    0     1.008   11.049131  -10.921878    5.009804
 106 H     1.0000    0     1.008   12.887795   -5.502639    4.066362
 107 H     1.0000    0     1.008   13.027305   -8.003338    1.910877
 108 H     1.0000    0     1.008   10.400360   -2.932700    0.927239
 109 H     1.0000    0     1.008   10.478282   -5.438520   -1.198242
 110 H     1.0000    0     1.008   13.305980   -2.215440   -2.541071
 111 H     1.0000    0     1.008   16.550290   -6.181344    2.631697
 112 H     1.0000    0     1.008   18.726128   -3.648673    2.798061
 113 H     1.0000    0     1.008   19.247568   -6.146791    0.666862
 114 H     1.0000    0     1.008   19.683435   -1.179932   -1.023502
 115 H     1.0000    0     1.008   19.333476   -3.566509   -3.272714
 116 H     1.0000    0     1.008   15.782583    0.973349   -3.070415
 117 H     1.0000    0     1.008   16.129954   -1.105867   -5.594863
 118 H     1.0000    0     1.008   18.059404    3.562534   -5.640700
 119 H     1.0000    0     1.008   22.114854   -2.428880   -5.616799
 120 H     1.0000    0     1.008   24.522081   -0.490494   -4.361401
 121 H     1.0000    0     1.008   24.206338   -0.827024   -7.660812
 122 H     1.0000    0     1.008   21.257487    5.451294   -7.432925
 123 H     1.0000    0     1.008   23.379386    3.456955   -9.063761
 124 H     1.0000    0     1.008   25.790110    6.544166   -6.778649
 125 H     1.0000    0     1.008   26.360014    3.564929   -5.433807
 126 H     1.0000    0     1.008   23.327509    4.568293   -1.862910
 127 H     1.0000    0     1.008   21.896777   10.394261    0.259209
 128 H     1.0000    0     1.008   24.987470   10.248268    1.400098
 129 H     1.0000    0     1.008   21.344106    5.746348    1.444442
 130 H     1.0000    0     1.008   21.728957    7.889389    3.939200
 131 H     1.0000    0     1.008   26.009680    4.478799    1.878663
 132 H     1.0000    0     1.008   22.836698    7.514063    7.565580
 133 H     1.0000    0     1.008   25.823760    7.477213    9.081203
 134 H     1.0000    0     1.008   23.815210    4.843228    9.337476
 135 H     1.0000    0     1.008   28.808531    2.713214    4.631120
 136 H     1.0000    0     1.008   27.457776    1.965707    7.612240
 137 H     1.0000    0     1.008   25.990370   10.109828   -5.525241
 138 H     1.0000    0     1.008   27.253741   11.232578   -2.630090
 139 H     1.0000    0     1.008   24.208429   12.164655   -3.576031

--------------------------------
INTERNAL COORDINATES (ANGSTROEM)
--------------------------------
 O      0   0   0     0.000000000000     0.00000000     0.00000000
 C      1   0   0     1.272131979807     0.00000000     0.00000000
 C      2   1   0     1.454818257447   121.26593971     0.00000000
 O      3   2   1     1.381904737569   119.22991408   358.11429400
 C      4   3   2     1.432160749215   114.88568148    68.79822670
 C      3   2   1     1.377325116857   121.41250327   181.89097262
 O      6   3   2     1.382230185020   119.12607388   176.31578343
 C      7   6   3     1.432021579619   114.91900505   114.33875293
 C      2   1   3     1.458557668214   121.55226748   179.63683589
 C      9   2   1     1.511809575246   114.75344302   359.30268611
 C      9   2   1     1.384182353907   121.44202095   178.30711108
 C     11   9   2     1.523041636860   123.15868126   180.91088431
 C     12  11   9     1.515054531791   113.02898166    82.59397546
 C     13  12  11     1.344612387937   127.58768058   119.93459812
 C     14  13  12     1.512947575529   120.63352541   180.86042660
 C     14  13  12     1.521673075780   123.35805088     0.06211534
 C     16  14  13     1.555644682287   115.21858740    80.00780473
 C     17  16  14     1.506608923439   114.73343041    59.90494857
 C     18  17  16     1.345634819824   128.69047358   115.47893340
 C     19  18  17     1.511934362222   124.65941970     1.49754078
 C     19  18  17     1.522322002199   119.73193739   180.22996900
 C     21  19  18     1.557546207833   115.49644430    89.63270399
 C     22  21  19     1.508431850224   115.77013703    61.39850114
 C     23  22  21     1.345482958793   128.19969927   102.90620252
 C     24  23  22     1.511568440438   124.55009062     0.85268267
 C     24  23  22     1.523849824986   119.94657338   180.30585694
 C     26  24  23     1.555904823913   115.06392197    82.74740740
 C     27  26  24     1.506570147821   115.08262226    58.75027953
 C     28  27  26     1.345634610487   128.71610057   113.86888317
 C     29  28  27     1.511932227650   124.70598996     1.24033332
 C     29  28  27     1.522408366830   119.66153669   180.07843095
 C     31  29  28     1.557249622987   115.35334046    88.98838023
 C     32  31  29     1.509493741016   115.42631978    61.44581227
 C     33  32  31     1.344802446850   127.75699161   103.18599899
 C     34  33  32     1.513456295118   124.10370086   359.47999963
 C     34  33  32     1.523382963158   123.40571193   179.74449580
 C     36  34  33     1.531615881169   116.53568336   357.99290256
 C     37  36  34     1.517680367192   121.10479024   181.44072592
 C     38  37  36     1.344338855427   134.76507623   355.71414803
 C     39  38  37     1.514187899888   127.53334216     0.50151170
 C     39  38  37     1.528836520312   121.52223864   179.19671115
 C     41  39  38     1.538044898686   117.37588515    12.42554623
 C     42  41  39     1.520266253273   118.84948352   163.81038666
 C     43  42  41     1.345750475931   133.10956919    33.36058513
 C     44  43  42     1.514246566869   126.69219529     2.04724805
 C     44  43  42     1.521054805554   119.22301056   180.24346239
 C     46  44  43     1.554064341794   115.07949341   117.08211966
 C     47  46  44     1.507616065010   113.32339032   296.59443220
 C     48  47  46     1.343776860189   128.37930149   239.85133809
 C     49  48  47     1.523130131931   123.22279799   178.13786559
 C     50  49  48     1.544879432199   118.77628259    11.34634777
 C     51  50  49     1.508770686855   113.75132079    70.71478276
 C     52  51  50     1.344181498283   128.20092713   119.87488774
 C     53  52  51     1.511192508782   125.32761747     0.81330942
 C     53  52  51     1.512668843225   120.53859744   180.54565387
 H     55  53  52     1.099234309749   110.95026719   121.41776596
 C     49  48  47     1.513691289517   124.30789813   359.69110465
 C      6   3   2     1.456003998082   121.66019556     0.10931607
 O     58   6   3     1.273815066029   120.41978411   178.26651270
 H      5   4   3     1.093775540477   106.38767959   180.36818818
 H      5   4   3     1.098897755557   110.84617223    61.87202120
 H      5   4   3     1.093587740836   110.95620588   299.75349958
 H      8   7   6     1.093797780786   106.38824009   179.61244199
 H      8   7   6     1.093696536685   110.96776390    60.23809912
 H      8   7   6     1.098926123926   110.85189501   298.10924715
 H     10   9   2     1.096982559100   110.64102416   308.01275674
 H     10   9   2     1.091975225785   112.88646613   186.23259857
 H     10   9   2     1.098816687740   110.92421244    65.19808762
 H     12  11   9     1.098699809973   109.59304506   321.06126679
 H     12  11   9     1.091584890912   108.01725359   204.81812220
 H     13  12  11     1.091948707076   114.71454098   300.48760742
 H     15  14  13     1.095785162920   111.94672292   357.56621208
 H     15  14  13     1.098859181200   111.29435279   236.31881447
 H     15  14  13     1.099978071542   110.84775892   118.35168752
 H     16  14  13     1.096036025803   109.28982947   318.53734145
 H     16  14  13     1.098204246916   109.10900204   202.00006698
 H     17  16  14     1.099988834935   107.80455317   298.71032114
 H     17  16  14     1.095639366907   107.88653278   184.19807749
 H     18  17  16     1.092291463574   114.41900507   294.92244033
 H     20  19  18     1.093073019551   113.33751874   355.68286986
 H     20  19  18     1.097338144614   110.90963596   234.01466040
 H     20  19  18     1.099699387318   110.19079866   116.69614611
 H     21  19  18     1.097655951592   109.22720902   329.07845864
 H     21  19  18     1.098779202869   109.61522025   212.31809729
 H     22  21  19     1.099554348018   107.52117285   299.71872148
 H     22  21  19     1.096174287939   107.40840577   185.52441580
 H     23  22  21     1.092076774109   114.89278605   282.65172044
 H     25  24  23     1.093203605524   113.35584085   356.07048978
 H     25  24  23     1.098023960898   110.63555708   234.65631771
 H     25  24  23     1.099693617670   110.35322082   117.38385315
 H     26  24  23     1.097648455321   109.43229404   322.10833019
 H     26  24  23     1.098202699651   109.55382450   205.30956858
 H     27  26  24     1.100425950528   107.39293770   297.64374181
 H     27  26  24     1.095587704220   107.86519492   183.28946071
 H     28  27  26     1.092096882851   114.45778382   293.12571727
 H     30  29  28     1.093098078639   113.32240289   354.97181619
 H     30  29  28     1.097344070302   110.83887975   233.28359856
 H     30  29  28     1.099730359116   110.23150909   116.00994142
 H     31  29  28     1.097616490182   109.25540959   328.43936944
 H     31  29  28     1.098680092739   109.60945424   211.64070053
 H     32  31  29     1.099480860764   107.51076088   300.07634531
 H     32  31  29     1.095672431874   107.49740718   185.86548874
 H     33  32  31     1.088207130219   114.20962903   283.24557496
 H     35  34  33     1.092547116643   113.42045658     0.59065251
 H     35  34  33     1.099133903192   110.39262291   239.57699515
 H     35  34  33     1.099259822246   110.66458959   122.12080247
 H     36  34  33     1.099536007476   107.52633816   121.73545371
 H     36  34  33     1.099877826661   107.41370293   234.65153433
 H     37  36  34     1.101620871346   108.68084424    57.59410222
 H     37  36  34     1.100837269521   108.32709463   304.82917984
 H     38  37  36     1.089440317808   109.50886638   176.25325947
 H     40  39  38     1.087783765392   114.38920232     6.21077465
 H     40  39  38     1.098929050360   110.03576163   244.44224775
 H     40  39  38     1.098976287167   110.00187496   127.58757001
 H     41  39  38     1.099770746031   108.08138435   135.73195012
 H     41  39  38     1.097933492625   106.58374185   248.31403959
 H     42  41  39     1.098080663912   107.68936520    43.43386344
 H     42  41  39     1.101692705468   109.77497578   290.12846544
 H     43  42  41     1.091663544285   111.61412232   212.10472529
 H     45  44  43     1.089162076969   113.49768867    15.81523322
 H     45  44  43     1.097811913695   111.52851049   254.02915114
 H     45  44  43     1.098181656511   109.53633346   136.01823149
 H     46  44  43     1.096245842116   109.94901327   354.23741023
 H     46  44  43     1.100690362454   108.65040209   237.42796029
 H     47  46  44     1.094367952411   107.90562878   172.91472877
 H     47  46  44     1.099587855745   108.59670908    58.06551376
 H     48  47  46     1.088995436061   113.76815243    59.03448291
 H     50  49  48     1.101656072243   107.30263481   247.96448169
 H     50  49  48     1.100554390914   108.35761202   135.27247927
 H     51  50  49     1.099698356365   109.01905665   307.88310645
 H     51  50  49     1.094087536526   107.56781180   193.34535436
 H     52  51  50     1.090115231304   114.91632993   300.72144662
 H     54  53  52     1.092132536588   113.45400808   358.79730003
 H     54  53  52     1.098955027568   110.53025797   237.32024591
 H     54  53  52     1.099518639337   110.33012607   120.16047457
 H     55  53  52     1.094823957673   111.84562933     0.24106163
 H     55  53  52     1.099800259892   111.08220570   239.36968399
 H     57  49  48     1.091865079441   113.36244764     4.96165794
 H     57  49  48     1.099060171170   110.37881005   243.48513901
 H     57  49  48     1.098678348618   110.55165680   126.22251600

---------------------------
INTERNAL COORDINATES (A.U.)
---------------------------
 O      0   0   0     0.000000000000     0.00000000     0.00000000
 C      1   0   0     2.403981048038     0.00000000     0.00000000
 C      2   1   0     2.749208081204   121.26593971     0.00000000
 O      3   2   1     2.611421497174   119.22991408   358.11429400
 C      4   3   2     2.706391595768   114.88568148    68.79822670
 C      3   2   1     2.602767268230   121.41250327   181.89097262
 O      6   3   2     2.612036503727   119.12607388   176.31578343
 C      7   6   3     2.706128603345   114.91900505   114.33875293
 C      2   1   3     2.756274543456   121.55226748   179.63683589
 C      9   2   1     2.856906063855   114.75344302   359.30268611
 C      9   2   1     2.615725568291   121.44202095   178.30711108
 C     11   9   2     2.878131584225   123.15868126   180.91088431
 C     12  11   9     2.863038143041   113.02898166    82.59397546
 C     13  12  11     2.540949169478   127.58768058   119.93459812
 C     14  13  12     2.859056572730   120.63352541   180.86042660
 C     14  13  12     2.875545378586   123.35805088     0.06211534
 C     16  14  13     2.939742411213   115.21858740    80.00780473
 C     17  16  14     2.847078256222   114.73343041    59.90494857
 C     18  17  16     2.542881285735   128.69047358   115.47893340
 C     19  18  17     2.857141877065   124.65941970     1.49754078
 C     19  18  17     2.876771671799   119.73193739   180.22996900
 C     21  19  18     2.943335773732   115.49644430    89.63270399
 C     22  21  19     2.850523088608   115.77013703    61.39850114
 C     23  22  21     2.542594309978   128.19969927   102.90620252
 C     24  23  22     2.856450385106   124.55009062     0.85268267
 C     24  23  22     2.879658838447   119.94657338   180.30585694
 C     26  24  23     2.940234007642   115.06392197    82.74740740
 C     27  26  24     2.847004980923   115.08262226    58.75027953
 C     28  27  26     2.542880890146   128.71610057   113.86888317
 C     29  28  27     2.857137843309   124.70598996     1.24033332
 C     29  28  27     2.876934877298   119.66153669   180.07843095
 C     31  29  28     2.942775309597   115.35334046    88.98838023
 C     32  31  29     2.852529771388   115.42631978    61.44581227
 C     33  32  31     2.541308328774   127.75699161   103.18599899
 C     34  33  32     2.860017913432   124.10370086   359.47999963
 C     34  33  32     2.878776597451   123.40571193   179.74449580
 C     36  34  33     2.894334557773   116.53568336   357.99290256
 C     37  36  34     2.868000252822   121.10479024   181.44072592
 C     38  37  36     2.540432267947   134.76507623   355.71414803
 C     39  38  37     2.861400446085   127.53334216     0.50151170
 C     39  38  37     2.889082326927   121.52223864   179.19671115
 C     41  39  38     2.906483640192   117.37588515    12.42554623
 C     42  41  39     2.872886869328   118.84948352   163.81038666
 C     43  42  41     2.543099844103   133.10956919    33.36058513
 C     44  43  42     2.861511310613   126.69219529     2.04724805
 C     44  43  42     2.874377017182   119.22301056   180.24346239
 C     46  44  43     2.936756000483   115.07949341   117.08211966
 C     47  46  44     2.848981477969   113.32339032   296.59443220
 C     48  47  46     2.539370250857   128.37930149   239.85133809
 C     49  48  47     2.878298815672   123.22279799   178.13786559
 C     50  49  48     2.919399036784   118.77628259    11.34634777
 C     51  50  49     2.851163397045   113.75132079    70.71478276
 C     52  51  50     2.540134906038   128.20092713   119.87488774
 C     53  52  51     2.855739977232   125.32761747     0.81330942
 C     53  52  51     2.858529845010   120.53859744   180.54565387
 H     55  53  52     2.077251802436   110.95026719   121.41776596
 C     49  48  47     2.860461988488   124.30789813   359.69110465
 C      6   3   2     2.751448806269   121.66019556     0.10931607
 O     58   6   3     2.407161620058   120.41978411   178.26651270
 H      5   4   3     2.066936223483   106.38767959   180.36818818
 H      5   4   3     2.076615807184   110.84617223    61.87202120
 H      5   4   3     2.066581333594   110.95620588   299.75349958
 H      8   7   6     2.066978251577   106.38824009   179.61244199
 H      8   7   6     2.066786927952   110.96776390    60.23809912
 H      8   7   6     2.076669415633   110.85189501   298.10924715
 H     10   9   2     2.072996610387   110.64102416   308.01275674
 H     10   9   2     2.063534121761   112.88646613   186.23259857
 H     10   9   2     2.076462611211   110.92421244    65.19808762
 H     12  11   9     2.076241744241   109.59304506   321.06126679
 H     12  11   9     2.062796495750   108.01725359   204.81812220
 H     13  12  11     2.063484008663   114.71454098   300.48760742
 H     15  14  13     2.070733859534   111.94672292   357.56621208
 H     15  14  13     2.076542912213   111.29435279   236.31881447
 H     15  14  13     2.078657308533   110.84775892   118.35168752
 H     16  14  13     2.071207921679   109.28982947   318.53734145
 H     16  14  13     2.075305265780   109.10900204   202.00006698
 H     17  16  14     2.078677648398   107.80455317   298.71032114
 H     17  16  14     2.070458344998   107.88653278   184.19807749
 H     18  17  16     2.064131724576   114.41900507   294.92244033
 H     20  19  18     2.065608651330   113.33751874   355.68286986
 H     20  19  18     2.073668569626   110.90963596   234.01466040
 H     20  19  18     2.078130671672   110.19079866   116.69614611
 H     21  19  18     2.074269137777   109.22720902   329.07845864
 H     21  19  18     2.076391775071   109.61522025   212.31809729
 H     22  21  19     2.077856587117   107.52117285   299.71872148
 H     22  21  19     2.071469199251   107.40840577   185.52441580
 H     23  22  21     2.063726020282   114.89278605   282.65172044
 H     25  24  23     2.065855423056   113.35584085   356.07048978
 H     25  24  23     2.074964574581   110.63555708   234.65631771
 H     25  24  23     2.078119768618   110.35322082   117.38385315
 H     26  24  23     2.074254971879   109.43229404   322.10833019
 H     26  24  23     2.075302341873   109.55382450   205.30956858
 H     27  26  24     2.079503677158   107.39293770   297.64374181
 H     27  26  24     2.070360716668   107.86519492   183.28946071
 H     28  27  26     2.063764020297   114.45778382   293.12571727
 H     30  29  28     2.065656006144   113.32240289   354.97181619
 H     30  29  28     2.073679767554   110.83887975   233.28359856
 H     30  29  28     2.078189199889   110.23150909   116.00994142
 H     31  29  28     2.074194566521   109.25540959   328.43936944
 H     31  29  28     2.076204484067   109.60945424   211.64070053
 H     32  31  29     2.077717716333   107.51076088   300.07634531
 H     32  31  29     2.070520828729   107.49740718   185.86548874
 H     33  32  31     2.056413453095   114.20962903   283.24557496
 H     35  34  33     2.064614838860   113.42045658     0.59065251
 H     35  34  33     2.077062061542   110.39262291   239.57699515
 H     35  34  33     2.077300014067   110.66458959   122.12080247
 H     36  34  33     2.077821928514   107.52633816   121.73545371
 H     36  34  33     2.078467873162   107.41370293   234.65153433
 H     37  36  34     2.081761750256   108.68084424    57.59410222
 H     37  36  34     2.080280957409   108.32709463   304.82917984
 H     38  37  36     2.058743839909   109.50886638   176.25325947
 H     40  39  38     2.055613409517   114.38920232     6.21077465
 H     40  39  38     2.076674945790   110.03576163   244.44224775
 H     40  39  38     2.076764210419   110.00187496   127.58757001
 H     41  39  38     2.078265520098   108.08138435   135.73195012
 H     41  39  38     2.074793614321   106.58374185   248.31403959
 H     42  41  39     2.075071727749   107.68936520    43.43386344
 H     42  41  39     2.081897497073   109.77497578   290.12846544
 H     43  42  41     2.062945129085   111.61412232   212.10472529
 H     45  44  43     2.058218040924   113.49768867    15.81523322
 H     45  44  43     2.074563863439   111.52851049   254.02915114
 H     45  44  43     2.075262576101   109.53633346   136.01823149
 H     46  44  43     2.071604417050   109.94901327   354.23741023
 H     46  44  43     2.080003343284   108.65040209   237.42796029
 H     47  46  44     2.068055719796   107.90562878   172.91472877
 H     47  46  44     2.077919907543   108.59670908    58.06551376
 H     48  47  46     2.057903135245   113.76815243    59.03448291
 H     50  49  48     2.081828270310   107.30263481   247.96448169
 H     50  49  48     2.079746394312   108.35761202   135.27247927
 H     51  50  49     2.078128723452   109.01905665   307.88310645
 H     51  50  49     2.067525810571   107.56781180   193.34535436
 H     52  51  50     2.060019241582   114.91632993   300.72144662
 H     54  53  52     2.063831396096   113.45400808   358.79730003
 H     54  53  52     2.076724035600   110.53025797   237.32024591
 H     54  53  52     2.077789107488   110.33012607   120.16047457
 H     55  53  52     2.068917444858   111.84562933     0.24106163
 H     55  53  52     2.078321293211   111.08220570   239.36968399
 H     57  49  48     2.063325975335   113.36244764     4.96165794
 H     57  49  48     2.076922728213   110.37881005   243.48513901
 H     57  49  48     2.076201188157   110.55165680   126.22251600


           ************************************************************
           *        Program running with 4 parallel MPI-processes     *
           *              working on a common directory               *
           ************************************************************
------------------------------------------------------------------------------
                   ___                                                        
                  /   \      - P O W E R E D   B Y -                         
                 /     \                                                     
                 |  |  |   _    _      __       _____    __    __             
                 |  |  |  | |  | |    /  \     |  _  \  |  |  /  |          
                  \  \/   | |  | |   /    \    | | | |  |  | /  /          
                 / \  \   | |__| |  /  /\  \   | |_| |  |  |/  /          
                |  |  |   |  __  | /  /__\  \  |    /   |      \           
                |  |  |   | |  | | |   __   |  |    \   |  |\   \          
                \     /   | |  | | |  |  |  |  | |\  \  |  | \   \       
                 \___/    |_|  |_| |__|  |__|  |_| \__\ |__|  \__/        
                                                                              
                      - O R C A' S   B I G   F R I E N D -                    
                                      &                                       
                       - I N T E G R A L  F E E D E R -                       
                                                                              
 v1 FN, 2020, v2 2021                                                         
------------------------------------------------------------------------------


Reading SHARK input file UQ9_1e_0H_B3LYP_631Gd_opt.SHARKINP.tmp ... ok
----------------------
SHARK INTEGRAL PACKAGE
----------------------

Number of atoms                             ...    140
Number of basis functions                   ...    976
Number of shells                            ...    512
Maximum angular momentum                    ...      2
Integral batch strategy                     ... SHARK/LIBINT Hybrid
RI-J (if used) integral strategy            ... SPLIT-RIJ (Revised 2003 algorithm where possible)
Printlevel                                  ...      1
Contraction scheme used                     ... SEGMENTED contraction
Coulomb Range Separation                    ... NOT USED
Exchange Range Separation                   ... NOT USED
Finite Nucleus Model                        ... NOT USED
Auxiliary Coulomb fitting basis             ... AVAILABLE
   # of basis functions in Aux-J            ...   3744
   # of shells in Aux-J                     ...   1280
   Maximum angular momentum in Aux-J        ...      4
Auxiliary J/K fitting basis                 ... NOT available
Auxiliary Correlation fitting basis         ... NOT available
Auxiliary 'external' fitting basis          ... NOT available
Integral threshold                          ...     2.500000e-11
Primitive cut-off                           ...     2.500000e-12
Primitive pair pre-selection threshold      ...     2.500000e-12

Calculating pre-screening integrals         ... done (  0.2 sec) Dimension = 512
Organizing shell pair data                  ... done (  0.2 sec)
Shell pair information
Total number of shell pairs                 ...    131328
Shell pairs after pre-screening             ...     36284
Total number of primitive shell pairs       ...    719665
Primitive shell pairs kept                  ...    104588
          la=0 lb=0:  15314 shell pairs
          la=1 lb=0:  11889 shell pairs
          la=1 lb=1:   2356 shell pairs
          la=2 lb=0:   4526 shell pairs
          la=2 lb=1:   1853 shell pairs
          la=2 lb=2:    346 shell pairs

Calculating one electron integrals          ... done (  0.2 sec)
Calculating RI/J V-Matrix + Cholesky decomp.... done (  0.8 sec)
Calculating Nuclear repulsion               ... done (  0.0 sec) ENN=   6797.533546136081 Eh

SHARK setup successfully completed in   1.9 seconds

Maximum memory used throughout the entire GTOINT-calculation: 136.5 MB


           ************************************************************
           *        Program running with 4 parallel MPI-processes     *
           *              working on a common directory               *
           ************************************************************

Diagonalization of the overlap matrix:
Smallest eigenvalue                        ... 4.020e-04
Time for diagonalization                   ...    0.207 sec
Threshold for overlap eigenvalues          ... 1.000e-08
Number of eigenvalues below threshold      ... 0
Time for construction of square roots      ...    0.120 sec
Total time needed                          ...    0.331 sec

-------------------
DFT GRID GENERATION
-------------------

General Integration Accuracy     IntAcc      ... 4.959
Radial Grid Type                 RadialGrid  ... OptM3 with GC (2021)
Angular Grid (max. ang.)         AngularGrid ... 6 (Lebedev-590)
Angular grid pruning method      GridPruning ... 4 (adaptive)
Weight generation scheme         WeightScheme... Becke
Basis function cutoff            BFCut       ... 1.0000e-11
Integration weight cutoff        WCut        ... 1.0000e-14
Angular grids for H and He will be reduced by one unit
Partially contracted basis set               ... off
Rotationally invariant grid construction     ... off

Total number of grid points                  ...  1510998
Total number of batches                      ...    23683
Average number of points per batch           ...       63
Average number of grid points per atom       ...    10793
Time for grid setup =   33.253 sec

--------------------
COSX GRID GENERATION
--------------------

GRIDX 1
-------
General Integration Accuracy     IntAcc      ... 4.020
Radial Grid Type                 RadialGrid  ... OptM3 with GC (2021)
Angular Grid (max. ang.)         AngularGrid ... 2 (Lebedev-110)
Angular grid pruning method      GridPruning ... 4 (adaptive)
Weight generation scheme         WeightScheme... Becke
Basis function cutoff            BFCut       ... 1.0000e-11
Integration weight cutoff        WCut        ... 1.0000e-14
Angular grids for H and He will be reduced by one unit
Partially contracted basis set               ... on
Rotationally invariant grid construction     ... off

Total number of grid points                  ...   159940
Total number of batches                      ...     2571
Average number of points per batch           ...       62
Average number of grid points per atom       ...     1142
UseSFitting                                  ... on

GRIDX 2
-------
General Integration Accuracy     IntAcc      ... 4.338
Radial Grid Type                 RadialGrid  ... OptM3 with GC (2021)
Angular Grid (max. ang.)         AngularGrid ... 3 (Lebedev-194)
Angular grid pruning method      GridPruning ... 4 (adaptive)
Weight generation scheme         WeightScheme... Becke
Basis function cutoff            BFCut       ... 1.0000e-11
Integration weight cutoff        WCut        ... 1.0000e-14
Angular grids for H and He will be reduced by one unit
Partially contracted basis set               ... on
Rotationally invariant grid construction     ... off

Total number of grid points                  ...   346224
Total number of batches                      ...     5478
Average number of points per batch           ...       63
Average number of grid points per atom       ...     2473
UseSFitting                                  ... on

GRIDX 3
-------
General Integration Accuracy     IntAcc      ... 4.871
Radial Grid Type                 RadialGrid  ... OptM3 with GC (2021)
Angular Grid (max. ang.)         AngularGrid ... 4 (Lebedev-302)
Angular grid pruning method      GridPruning ... 4 (adaptive)
Weight generation scheme         WeightScheme... Becke
Basis function cutoff            BFCut       ... 1.0000e-11
Integration weight cutoff        WCut        ... 1.0000e-14
Angular grids for H and He will be reduced by one unit
Partially contracted basis set               ... on
Rotationally invariant grid construction     ... off

Total number of grid points                  ...   666893
Total number of batches                      ...    10493
Average number of points per batch           ...       63
Average number of grid points per atom       ...     4764
UseSFitting                                  ... on

Time for X-Grid setup             =   24.374 sec


--------------------
CPCM SOLVATION MODEL
--------------------
CPCM parameters:
  Epsilon                                         ...      80.4000
  Refrac                                          ...       1.3300
  Rsolv                                           ...       1.3000
  Surface type                                    ... GAUSSIAN VDW
  Epsilon function type                           ...         CPCM
Radii:
 Radius for O  used is    3.4469 Bohr (=   1.8240 Ang.)
 Radius for C  used is    3.8550 Bohr (=   2.0400 Ang.)
 Radius for H  used is    2.4944 Bohr (=   1.3200 Ang.)
Calculating surface                               ...        done! (  0.0s)
GEPOL surface points                              ...         7393
GEPOL Volume                                      ...    7366.7379
GEPOL Surface-area                                ...    3762.3009
Calculating surface distance matrix               ...        done! (  0.4s)
Performing Cholesky decomposition & store         ...        done! (  2.6s)
Overall time for CPCM initialization              ...                 3.0s
--------------
SCF ITERATIONS
--------------
ITER       Energy         Delta-E        Max-DP      RMS-DP      [F,P]     Damp
               ***  Starting incremental Fock matrix formation  ***
  0  -2406.3259504007   0.000000000000 0.00167818  0.00001517  0.0088568 0.7000
  1  -2406.3280007116  -0.002050310882 0.00158009  0.00001476  0.0070461 0.7000
                               ***Turning on DIIS***
  2  -2406.3296199459  -0.001619234349 0.00414578  0.00004012  0.0053246 0.0000
  3  -2406.3337476419  -0.004127695978 0.00082037  0.00001018  0.0007888 0.0000
               *** Restarting incremental Fock matrix formation ***
                                   *** Resetting DIIS ***
  4  -2406.3338117756  -0.000064133728 0.00028554  0.00000244  0.0001823 0.0000
  5  -2406.3338113892   0.000000386381 0.00014769  0.00000139  0.0002208 0.0000
  6  -2406.3338137653  -0.000002376039 0.00007180  0.00000042  0.0000477 0.0000
  7  -2406.3338138620  -0.000000096727 0.00005609  0.00000023  0.0000266 0.0000
  8  -2406.3338139209  -0.000000058894 0.00003103  0.00000011  0.0000144 0.0000
  9  -2406.3338139166   0.000000004259 0.00001696  0.00000006  0.0000121 0.0000
 10  -2406.3338138899   0.000000026792 0.00001048  0.00000004  0.0000047 0.0000
 11  -2406.3338138954  -0.000000005507 0.00000350  0.00000002  0.0000018 0.0000
 12  -2406.3338139983  -0.000000102935 0.00000104  0.00000001  0.0000011 0.0000
                            ***DIIS convergence achieved***

               *****************************************************
               *                     SUCCESS                       *
               *           SCF CONVERGED AFTER  13 CYCLES          *
               *****************************************************

Old exchange energy                            =    -68.502827583 Eh
New exchange energy                            =    -68.502859903 Eh
Exchange energy change after final integration =     -0.000032321 Eh
Total energy after final integration           =  -2406.333846319 Eh
Final COS-X integration done in                =   127.675 sec
Total Energy       :        -2406.33384632 Eh          -65479.67288 eV
  Last Energy change         ...   -2.0191e-10  Tolerance :   1.0000e-08
  Last MAX-Density change    ...    0.0000e+00  Tolerance :   1.0000e-07
             **** THE GBW FILE WAS UPDATED (UQ9_1e_0H_B3LYP_631Gd_opt.gbw) ****
             **** DENSITY UQ9_1e_0H_B3LYP_631Gd_opt.scfp WAS UPDATED ****
             **** ENERGY FILE WAS UPDATED (UQ9_1e_0H_B3LYP_631Gd_opt.en.tmp) ****
----------------------
UHF SPIN CONTAMINATION
----------------------

Warning: in a DFT calculation there is little theoretical justification to 
         calculate <S**2> as in Hartree-Fock theory. We will do it anyways
         but you should keep in mind that the values have only limited relevance

Expectation value of <S**2>     :     0.759641
Ideal value S*(S+1) for S=0.5   :     0.750000
Deviation                       :     0.009641

             **** THE GBW FILE WAS UPDATED (UQ9_1e_0H_B3LYP_631Gd_opt.gbw) ****
             **** DENSITY UQ9_1e_0H_B3LYP_631Gd_opt.scfp WAS UPDATED ****
Total SCF time: 0 days 0 hours 13 min 54 sec 

Maximum memory used throughout the entire SCF-calculation: 1190.4 MB

-------------------------   --------------------
FINAL SINGLE POINT ENERGY     -2406.333846319202
-------------------------   --------------------


           ************************************************************
           *        Program running with 4 parallel MPI-processes     *
           *              working on a common directory               *
           ************************************************************
------------------------------------------------------------------------------
                         ORCA SCF GRADIENT CALCULATION
------------------------------------------------------------------------------

 ... reading COSX grid (gridx3)
Gradient of the Kohn-Sham DFT energy:
Kohn-Sham wavefunction type      ... UKS
Hartree-Fock exchange scaling    ...    0.200
Number of operators              ...    2
Number of atoms                  ...  140
Basis set dimensions             ...  976
Integral neglect threshold       ... 2.5e-11
Integral primitive cutoff        ... 2.5e-12
SHARK Integral package           ... ON

Nuc. rep. gradient       (SHARK) ... done (  0.0 sec)
HCore & Overlap gradient (SHARK) ... done (  2.8 sec)
RI-J gradient            (SHARK) ... done ( 11.2 sec)
COSX-gradient                    ... done (209.6 sec)
Exchange-correlation gradient    ... done

------------------
CARTESIAN GRADIENT
------------------

   1   O   :   -0.000032830   -0.000013458   -0.000001062
   2   C   :   -0.000018895    0.000025847   -0.000016859
   3   C   :   -0.000004164    0.000013263    0.000006669
   4   O   :    0.000079983    0.000029553    0.000025064
   5   C   :    0.000010878   -0.000003672   -0.000004297
   6   C   :   -0.000048409   -0.000045512    0.000075304
   7   O   :   -0.000038859    0.000008667   -0.000059850
   8   C   :   -0.000001442   -0.000004102    0.000033945
   9   C   :   -0.000014908   -0.000035610    0.000047202
  10   C   :    0.000017916   -0.000016921   -0.000015314
  11   C   :   -0.000008046   -0.000025796    0.000023199
  12   C   :   -0.000004306   -0.000080676    0.000042764
  13   C   :   -0.000062511    0.000131471   -0.000014171
  14   C   :    0.000049844    0.000115851    0.000067540
  15   C   :    0.000050870   -0.000091761   -0.000026256
  16   C   :   -0.000076821    0.000041752    0.000044633
  17   C   :    0.000029375    0.000001927    0.000010897
  18   C   :    0.000016181   -0.000056533   -0.000042585
  19   C   :    0.000007120    0.000058774   -0.000051693
  20   C   :    0.000033649   -0.000022882    0.000059992
  21   C   :    0.000010856   -0.000084008    0.000030251
  22   C   :   -0.000033507   -0.000028606   -0.000003149
  23   C   :    0.000036618    0.000076868    0.000032875
  24   C   :   -0.000041275   -0.000042804    0.000074195
  25   C   :    0.000036727   -0.000039024   -0.000034370
  26   C   :    0.000014431    0.000063894   -0.000021169
  27   C   :    0.000017923    0.000092962   -0.000009852
  28   C   :   -0.000040915   -0.000082596    0.000012515
  29   C   :   -0.000006064   -0.000073148   -0.000099192
  30   C   :    0.000022046    0.000129317    0.000027058
  31   C   :   -0.000014051    0.000040948    0.000100710
  32   C   :   -0.000021617   -0.000159648   -0.000010396
  33   C   :    0.000123571    0.000139820   -0.000141748
  34   C   :   -0.000132433    0.000037903   -0.000082330
  35   C   :    0.000179273   -0.000008958    0.000139371
  36   C   :    0.000257368   -0.000094857    0.000167609
  37   C   :   -0.000235322   -0.000211910    0.000108226
  38   C   :    0.000218427    0.000666974   -0.000987038
  39   C   :   -0.000126437   -0.000330359    0.000828421
  40   C   :    0.000781537    0.000484378    0.000197277
  41   C   :    0.000383156   -0.000317809    0.000224149
  42   C   :    0.000235211   -0.000113999    0.000572073
  43   C   :    0.000081574    0.000568275   -0.000601584
  44   C   :    0.000647621   -0.000136289    0.000822159
  45   C   :    0.000723318   -0.000613383    0.000037701
  46   C   :   -0.000143731    0.000251462   -0.000235672
  47   C   :    0.000749832   -0.000432198   -0.000189033
  48   C   :    0.000084465    0.000373998    0.000068833
  49   C   :    0.000000962   -0.000654458    0.000007790
  50   C   :   -0.000146614    0.000531828    0.000094548
  51   C   :   -0.000798296   -0.000115509    0.000360944
  52   C   :    0.000372815   -0.000359985    0.000011052
  53   C   :   -0.000163481    0.000068602   -0.000392572
  54   C   :   -0.000282394    0.000646912    0.000175820
  55   C   :    0.000488244    0.000134217   -0.000172218
  56   H   :   -0.000435050   -0.000047520    0.000038937
  57   C   :    0.000208598    0.000608067   -0.000587540
  58   C   :    0.000172904    0.000149793   -0.000241245
  59   O   :   -0.000228074   -0.000102353    0.000101508
  60   H   :    0.000001196    0.000000122   -0.000003263
  61   H   :    0.000000438    0.000000329   -0.000002009
  62   H   :    0.000007166   -0.000005581   -0.000001831
  63   H   :   -0.000000990    0.000000458    0.000000430
  64   H   :    0.000012520    0.000002087    0.000014649
  65   H   :    0.000001442    0.000004680   -0.000001203
  66   H   :    0.000023489    0.000018294   -0.000006331
  67   H   :    0.000006291   -0.000001667   -0.000006126
  68   H   :    0.000003379   -0.000005768   -0.000006963
  69   H   :   -0.000013004    0.000035131   -0.000010279
  70   H   :    0.000030419   -0.000045570    0.000031933
  71   H   :    0.000002436   -0.000042500   -0.000001043
  72   H   :    0.000001723   -0.000001694   -0.000003129
  73   H   :   -0.000012717    0.000028334   -0.000034641
  74   H   :   -0.000022172   -0.000009729    0.000015002
  75   H   :    0.000075859   -0.000031627   -0.000102789
  76   H   :    0.000024972    0.000022277   -0.000014782
  77   H   :   -0.000031005   -0.000007238   -0.000020317
  78   H   :   -0.000010658   -0.000011478   -0.000017627
  79   H   :    0.000006464   -0.000036975    0.000061834
  80   H   :    0.000015125    0.000006351   -0.000012247
  81   H   :   -0.000054299    0.000002655    0.000010688
  82   H   :    0.000007061    0.000008179   -0.000018885
  83   H   :    0.000019741    0.000010962   -0.000010854
  84   H   :   -0.000026293   -0.000009787    0.000004929
  85   H   :    0.000037513    0.000015617    0.000039541
  86   H   :   -0.000007716    0.000004902   -0.000022071
  87   H   :    0.000045455   -0.000002874   -0.000069356
  88   H   :    0.000011811   -0.000000883    0.000001760
  89   H   :   -0.000048988    0.000040600    0.000013134
  90   H   :   -0.000025555    0.000003692   -0.000013622
  91   H   :   -0.000009880   -0.000051559    0.000003156
  92   H   :   -0.000001952   -0.000010818    0.000016569
  93   H   :    0.000017176    0.000022664   -0.000003126
  94   H   :   -0.000008882   -0.000047213    0.000025161
  95   H   :    0.000025573    0.000028145    0.000006419
  96   H   :   -0.000030418   -0.000053172    0.000030613
  97   H   :   -0.000061386   -0.000025787    0.000035286
  98   H   :    0.000037779    0.000019565   -0.000043761
  99   H   :    0.000016799   -0.000009390   -0.000009314
 100   H   :   -0.000012911    0.000050643   -0.000041129
 101   H   :    0.000027563    0.000018409    0.000025928
 102   H   :   -0.000010872    0.000040397   -0.000061622
 103   H   :   -0.000023073   -0.000090648    0.000086641
 104   H   :    0.000029162   -0.000048424   -0.000014995
 105   H   :   -0.000087060    0.000032802   -0.000081656
 106   H   :   -0.000098244   -0.000000766   -0.000007919
 107   H   :   -0.000069708   -0.000021775   -0.000190264
 108   H   :   -0.000196255    0.000061675    0.000050666
 109   H   :    0.000174573   -0.000020370   -0.000003660
 110   H   :    0.000156670   -0.000028722    0.000117569
 111   H   :    0.000032667   -0.000138425    0.000305673
 112   H   :    0.000150930   -0.000114479   -0.000067892
 113   H   :   -0.000491593   -0.000068834   -0.000281627
 114   H   :   -0.000460124   -0.000080524   -0.000022055
 115   H   :   -0.000188942   -0.000158618   -0.000323505
 116   H   :   -0.001087375   -0.000166939    0.000105073
 117   H   :   -0.000080158   -0.000101943    0.000064881
 118   H   :   -0.000124417    0.000528857    0.000003197
 119   H   :   -0.000422291   -0.000625675   -0.000422818
 120   H   :    0.001318468    0.000712382   -0.000435814
 121   H   :   -0.000841592    0.000222260   -0.000021455
 122   H   :   -0.000740615    0.000038069   -0.000278796
 123   H   :    0.000449978   -0.000217011    0.000008922
 124   H   :   -0.000223270   -0.000090373    0.000291316
 125   H   :   -0.000464500    0.000229240    0.000172301
 126   H   :   -0.000502935    0.000207046    0.000179212
 127   H   :    0.000005982    0.000093402   -0.000078904
 128   H   :    0.000404280   -0.000162695   -0.000211485
 129   H   :   -0.000248508   -0.000179629    0.000111370
 130   H   :    0.000528097    0.000131229   -0.000137791
 131   H   :    0.000550079   -0.000009380   -0.000109648
 132   H   :   -0.000139022    0.000054173    0.000388886
 133   H   :    0.000405801   -0.000201896   -0.000150523
 134   H   :   -0.000232568   -0.000202864   -0.000017381
 135   H   :    0.000244286   -0.000140356   -0.000082789
 136   H   :   -0.000401168   -0.000006512    0.000140810
 137   H   :    0.000094726   -0.000027223   -0.000071492
 138   H   :   -0.000438771   -0.000189643    0.000328561
 139   H   :   -0.000392404   -0.000186168    0.000257468
 140   H   :    0.000391853   -0.000183881   -0.000081413

Difference to translation invariance:
           :    0.0000354960   -0.0001324752   -0.0000525920

Difference to rotation invariance:
           :   -0.0005309192   -0.0010453189   -0.0018605092

Norm of the cartesian gradient     ...    0.0047953990
RMS gradient                       ...    0.0002339915
MAX gradient                       ...    0.0013184678

-------
TIMINGS
-------

Total SCF gradient time            ...      320.386 sec

One electron gradient       ....       2.824 sec  (  0.9%)
RI-J Coulomb gradient       ....      11.244 sec  (  3.5%)
COSX gradient               ....     209.578 sec  ( 65.4%)
XC gradient                 ....      82.733 sec  ( 25.8%)
CPCM gradient               ....       7.261 sec  (  2.3%)
   A-Matrix (El+Nuc)        ....       1.551 sec  (  0.5%)
   Potential                ....       5.710 sec  (  1.8%)

Maximum memory used throughout the entire SCFGRAD-calculation: 344.2 MB
------------------------------------------------------------------------------
                         ORCA GEOMETRY RELAXATION STEP
------------------------------------------------------------------------------

Reading the OPT-File                    .... done
Getting information on internals        .... done
Copying old internal coords+grads       .... done
Making the new internal coordinates     .... (new redundants).... done
Validating the new internal coordinates .... (new redundants).... done
Calculating the B-matrix                .... done
Calculating the G,G- and P matrices     .... done
Transforming gradient to internals      .... done
Projecting the internal gradient        .... done
Number of atoms                         .... 140
Number of internal coordinates          .... 711
Current Energy                          .... -2406.333846319 Eh
Current gradient norm                   ....     0.004795399 Eh/bohr
Maximum allowed component of the step   ....  0.300
Current trust radius                    ....  0.300
Updating the Hessian (BFGS)             .... done
Forming the augmented Hessian           .... done
Diagonalizing the augmented Hessian     .... done
Last element of RFO vector              ....  0.976004821
Lowest eigenvalues of augmented Hessian:
 -0.000299663  0.000771371  0.007585708  0.009159165  0.009191599
Length of the computed step             ....  0.223102293
The final length of the internal step   ....  0.223102293
Converting the step to cartesian space:
 Initial RMS(Int)=    0.0083669897
Transforming coordinates:
 Iter   0:  RMS(Cart)=    0.0786718667 RMS(Int)=    0.0082321433
 Iter   1:  RMS(Cart)=    0.0018304520 RMS(Int)=    0.0002752061
 Iter   2:  RMS(Cart)=    0.0000539664 RMS(Int)=    0.0000046636
 Iter   3:  RMS(Cart)=    0.0000021581 RMS(Int)=    0.0000003428
 Iter   4:  RMS(Cart)=    0.0000000645 RMS(Int)=    0.0000000068
done
Storing new coordinates                 .... done

                                .--------------------.
          ----------------------|Geometry convergence|-------------------------
          Item                value                   Tolerance       Converged
          ---------------------------------------------------------------------
          Energy change      -0.0003434762            0.0000002000      NO
          RMS gradient        0.0002637390            0.0000080000      NO
          MAX gradient        0.0028894372            0.0000300000      NO
          RMS step            0.0083669897            0.0001000000      NO
          MAX step            0.1694104615            0.0002000000      NO
          ........................................................
          Max(Bonds)      0.0896      Max(Angles)    0.39
          Max(Dihed)        2.56      Max(Improp)    0.00
          ---------------------------------------------------------------------

The optimization has not yet converged - more geometry cycles are needed


    ---------------------------------------------------------------------------
                         Redundant Internal Coordinates
                            (Angstroem and degrees)

        Definition                    Value    dE/dq     Step     New-Value
    ----------------------------------------------------------------------------
     1. B(C   1,O   0)                1.2721  0.000028 -0.0000    1.2721   
     2. B(C   2,C   1)                1.4548  0.000021 -0.0000    1.4548   
     3. B(O   3,C   2)                1.3819 -0.000061  0.0000    1.3819   
     4. B(C   4,O   3)                1.4322 -0.000014  0.0000    1.4322   
     5. B(C   5,C   2)                1.3773 -0.000087  0.0001    1.3774   
     6. B(O   6,C   5)                1.3822  0.000007 -0.0000    1.3822   
     7. B(C   7,O   6)                1.4320  0.000054 -0.0001    1.4320   
     8. B(C   8,C   1)                1.4586  0.000061 -0.0001    1.4585   
     9. B(C   9,C   8)                1.5118  0.000017 -0.0000    1.5118   
    10. B(C  10,C   8)                1.3842  0.000007 -0.0000    1.3842   
    11. B(C  11,C  10)                1.5230  0.000050 -0.0001    1.5230   
    12. B(C  12,C  11)                1.5151  0.000094 -0.0001    1.5150   
    13. B(C  13,C  12)                1.3446  0.000108 -0.0001    1.3445   
    14. B(C  14,C  13)                1.5129  0.000038 -0.0001    1.5129   
    15. B(C  15,C  13)                1.5217 -0.000047  0.0000    1.5217   
    16. B(C  16,C  15)                1.5556  0.000067 -0.0001    1.5555   
    17. B(C  17,C  16)                1.5066  0.000047 -0.0001    1.5065   
    18. B(C  18,C  17)                1.3456  0.000010 -0.0000    1.3456   
    19. B(C  19,C  18)                1.5119  0.000032 -0.0002    1.5118   
    20. B(C  20,C  18)                1.5223  0.000007 -0.0000    1.5223   
    21. B(C  21,C  20)                1.5575  0.000037 -0.0001    1.5575   
    22. B(C  22,C  21)                1.5084  0.000043 -0.0002    1.5082   
    23. B(C  23,C  22)                1.3455 -0.000071  0.0000    1.3455   
    24. B(C  24,C  23)                1.5116 -0.000012 -0.0002    1.5114   
    25. B(C  25,C  23)                1.5238  0.000006 -0.0001    1.5237   
    26. B(C  26,C  25)                1.5559 -0.000028 -0.0001    1.5558   
    27. B(C  27,C  26)                1.5066  0.000010 -0.0002    1.5063   
    28. B(C  28,C  27)                1.3456 -0.000045 -0.0001    1.3456   
    29. B(C  29,C  28)                1.5119  0.000039 -0.0002    1.5118   
    30. B(C  30,C  28)                1.5224 -0.000002 -0.0002    1.5222   
    31. B(C  31,C  30)                1.5572  0.000104 -0.0002    1.5570   
    32. B(C  32,C  31)                1.5095  0.000043 -0.0000    1.5095   
    33. B(C  33,C  32)                1.3448 -0.000036 -0.0002    1.3446   
    34. B(C  34,C  33)                1.5135  0.000042 -0.0006    1.5129   
    35. B(C  35,C  33)                1.5234 -0.000015  0.0001    1.5235   
    36. B(C  36,C  35)                1.5316 -0.000054 -0.0009    1.5307   
    37. B(C  37,C  36)                1.5177  0.000137 -0.0003    1.5174   
    38. B(C  38,C  37)                1.3443 -0.000191 -0.0004    1.3440   
    39. B(C  39,C  38)                1.5142 -0.000251 -0.0021    1.5121   
    40. B(C  40,C  38)                1.5288 -0.000104 -0.0006    1.5282   
    41. B(C  41,C  40)                1.5380  0.000082 -0.0006    1.5375   
    42. B(C  42,C  41)                1.5203  0.000792 -0.0002    1.5200   
    43. B(C  43,C  42)                1.3458  0.000920 -0.0010    1.3448   
    44. B(C  44,C  43)                1.5142 -0.000053 -0.0023    1.5119   
    45. B(C  45,C  43)                1.5211 -0.000186 -0.0004    1.5206   
    46. B(C  46,C  45)                1.5541 -0.000142 -0.0014    1.5526   
    47. B(C  47,C  46)                1.5076 -0.000177 -0.0013    1.5063   
    48. B(C  48,C  47)                1.3438 -0.000585 -0.0008    1.3430   
    49. B(C  49,C  48)                1.5231 -0.000113 -0.0012    1.5219   
    50. B(C  50,C  49)                1.5449  0.000039 -0.0003    1.5446   
    51. B(C  51,C  50)                1.5088 -0.000044 -0.0019    1.5069   
    52. B(C  52,C  51)                1.3442 -0.000614 -0.0005    1.3437   
    53. B(C  53,C  52)                1.5112 -0.000074 -0.0014    1.5098   
    54. B(C  54,C  52)                1.5127 -0.000248 -0.0016    1.5111   
    55. B(H  55,C  54)                1.0992 -0.000312  0.0001    1.0993   
    56. B(C  56,C  48)                1.5137 -0.000008 -0.0000    1.5137   
    57. B(C  57,C  10)                1.4607 -0.000003 -0.0000    1.4607   
    58. B(C  57,C   5)                1.4560 -0.000027  0.0000    1.4560   
    59. B(O  58,C  57)                1.2738 -0.000144  0.0001    1.2739   
    60. B(H  59,C   4)                1.0938 -0.000000 -0.0000    1.0938   
    61. B(H  60,C   4)                1.0989 -0.000000 -0.0000    1.0989   
    62. B(H  61,C   4)                1.0936  0.000002 -0.0000    1.0936   
    63. B(H  62,C   7)                1.0938  0.000001 -0.0000    1.0938   
    64. B(H  63,C   7)                1.0937  0.000014 -0.0000    1.0937   
    65. B(H  64,C   7)                1.0989 -0.000003  0.0000    1.0989   
    66. B(H  65,C   9)                1.0970 -0.000030  0.0000    1.0970   
    67. B(H  66,C   9)                1.0920  0.000004 -0.0000    1.0920   
    68. B(H  67,C   9)                1.0988  0.000005 -0.0000    1.0988   
    69. B(H  68,C  11)                1.0987 -0.000030  0.0000    1.0987   
    70. B(H  69,C  11)                1.0916  0.000035 -0.0000    1.0915   
    71. B(H  70,C  12)                1.0919  0.000006 -0.0000    1.0919   
    72. B(H  71,C  14)                1.0958  0.000001 -0.0000    1.0958   
    73. B(H  72,C  14)                1.0989 -0.000029  0.0000    1.0989   
    74. B(H  73,C  14)                1.1000 -0.000017  0.0000    1.1000   
    75. B(H  74,C  15)                1.0960 -0.000123  0.0001    1.0962   
    76. B(H  75,C  15)                1.0982  0.000035 -0.0000    1.0982   
    77. B(H  76,C  16)                1.1000  0.000025 -0.0000    1.1000   
    78. B(H  77,C  16)                1.0956 -0.000022  0.0000    1.0957   
    79. B(H  78,C  17)                1.0923 -0.000038  0.0000    1.0923   
    80. B(H  79,C  19)                1.0931 -0.000010 -0.0000    1.0931   
    81. B(H  80,C  19)                1.0973 -0.000048  0.0000    1.0974   
    82. B(H  81,C  19)                1.0997 -0.000016 -0.0000    1.0997   
    83. B(H  82,C  20)                1.0977 -0.000015 -0.0000    1.0976   
    84. B(H  83,C  20)                1.0988 -0.000010 -0.0000    1.0987   
    85. B(H  84,C  21)                1.0996 -0.000041  0.0000    1.0996   
    86. B(H  85,C  21)                1.0962  0.000005 -0.0000    1.0962   
    87. B(H  86,C  22)                1.0921 -0.000038  0.0000    1.0921   
    88. B(H  87,C  24)                1.0932 -0.000008 -0.0000    1.0932   
    89. B(H  88,C  24)                1.0980 -0.000032 -0.0000    1.0980   
    90. B(H  89,C  24)                1.0997 -0.000004  0.0000    1.0997   
    91. B(H  90,C  25)                1.0976 -0.000041 -0.0000    1.0976   
    92. B(H  91,C  25)                1.0982 -0.000008  0.0000    1.0982   
    93. B(H  92,C  26)                1.1004 -0.000012  0.0000    1.1005   
    94. B(H  93,C  26)                1.0956 -0.000038 -0.0000    1.0956   
    95. B(H  94,C  27)                1.0921 -0.000038  0.0000    1.0921   
    96. B(H  95,C  29)                1.0931 -0.000052 -0.0000    1.0931   
    97. B(H  96,C  29)                1.0973 -0.000060  0.0000    1.0974   
    98. B(H  97,C  29)                1.0997 -0.000035 -0.0000    1.0997   
    99. B(H  98,C  30)                1.0976 -0.000013  0.0000    1.0976   
   100. B(H  99,C  30)                1.0987 -0.000033 -0.0000    1.0987   
   101. B(H 100,C  31)                1.0995 -0.000040 -0.0001    1.0994   
   102. B(H 101,C  31)                1.0957 -0.000067 -0.0000    1.0957   
   103. B(H 102,C  32)                1.0882 -0.000123  0.0001    1.0883   
   104. B(H 103,C  34)                1.0925 -0.000012 -0.0000    1.0925   
   105. B(H 104,C  34)                1.0991 -0.000091  0.0000    1.0991   
   106. B(H 105,C  34)                1.0993 -0.000053  0.0000    1.0993   
   107. B(H 106,C  35)                1.0995 -0.000187 -0.0001    1.0994   
   108. B(H 107,C  35)                1.0999 -0.000174 -0.0000    1.0998   
   109. B(H 108,C  36)                1.1016 -0.000115 -0.0000    1.1016   
   110. B(H 109,C  36)                1.1008 -0.000156 -0.0001    1.1007   
   111. B(H 110,C  37)                1.0894 -0.000323  0.0001    1.0895   
   112. B(H 111,C  39)                1.0878 -0.000059  0.0001    1.0879   
   113. B(H 112,C  39)                1.0989 -0.000446  0.0001    1.0991   
   114. B(H 113,C  39)                1.0990 -0.000274  0.0001    1.0990   
   115. B(H 114,C  40)                1.0998 -0.000293  0.0003    1.1000   
   116. B(H 115,C  40)                1.0979 -0.000490  0.0002    1.0981   
   117. B(H 116,C  41)                1.0981  0.000033 -0.0004    1.0977   
   118. B(H 117,C  41)                1.1017 -0.000183 -0.0001    1.1016   
   119. B(H 118,C  42)                1.0917 -0.000283  0.0000    1.0917   
   120. B(H 119,C  44)                1.0892 -0.001324  0.0010    1.0902   
   121. B(H 120,C  44)                1.0978 -0.000561  0.0003    1.0982   
   122. B(H 121,C  44)                1.0982 -0.000149 -0.0000    1.0981   
   123. B(H 122,C  45)                1.0962 -0.000462  0.0002    1.0965   
   124. B(H 123,C  45)                1.1007 -0.000321 -0.0000    1.1006   
   125. B(H 124,C  46)                1.0944 -0.000123 -0.0001    1.0943   
   126. B(H 125,C  46)                1.0996 -0.000480  0.0002    1.0998   
   127. B(H 126,C  47)                1.0890 -0.000115 -0.0000    1.0890   
   128. B(H 127,C  49)                1.1017 -0.000388  0.0001    1.1017   
   129. B(H 128,C  49)                1.1006 -0.000227  0.0000    1.1006   
   130. B(H 129,H 114)                3.9890  0.000126 -0.0896    3.8993   
   131. B(H 129,C  50)                1.0997 -0.000264  0.0002    1.0999   
   132. B(H 130,C  50)                1.0941 -0.000352  0.0000    1.0941   
   133. B(H 131,C  51)                1.0901 -0.000375  0.0002    1.0903   
   134. B(H 132,C  53)                1.0921 -0.000401  0.0001    1.0922   
   135. B(H 133,C  53)                1.0990 -0.000274 -0.0000    1.0989   
   136. B(H 134,C  53)                1.0995 -0.000028  0.0002    1.0997   
   137. B(H 135,C  54)                1.0948 -0.000277  0.0000    1.0948   
   138. B(H 136,C  54)                1.0998 -0.000047  0.0002    1.1000   
   139. B(H 137,C  56)                1.0919 -0.000371 -0.0001    1.0918   
   140. B(H 138,C  56)                1.0991 -0.000270 -0.0000    1.0990   
   141. B(H 139,C  56)                1.0987 -0.000388 -0.0001    1.0986   
   142. A(O   0,C   1,C   2)          121.27  0.000012   -0.00    121.26   
   143. A(C   2,C   1,C   8)          117.18 -0.000032    0.00    117.18   
   144. A(O   0,C   1,C   8)          121.55  0.000020   -0.00    121.55   
   145. A(C   1,C   2,C   5)          121.41  0.000022   -0.00    121.41   
   146. A(C   1,C   2,O   3)          119.23  0.000067   -0.01    119.22   
   147. A(O   3,C   2,C   5)          119.25 -0.000088    0.01    119.26   
   148. A(C   2,O   3,C   4)          114.89 -0.000047    0.01    114.89   
   149. A(H  59,C   4,H  60)          109.11  0.000002   -0.00    109.11   
   150. A(O   3,C   4,H  61)          110.96 -0.000009    0.00    110.96   
   151. A(O   3,C   4,H  60)          110.85  0.000000    0.00    110.85   
   152. A(O   3,C   4,H  59)          106.39  0.000002   -0.00    106.39   
   153. A(H  59,C   4,H  61)          109.80  0.000006   -0.00    109.80   
   154. A(H  60,C   4,H  61)          109.68 -0.000000   -0.00    109.68   
   155. A(C   2,C   5,O   6)          119.13 -0.000048    0.01    119.13   
   156. A(O   6,C   5,C  57)          119.11  0.000044   -0.00    119.10   
   157. A(C   2,C   5,C  57)          121.66  0.000004   -0.00    121.66   
   158. A(C   5,O   6,C   7)          114.92  0.000036   -0.00    114.92   
   159. A(O   6,C   7,H  64)          110.85 -0.000000   -0.00    110.85   
   160. A(H  63,C   7,H  64)          109.68 -0.000000   -0.00    109.67   
   161. A(O   6,C   7,H  63)          110.97  0.000018   -0.00    110.97   
   162. A(H  62,C   7,H  64)          109.11 -0.000005    0.00    109.11   
   163. A(O   6,C   7,H  62)          106.39 -0.000003    0.00    106.39   
   164. A(H  62,C   7,H  63)          109.78 -0.000010    0.00    109.78   
   165. A(C   1,C   8,C  10)          121.44  0.000009   -0.00    121.44   
   166. A(C   1,C   8,C   9)          114.75  0.000044   -0.00    114.75   
   167. A(C   9,C   8,C  10)          123.80 -0.000053    0.00    123.80   
   168. A(C   8,C   9,H  66)          112.89  0.000003   -0.00    112.89   
   169. A(H  65,C   9,H  67)          105.87 -0.000002    0.00    105.87   
   170. A(C   8,C   9,H  67)          110.92  0.000007   -0.00    110.92   
   171. A(C   8,C   9,H  65)          110.64 -0.000006    0.00    110.64   
   172. A(H  66,C   9,H  67)          107.74 -0.000008    0.00    107.75   
   173. A(H  65,C   9,H  66)          108.48  0.000005   -0.00    108.48   
   174. A(C  11,C  10,C  57)          115.72  0.000126   -0.01    115.70   
   175. A(C   8,C  10,C  57)          121.11 -0.000037    0.01    121.12   
   176. A(C   8,C  10,C  11)          123.16 -0.000089    0.01    123.17   
   177. A(C  10,C  11,C  12)          113.03 -0.000031    0.01    113.03   
   178. A(C  12,C  11,H  69)          110.22  0.000084   -0.03    110.19   
   179. A(C  10,C  11,H  68)          109.59 -0.000025    0.02    109.61   
   180. A(C  10,C  11,H  69)          108.02  0.000054   -0.02    107.99   
   181. A(H  68,C  11,H  69)          107.00 -0.000012    0.00    107.01   
   182. A(C  12,C  11,H  68)          108.80 -0.000067    0.03    108.83   
   183. A(C  11,C  12,H  70)          114.71 -0.000191    0.02    114.74   
   184. A(C  13,C  12,H  70)          117.70 -0.000177    0.02    117.71   
   185. A(C  11,C  12,C  13)          127.59  0.000369   -0.04    127.54   
   186. A(C  12,C  13,C  14)          120.63 -0.000168    0.02    120.65   
   187. A(C  12,C  13,C  15)          123.36  0.000227   -0.03    123.33   
   188. A(C  14,C  13,C  15)          116.00 -0.000059    0.01    116.01   
   189. A(H  71,C  14,H  72)          108.21 -0.000020    0.00    108.22   
   190. A(H  71,C  14,H  73)          108.10  0.000008    0.00    108.10   
   191. A(C  13,C  14,H  71)          111.95 -0.000002   -0.00    111.95   
   192. A(H  72,C  14,H  73)          106.21 -0.000004   -0.00    106.20   
   193. A(C  13,C  14,H  73)          110.85 -0.000044    0.01    110.86   
   194. A(C  13,C  14,H  72)          111.29  0.000062   -0.01    111.29   
   195. A(C  16,C  15,H  74)          107.76 -0.000052    0.00    107.76   
   196. A(C  13,C  15,H  74)          109.29 -0.000041    0.01    109.30   
   197. A(C  13,C  15,C  16)          115.22  0.000144   -0.03    115.18   
   198. A(C  16,C  15,H  75)          108.27  0.000006    0.01    108.27   
   199. A(C  13,C  15,H  75)          109.11 -0.000074    0.01    109.12   
   200. A(H  74,C  15,H  75)          106.88  0.000009    0.01    106.88   
   201. A(C  15,C  16,H  76)          107.80 -0.000055   -0.00    107.80   
   202. A(C  15,C  16,C  17)          114.73  0.000253   -0.04    114.70   
   203. A(C  17,C  16,H  76)          108.66 -0.000095    0.01    108.67   
   204. A(C  15,C  16,H  77)          107.89 -0.000102    0.02    107.91   
   205. A(C  17,C  16,H  77)          111.01 -0.000052    0.01    111.02   
   206. A(H  76,C  16,H  77)          106.38  0.000038    0.00    106.38   
   207. A(C  16,C  17,C  18)          128.69  0.000037    0.01    128.70   
   208. A(C  18,C  17,H  78)          116.89 -0.000031   -0.00    116.89   
   209. A(C  16,C  17,H  78)          114.42 -0.000006   -0.00    114.42   
   210. A(C  19,C  18,C  20)          115.60  0.000053   -0.00    115.59   
   211. A(C  17,C  18,C  19)          124.66  0.000037   -0.00    124.66   
   212. A(C  17,C  18,C  20)          119.73 -0.000090    0.01    119.74   
   213. A(C  18,C  19,H  79)          113.34  0.000004    0.00    113.34   
   214. A(C  18,C  19,H  80)          110.91 -0.000003   -0.00    110.91   
   215. A(H  79,C  19,H  80)          107.99 -0.000018    0.01    108.01   
   216. A(C  18,C  19,H  81)          110.19  0.000001   -0.00    110.19   
   217. A(H  80,C  19,H  81)          106.21  0.000006   -0.00    106.21   
   218. A(H  79,C  19,H  81)          107.90  0.000011   -0.01    107.89   
   219. A(C  18,C  20,H  83)          109.62 -0.000047    0.00    109.62   
   220. A(C  21,C  20,H  82)          106.95 -0.000083    0.02    106.97   
   221. A(C  18,C  20,H  82)          109.23 -0.000056    0.01    109.24   
   222. A(C  18,C  20,C  21)          115.50  0.000175   -0.02    115.47   
   223. A(H  82,C  20,H  83)          106.85  0.000017    0.01    106.86   
   224. A(C  21,C  20,H  83)          108.34 -0.000016   -0.01    108.33   
   225. A(C  20,C  21,C  22)          115.77  0.000280   -0.05    115.72   
   226. A(H  84,C  21,H  85)          106.43  0.000035    0.01    106.44   
   227. A(C  20,C  21,H  85)          107.41 -0.000109    0.03    107.44   
   228. A(C  22,C  21,H  85)          110.61 -0.000091    0.01    110.62   
   229. A(C  22,C  21,H  84)          108.67 -0.000095    0.01    108.68   
   230. A(C  20,C  21,H  84)          107.52 -0.000034   -0.01    107.51   
   231. A(C  21,C  22,C  23)          128.20 -0.000201    0.03    128.23   
   232. A(C  23,C  22,H  86)          116.91  0.000072   -0.00    116.90   
   233. A(C  21,C  22,H  86)          114.89  0.000129   -0.03    114.87   
   234. A(C  24,C  23,C  25)          115.50 -0.000076    0.01    115.52   
   235. A(C  22,C  23,C  25)          119.95  0.000161   -0.02    119.92   
   236. A(C  22,C  23,C  24)          124.55 -0.000085    0.01    124.56   
   237. A(C  23,C  24,H  89)          110.35 -0.000005    0.00    110.36   
   238. A(H  88,C  24,H  89)          106.23  0.000048   -0.02    106.21   
   239. A(H  87,C  24,H  89)          108.03 -0.000006    0.01    108.03   
   240. A(H  87,C  24,H  88)          107.94  0.000019   -0.00    107.94   
   241. A(C  23,C  24,H  88)          110.64 -0.000078    0.02    110.66   
   242. A(C  23,C  24,H  87)          113.36  0.000025   -0.01    113.34   
   243. A(C  23,C  25,C  26)          115.06  0.000104   -0.02    115.05   
   244. A(H  90,C  25,H  91)          106.82  0.000023   -0.01    106.81   
   245. A(C  26,C  25,H  91)          108.52 -0.000035    0.02    108.54   
   246. A(C  23,C  25,H  91)          109.55 -0.000063    0.03    109.59   
   247. A(C  26,C  25,H  90)          107.12 -0.000019   -0.01    107.11   
   248. A(C  23,C  25,H  90)          109.43 -0.000013   -0.02    109.42   
   249. A(H  92,C  26,H  93)          106.43 -0.000013    0.01    106.44   
   250. A(C  27,C  26,H  93)          111.02  0.000016   -0.01    111.01   
   251. A(C  25,C  26,H  93)          107.87  0.000001   -0.01    107.86   
   252. A(C  27,C  26,H  92)          108.65 -0.000013    0.00    108.66   
   253. A(C  25,C  26,H  92)          107.39  0.000047   -0.01    107.38   
   254. A(C  25,C  26,C  27)          115.08 -0.000037    0.01    115.10   
   255. A(C  28,C  27,H  94)          116.82  0.000016   -0.00    116.82   
   256. A(C  26,C  27,H  94)          114.46  0.000027   -0.01    114.45   
   257. A(C  26,C  27,C  28)          128.72 -0.000043    0.01    128.73   
   258. A(C  29,C  28,C  30)          115.62  0.000098   -0.02    115.61   
   259. A(C  27,C  28,C  30)          119.66 -0.000032    0.00    119.66   
   260. A(C  27,C  28,C  29)          124.71 -0.000066    0.02    124.72   
   261. A(H  96,C  29,H  97)          106.19 -0.000021    0.01    106.20   
   262. A(H  95,C  29,H  97)          107.90 -0.000012   -0.00    107.90   
   263. A(C  28,C  29,H  97)          110.23  0.000084   -0.03    110.20   
   264. A(H  95,C  29,H  96)          108.06  0.000055   -0.02    108.04   
   265. A(C  28,C  29,H  96)          110.84 -0.000052    0.03    110.87   
   266. A(C  28,C  29,H  95)          113.32 -0.000053    0.01    113.34   
   267. A(C  31,C  30,H  99)          108.40  0.000003   -0.02    108.38   
   268. A(H  98,C  30,H  99)          106.87  0.000037   -0.00    106.87   
   269. A(C  28,C  30,H  99)          109.61 -0.000088    0.00    109.61   
   270. A(C  31,C  30,H  98)          107.00 -0.000112    0.03    107.03   
   271. A(C  28,C  30,H  98)          109.26 -0.000061    0.02    109.27   
   272. A(C  28,C  30,C  31)          115.35  0.000211   -0.03    115.33   
   273. A(H 100,C  31,H 101)          106.41  0.000024    0.01    106.42   
   274. A(C  30,C  31,H 101)          107.50 -0.000065   -0.00    107.50   
   275. A(C  32,C  31,H 101)          110.96 -0.000100    0.03    110.99   
   276. A(C  32,C  31,H 100)          108.61 -0.000058   -0.01    108.61   
   277. A(C  30,C  31,H 100)          107.51 -0.000061   -0.00    107.51   
   278. A(C  30,C  31,C  32)          115.43  0.000247   -0.02    115.40   
   279. A(C  33,C  32,H 102)          118.03  0.000129   -0.04    117.99   
   280. A(C  31,C  32,H 102)          114.21  0.000066   -0.01    114.20   
   281. A(C  31,C  32,C  33)          127.76 -0.000195    0.06    127.82   
   282. A(C  34,C  33,C  35)          112.49 -0.000119    0.03    112.52   
   283. A(C  32,C  33,C  35)          123.41  0.000125   -0.02    123.39   
   284. A(C  32,C  33,C  34)          124.10 -0.000007   -0.01    124.09   
   285. A(H 104,C  34,H 105)          106.34  0.000083   -0.04    106.30   
   286. A(C  33,C  34,H 105)          110.66  0.000001   -0.01    110.66   
   287. A(H 103,C  34,H 105)          107.98 -0.000057    0.04    108.02   
   288. A(H 103,C  34,H 104)          107.74  0.000021   -0.00    107.74   
   289. A(C  33,C  34,H 104)          110.39 -0.000090    0.02    110.41   
   290. A(C  33,C  34,H 103)          113.42  0.000047   -0.01    113.41   
   291. A(C  36,C  35,H 107)          109.60  0.000076   -0.04    109.57   
   292. A(C  36,C  35,H 106)          109.84 -0.000058   -0.00    109.83   
   293. A(H 106,C  35,H 107)          105.32  0.000024   -0.04    105.28   
   294. A(C  33,C  35,H 107)          107.41 -0.000094    0.08    107.49   
   295. A(C  33,C  35,H 106)          107.53  0.000115   -0.04    107.48   
   296. A(C  33,C  35,C  36)          116.54 -0.000055    0.04    116.57   
   297. A(H 108,C  36,H 109)          104.32  0.000092   -0.07    104.25   
   298. A(C  37,C  36,H 109)          106.55 -0.000058    0.04    106.59   
   299. A(C  35,C  36,H 109)          108.33 -0.000109    0.02    108.35   
   300. A(C  37,C  36,H 108)          106.64 -0.000120    0.07    106.70   
   301. A(C  35,C  36,H 108)          108.68 -0.000020   -0.02    108.66   
   302. A(C  35,C  36,C  37)          121.10  0.000206   -0.04    121.06   
   303. A(C  38,C  37,H 110)          115.72  0.000217   -0.10    115.62   
   304. A(C  36,C  37,H 110)          109.51  0.000098   -0.03    109.47   
   305. A(C  36,C  37,C  38)          134.77 -0.000316    0.14    134.90   
   306. A(C  39,C  38,C  40)          110.93 -0.000052   -0.04    110.90   
   307. A(C  37,C  38,C  40)          121.52 -0.000502    0.15    121.67   
   308. A(C  37,C  38,C  39)          127.53  0.000553   -0.11    127.42   
   309. A(H 112,C  39,H 113)          106.36  0.000398   -0.21    106.15   
   310. A(H 111,C  39,H 113)          107.72 -0.000166    0.16    107.88   
   311. A(C  38,C  39,H 113)          110.00 -0.000126    0.00    110.00   
   312. A(H 111,C  39,H 112)          108.00  0.000061    0.02    108.02   
   313. A(C  38,C  39,H 112)          110.04 -0.000321    0.05    110.09   
   314. A(C  38,C  39,H 111)          114.39  0.000181   -0.05    114.34   
   315. A(C  41,C  40,H 115)          110.25  0.000146    0.02    110.27   
   316. A(H 114,C  40,H 115)          105.15  0.000246   -0.22    104.92   
   317. A(C  38,C  40,H 115)          106.58 -0.000268    0.16    106.75   
   318. A(C  41,C  40,H 114)          108.71 -0.000074    0.04    108.75   
   319. A(C  38,C  40,H 114)          108.08  0.000102   -0.02    108.06   
   320. A(C  38,C  40,C  41)          117.38 -0.000110   -0.01    117.37   
   321. A(C  40,C  41,H 117)          109.77 -0.000348   -0.04    109.74   
   322. A(H 116,C  41,H 117)          104.59  0.000109    0.13    104.72   
   323. A(C  42,C  41,H 117)          108.96 -0.000710    0.03    108.99   
   324. A(C  42,C  41,H 116)          105.98 -0.000743    0.18    106.17   
   325. A(C  40,C  41,H 116)          107.69 -0.000528    0.00    107.69   
   326. A(C  40,C  41,C  42)          118.85  0.002005   -0.25    118.60   
   327. A(C  43,C  42,H 118)          115.27 -0.001011    0.00    115.27   
   328. A(C  41,C  42,H 118)          111.61 -0.001878    0.30    111.92   
   329. A(C  41,C  42,C  43)          133.11  0.002889   -0.31    132.80   
   330. A(C  44,C  43,C  45)          114.06 -0.001568    0.17    114.23   
   331. A(C  42,C  43,C  44)          126.69  0.002752   -0.36    126.33   
   332. A(C  42,C  43,C  45)          119.22 -0.001185    0.20    119.42   
   333. A(H 120,C  44,H 121)          106.80  0.000847   -0.38    106.42   
   334. A(C  43,C  44,H 121)          109.54 -0.000769    0.25    109.79   
   335. A(H 119,C  44,H 121)          107.55 -0.000433    0.24    107.79   
   336. A(H 119,C  44,H 120)          107.64 -0.000183    0.08    107.72   
   337. A(C  43,C  44,H 120)          111.53 -0.000751    0.18    111.71   
   338. A(C  43,C  44,H 119)          113.50  0.001295   -0.39    113.11   
   339. A(C  43,C  45,C  46)          115.08 -0.000298    0.09    115.17   
   340. A(H 122,C  45,H 123)          107.01 -0.000044    0.01    107.03   
   341. A(C  46,C  45,H 123)          107.34  0.000234   -0.12    107.22   
   342. A(C  43,C  45,H 123)          108.65 -0.000060    0.12    108.77   
   343. A(C  46,C  45,H 122)          108.49 -0.000047    0.03    108.52   
   344. A(C  43,C  45,H 122)          109.95  0.000229   -0.14    109.80   
   345. A(C  45,C  46,C  47)          113.32  0.000059   -0.11    113.22   
   346. A(H 124,C  46,H 125)          106.32  0.000254   -0.23    106.09   
   347. A(C  47,C  46,H 125)          109.15 -0.000109    0.05    109.20   
   348. A(C  45,C  46,H 125)          108.60 -0.000027    0.02    108.62   
   349. A(C  47,C  46,H 124)          111.27 -0.000127    0.16    111.44   
   350. A(C  45,C  46,H 124)          107.91 -0.000034    0.09    107.99   
   351. A(C  46,C  47,C  48)          128.38 -0.000059    0.03    128.41   
   352. A(C  48,C  47,H 126)          117.85  0.000023   -0.01    117.84   
   353. A(C  46,C  47,H 126)          113.77  0.000035   -0.02    113.75   
   354. A(C  47,C  48,C  49)          123.22  0.000031   -0.09    123.13   
   355. A(C  49,C  48,C  56)          112.45  0.000211   -0.01    112.44   
   356. A(C  47,C  48,C  56)          124.31 -0.000242    0.11    124.41   
   357. A(C  48,C  49,C  50)          118.78 -0.000238    0.14    118.91   
   358. A(H 127,C  49,H 128)          104.83 -0.000036    0.00    104.83   
   359. A(C  50,C  49,H 128)          108.22 -0.000150    0.09    108.31   
   360. A(C  48,C  49,H 128)          108.36  0.000316   -0.18    108.18   
   361. A(C  50,C  49,H 127)          108.50  0.000330   -0.14    108.36   
   362. A(C  48,C  49,H 127)          107.30 -0.000200    0.07    107.38   
   363. A(C  49,C  50,C  51)          113.75  0.000316   -0.07    113.68   
   364. A(H 129,C  50,H 130)          106.02  0.000306   -0.25    105.77   
   365. A(C  51,C  50,H 130)          110.42 -0.000217    0.07    110.49   
   366. A(C  49,C  50,H 130)          107.57 -0.000121    0.08    107.65   
   367. A(C  51,C  50,H 129)          109.75 -0.000141    0.05    109.80   
   368. A(C  49,C  50,H 129)          109.02 -0.000140    0.10    109.12   
   369. A(C  50,C  51,C  52)          128.20 -0.000396    0.08    128.29   
   370. A(C  52,C  51,H 131)          116.88  0.000025    0.01    116.89   
   371. A(C  50,C  51,H 131)          114.92  0.000371   -0.10    114.82   
   372. A(C  51,C  52,C  54)          120.54 -0.000093    0.01    120.54   
   373. A(C  51,C  52,C  53)          125.33 -0.000050    0.05    125.38   
   374. A(C  53,C  52,C  54)          114.13  0.000143   -0.05    114.08   
   375. A(H 132,C  53,H 134)          108.03  0.000336   -0.11    107.91   
   376. A(C  52,C  53,H 134)          110.33 -0.000311    0.12    110.45   
   377. A(H 132,C  53,H 133)          108.00  0.000063   -0.03    107.97   
   378. A(H 133,C  53,H 134)          106.20 -0.000031    0.07    106.27   
   379. A(C  52,C  53,H 133)          110.53  0.000243   -0.10    110.43   
   380. A(C  52,C  53,H 132)          113.45 -0.000277    0.06    113.51   
   381. A(H 135,C  54,H 136)          108.09 -0.000053    0.09    108.18   
   382. A(H  55,C  54,H 136)          106.25  0.000000    0.06    106.31   
   383. A(C  52,C  54,H 136)          111.08  0.000176   -0.06    111.02   
   384. A(H  55,C  54,H 135)          108.40  0.000375   -0.18    108.22   
   385. A(C  52,C  54,H 135)          111.85 -0.000236    0.04    111.89   
   386. A(C  52,C  54,H  55)          110.95 -0.000240    0.05    111.00   
   387. A(H 138,C  56,H 139)          106.25 -0.000018    0.02    106.27   
   388. A(H 137,C  56,H 139)          107.87  0.000003    0.00    107.87   
   389. A(C  48,C  56,H 139)          110.55  0.000412   -0.14    110.42   
   390. A(H 137,C  56,H 138)          108.13  0.000539   -0.24    107.90   
   391. A(C  48,C  56,H 138)          110.38 -0.000438    0.16    110.54   
   392. A(C  48,C  56,H 137)          113.36 -0.000459    0.18    113.54   
   393. A(C  10,C  57,O  58)          122.48  0.000037   -0.00    122.47   
   394. A(C   5,C  57,O  58)          120.42 -0.000071    0.01    120.43   
   395. A(C   5,C  57,C  10)          117.10  0.000033   -0.00    117.10   
   396. D(O   3,C   2,C   1,O   0)     -1.89 -0.000012    0.03     -1.85   
   397. D(O   3,C   2,C   1,C   8)    178.46 -0.000001   -0.02    178.44   
   398. D(C   5,C   2,C   1,O   0)   -178.11 -0.000019    0.06   -178.05   
   399. D(C   5,C   2,C   1,C   8)      2.24 -0.000008    0.00      2.24   
   400. D(C   4,O   3,C   2,C   1)     68.80 -0.000009    0.03     68.82   
   401. D(C   4,O   3,C   2,C   5)   -114.90  0.000002    0.00   -114.90   
   402. D(H  59,C   4,O   3,C   2)   -179.63  0.000005   -0.02   -179.65   
   403. D(H  60,C   4,O   3,C   2)     61.87  0.000002   -0.02     61.86   
   404. D(H  61,C   4,O   3,C   2)    -60.25  0.000008   -0.02    -60.26   
   405. D(O   6,C   5,C   2,O   3)      0.09  0.000022   -0.05      0.04   
   406. D(O   6,C   5,C   2,C   1)    176.32  0.000035   -0.08    176.24   
   407. D(C  57,C   5,C   2,O   3)   -176.11  0.000026   -0.07   -176.18   
   408. D(C  57,C   5,C   2,C   1)      0.11  0.000038   -0.09      0.02   
   409. D(C   7,O   6,C   5,C  57)    -69.36  0.000008   -0.03    -69.39   
   410. D(C   7,O   6,C   5,C   2)    114.34  0.000013   -0.05    114.29   
   411. D(H  62,C   7,O   6,C   5)    179.61  0.000006   -0.02    179.59   
   412. D(H  63,C   7,O   6,C   5)     60.24  0.000010   -0.02     60.22   
   413. D(H  64,C   7,O   6,C   5)    -61.89 -0.000002   -0.02    -61.91   
   414. D(C  10,C   8,C   1,C   2)     -2.04 -0.000015    0.05     -1.99   
   415. D(C  10,C   8,C   1,O   0)    178.31 -0.000004   -0.00    178.30   
   416. D(C   9,C   8,C   1,C   2)    178.95  0.000008    0.00    178.96   
   417. D(C   9,C   8,C   1,O   0)     -0.70  0.000018   -0.06     -0.75   
   418. D(H  65,C   9,C   8,C   1)    -51.99 -0.000009    0.01    -51.98   
   419. D(H  66,C   9,C   8,C  10)      7.25  0.000010   -0.04      7.21   
   420. D(H  67,C   9,C   8,C   1)     65.20 -0.000010    0.01     65.21   
   421. D(H  67,C   9,C   8,C  10)   -113.78  0.000012   -0.04   -113.82   
   422. D(H  65,C   9,C   8,C  10)    129.03  0.000013   -0.04    128.99   
   423. D(H  66,C   9,C   8,C   1)   -173.77 -0.000013    0.01   -173.76   
   424. D(C  57,C  10,C   8,C   9)    178.42 -0.000015    0.04    178.46   
   425. D(C  57,C  10,C   8,C   1)     -0.49  0.000009   -0.02     -0.51   
   426. D(C  11,C  10,C   8,C   9)     -0.18 -0.000027    0.06     -0.12   
   427. D(C  11,C  10,C   8,C   1)   -179.09 -0.000003    0.00   -179.09   
   428. D(C  12,C  11,C  10,C  57)    -96.07 -0.000166    0.37    -95.70   
   429. D(H  69,C  11,C  10,C   8)   -155.18 -0.000032    0.30   -154.88   
   430. D(H  69,C  11,C  10,C  57)     26.15 -0.000042    0.32     26.47   
   431. D(H  68,C  11,C  10,C  57)    142.39 -0.000040    0.32    142.72   
   432. D(H  68,C  11,C  10,C   8)    -38.94 -0.000030    0.30    -38.63   
   433. D(C  12,C  11,C  10,C   8)     82.59 -0.000156    0.36     82.95   
   434. D(H  70,C  12,C  11,H  69)    179.51 -0.000091    0.20    179.70   
   435. D(H  70,C  12,C  11,H  68)     62.47 -0.000084    0.19     62.66   
   436. D(H  70,C  12,C  11,C  10)    -59.51  0.000017    0.15    -59.37   
   437. D(C  13,C  12,C  11,H  69)     -1.05 -0.000001    0.05     -1.00   
   438. D(C  13,C  12,C  11,H  68)   -118.09  0.000006    0.04   -118.04   
   439. D(C  13,C  12,C  11,C  10)    119.93  0.000107   -0.00    119.93   
   440. D(C  15,C  13,C  12,H  70)    179.49 -0.000030    0.01    179.51   
   441. D(C  15,C  13,C  12,C  11)      0.06 -0.000123    0.17      0.23   
   442. D(C  14,C  13,C  12,H  70)      0.29 -0.000047    0.02      0.32   
   443. D(C  14,C  13,C  12,C  11)   -179.14 -0.000140    0.18   -178.96   
   444. D(H  73,C  14,C  13,C  15)    -60.91 -0.000021    0.02    -60.89   
   445. D(H  73,C  14,C  13,C  12)    118.35 -0.000003    0.01    118.36   
   446. D(H  72,C  14,C  13,C  15)     57.06 -0.000015    0.01     57.07   
   447. D(H  71,C  14,C  13,C  15)    178.31  0.000001    0.01    178.32   
   448. D(H  71,C  14,C  13,C  12)     -2.43  0.000019    0.00     -2.43   
   449. D(H  72,C  14,C  13,C  12)   -123.68  0.000003    0.00   -123.68   
   450. D(H  75,C  15,C  13,C  14)     21.24 -0.000010    0.08     21.31   
   451. D(H  75,C  15,C  13,C  12)   -158.00 -0.000025    0.09   -157.91   
   452. D(H  74,C  15,C  13,C  14)    137.77 -0.000064    0.10    137.87   
   453. D(H  74,C  15,C  13,C  12)    -41.46 -0.000079    0.11    -41.36   
   454. D(C  16,C  15,C  13,C  14)   -100.76 -0.000063    0.08   -100.68   
   455. D(C  16,C  15,C  13,C  12)     80.01 -0.000078    0.09     80.10   
   456. D(C  17,C  16,C  15,H  75)    -62.54 -0.000034    0.08    -62.46   
   457. D(C  17,C  16,C  15,H  74)   -177.80 -0.000021    0.07   -177.73   
   458. D(C  17,C  16,C  15,C  13)     59.90 -0.000026    0.08     59.99   
   459. D(H  77,C  16,C  15,H  74)    -53.51  0.000010    0.07    -53.43   
   460. D(H  77,C  16,C  15,C  13)   -175.80  0.000005    0.08   -175.72   
   461. D(H  76,C  16,C  15,H  75)    176.27 -0.000038    0.10    176.36   
   462. D(H  76,C  16,C  15,H  74)     61.00 -0.000025    0.08     61.09   
   463. D(H  76,C  16,C  15,C  13)    -61.29 -0.000030    0.09    -61.19   
   464. D(H  77,C  16,C  15,H  75)     61.75 -0.000003    0.09     61.84   
   465. D(H  78,C  17,C  16,H  76)     55.65 -0.000038    0.25     55.90   
   466. D(H  78,C  17,C  16,H  77)    172.30 -0.000078    0.26    172.56   
   467. D(H  78,C  17,C  16,C  15)    -65.08 -0.000066    0.27    -64.81   
   468. D(C  18,C  17,C  16,H  77)     -7.15 -0.000035    0.19     -6.96   
   469. D(C  18,C  17,C  16,H  76)   -123.80  0.000005    0.18   -123.62   
   470. D(C  18,C  17,C  16,C  15)    115.48 -0.000022    0.20    115.68   
   471. D(C  20,C  18,C  17,H  78)      0.80 -0.000052    0.09      0.89   
   472. D(C  20,C  18,C  17,C  16)   -179.77 -0.000096    0.16   -179.61   
   473. D(C  19,C  18,C  17,C  16)      1.50 -0.000059    0.10      1.59   
   474. D(C  19,C  18,C  17,H  78)   -177.93 -0.000015    0.02   -177.91   
   475. D(H  81,C  19,C  18,C  20)    -62.08  0.000031   -0.09    -62.17   
   476. D(H  81,C  19,C  18,C  17)    116.70 -0.000006   -0.02    116.67   
   477. D(H  80,C  19,C  18,C  20)     55.24  0.000037   -0.09     55.14   
   478. D(H  80,C  19,C  18,C  17)   -125.99 -0.000001   -0.03   -126.01   
   479. D(H  79,C  19,C  18,C  20)    176.90  0.000014   -0.08    176.83   
   480. D(H  79,C  19,C  18,C  17)     -4.32 -0.000023   -0.01     -4.33   
   481. D(H  83,C  20,C  18,C  19)     31.16  0.000011    0.02     31.18   
   482. D(H  83,C  20,C  18,C  17)   -147.68  0.000045   -0.04   -147.72   
   483. D(H  82,C  20,C  18,C  19)    147.92 -0.000027    0.03    147.96   
   484. D(H  82,C  20,C  18,C  17)    -30.92  0.000007   -0.03    -30.95   
   485. D(C  21,C  20,C  18,C  19)    -91.52 -0.000058    0.05    -91.47   
   486. D(C  21,C  20,C  18,C  17)     89.63 -0.000024   -0.01     89.62   
   487. D(H  85,C  21,C  20,H  83)     62.16 -0.000004   -0.07     62.10   
   488. D(H  85,C  21,C  20,H  82)    -52.69  0.000026   -0.08    -52.77   
   489. D(H  85,C  21,C  20,C  18)   -174.48  0.000046   -0.09   -174.57   
   490. D(H  84,C  21,C  20,H  83)    176.36 -0.000033   -0.05    176.31   
   491. D(H  84,C  21,C  20,H  82)     61.50 -0.000003   -0.06     61.44   
   492. D(H  84,C  21,C  20,C  18)    -60.28  0.000017   -0.07    -60.35   
   493. D(C  22,C  21,C  20,H  83)    -61.96  0.000005   -0.07    -62.04   
   494. D(C  22,C  21,C  20,H  82)   -176.82  0.000035   -0.09   -176.91   
   495. D(C  22,C  21,C  20,C  18)     61.40  0.000055   -0.10     61.30   
   496. D(H  86,C  22,C  21,H  85)    160.21 -0.000081    0.35    160.55   
   497. D(H  86,C  22,C  21,H  84)     43.72 -0.000016    0.32     44.04   
   498. D(H  86,C  22,C  21,C  20)    -77.35 -0.000090    0.36    -76.99   
   499. D(C  23,C  22,C  21,H  85)    -19.54 -0.000034    0.21    -19.32   
   500. D(C  23,C  22,C  21,H  84)   -136.03  0.000031    0.19   -135.84   
   501. D(C  23,C  22,C  21,C  20)    102.91 -0.000044    0.23    103.14   
   502. D(C  25,C  23,C  22,H  86)      0.56 -0.000043    0.06      0.63   
   503. D(C  25,C  23,C  22,C  21)   -179.69 -0.000091    0.20   -179.50   
   504. D(C  24,C  23,C  22,H  86)   -178.89 -0.000016    0.00   -178.89   
   505. D(C  24,C  23,C  22,C  21)      0.85 -0.000064    0.13      0.99   
   506. D(H  89,C  24,C  23,C  25)    -62.09  0.000008    0.00    -62.09   
   507. D(H  89,C  24,C  23,C  22)    117.38 -0.000016    0.06    117.45   
   508. D(H  88,C  24,C  23,C  25)     55.18  0.000017   -0.00     55.18   
   509. D(H  88,C  24,C  23,C  22)   -125.34 -0.000007    0.06   -125.29   
   510. D(H  87,C  24,C  23,C  25)    176.60  0.000002    0.00    176.60   
   511. D(H  87,C  24,C  23,C  22)     -3.93 -0.000023    0.06     -3.87   
   512. D(H  91,C  25,C  23,C  24)     24.81 -0.000025    0.14     24.95   
   513. D(H  91,C  25,C  23,C  22)   -154.69 -0.000001    0.08   -154.61   
   514. D(H  90,C  25,C  23,C  24)    141.61 -0.000041    0.14    141.75   
   515. D(H  90,C  25,C  23,C  22)    -37.89 -0.000017    0.08    -37.81   
   516. D(C  26,C  25,C  23,C  24)    -97.75 -0.000004    0.10    -97.65   
   517. D(C  26,C  25,C  23,C  22)     82.75  0.000020    0.05     82.79   
   518. D(H  92,C  26,C  25,H  90)     59.54 -0.000015    0.27     59.81   
   519. D(H  92,C  26,C  25,C  23)    -62.36 -0.000053    0.31    -62.05   
   520. D(C  27,C  26,C  25,H  91)    -64.36 -0.000021    0.27    -64.10   
   521. D(C  27,C  26,C  25,H  90)   -179.35 -0.000021    0.28   -179.08   
   522. D(C  27,C  26,C  25,C  23)     58.75 -0.000058    0.31     59.06   
   523. D(H  93,C  26,C  25,H  91)     60.17 -0.000025    0.26     60.44   
   524. D(H  93,C  26,C  25,H  90)    -54.81 -0.000024    0.27    -54.54   
   525. D(H  93,C  26,C  25,C  23)   -176.71 -0.000062    0.31   -176.40   
   526. D(H  92,C  26,C  25,H  91)    174.53 -0.000016    0.26    174.79   
   527. D(H  94,C  27,C  26,H  93)    170.26 -0.000044    0.24    170.49   
   528. D(H  94,C  27,C  26,H  92)     53.54 -0.000030    0.23     53.77   
   529. D(H  94,C  27,C  26,C  25)    -66.87 -0.000057    0.23    -66.65   
   530. D(C  28,C  27,C  26,H  93)     -9.00 -0.000043    0.22     -8.78   
   531. D(C  28,C  27,C  26,H  92)   -125.71 -0.000029    0.21   -125.50   
   532. D(C  28,C  27,C  26,C  25)    113.87 -0.000056    0.22    114.08   
   533. D(C  30,C  28,C  27,H  94)      0.84 -0.000076    0.12      0.96   
   534. D(C  30,C  28,C  27,C  26)   -179.92 -0.000077    0.14   -179.78   
   535. D(C  29,C  28,C  27,H  94)   -178.00 -0.000048    0.08   -177.92   
   536. D(C  29,C  28,C  27,C  26)      1.24 -0.000050    0.10      1.34   
   537. D(H  97,C  29,C  28,C  30)    -62.87  0.000021   -0.04    -62.92   
   538. D(H  97,C  29,C  28,C  27)    116.01 -0.000007   -0.00    116.01   
   539. D(H  96,C  29,C  28,C  30)     54.40  0.000016   -0.04     54.37   
   540. D(H  96,C  29,C  28,C  27)   -126.72 -0.000012    0.00   -126.71   
   541. D(H  95,C  29,C  28,C  30)    176.09  0.000011   -0.03    176.06   
   542. D(H  95,C  29,C  28,C  27)     -5.03 -0.000016    0.01     -5.02   
   543. D(H  99,C  30,C  28,C  29)     30.58 -0.000006    0.09     30.68   
   544. D(H  99,C  30,C  28,C  27)   -148.36  0.000021    0.06   -148.30   
   545. D(H  98,C  30,C  28,C  29)    147.38 -0.000047    0.10    147.48   
   546. D(H  98,C  30,C  28,C  27)    -31.56 -0.000020    0.06    -31.50   
   547. D(C  31,C  30,C  28,C  29)    -92.07 -0.000094    0.13    -91.94   
   548. D(C  31,C  30,C  28,C  27)     88.99 -0.000067    0.10     89.08   
   549. D(H 101,C  31,C  30,H  99)     62.57  0.000013   -0.22     62.35   
   550. D(H 101,C  31,C  30,H  98)    -52.37  0.000024   -0.22    -52.59   
   551. D(H 101,C  31,C  30,C  28)   -174.13  0.000049   -0.25   -174.38   
   552. D(H 100,C  31,C  30,H  99)    176.78 -0.000021   -0.21    176.57   
   553. D(H 100,C  31,C  30,H  98)     61.85 -0.000009   -0.22     61.63   
   554. D(H 100,C  31,C  30,C  28)    -59.92  0.000016   -0.24    -60.17   
   555. D(C  32,C  31,C  30,H  99)    -61.85  0.000021   -0.24    -62.09   
   556. D(C  32,C  31,C  30,H  98)   -176.79  0.000033   -0.24   -177.03   
   557. D(C  32,C  31,C  30,C  28)     61.45  0.000058   -0.27     61.18   
   558. D(H 102,C  32,C  31,H 101)    160.65 -0.000066    0.10    160.76   
   559. D(H 102,C  32,C  31,H 100)     44.02 -0.000004    0.08     44.10   
   560. D(H 102,C  32,C  31,C  30)    -76.75 -0.000048    0.11    -76.65   
   561. D(C  33,C  32,C  31,H 101)    -19.41 -0.000018   -0.01    -19.42   
   562. D(C  33,C  32,C  31,H 100)   -136.04  0.000044   -0.03   -136.07   
   563. D(C  33,C  32,C  31,C  30)    103.19  0.000000   -0.01    103.18   
   564. D(C  35,C  33,C  32,H 102)     -0.32 -0.000067    0.11     -0.21   
   565. D(C  35,C  33,C  32,C  31)    179.74 -0.000116    0.23    179.97   
   566. D(C  34,C  33,C  32,H 102)    179.42 -0.000035    0.01    179.43   
   567. D(C  34,C  33,C  32,C  31)     -0.52 -0.000085    0.13     -0.39   
   568. D(H 105,C  34,C  33,C  35)    -58.12 -0.000011   -0.04    -58.16   
   569. D(H 105,C  34,C  33,C  32)    122.12 -0.000040    0.05    122.17   
   570. D(H 104,C  34,C  33,C  35)     59.34  0.000036   -0.08     59.26   
   571. D(H 104,C  34,C  33,C  32)   -120.42  0.000007    0.01   -120.42   
   572. D(H 103,C  34,C  33,C  35)   -179.65  0.000029   -0.08   -179.73   
   573. D(H 103,C  34,C  33,C  32)      0.59  0.000000    0.01      0.60   
   574. D(H 107,C  35,C  33,C  34)     54.89  0.000009   -0.08     54.81   
   575. D(H 107,C  35,C  33,C  32)   -125.35  0.000037   -0.17   -125.52   
   576. D(H 106,C  35,C  33,C  34)    -58.03 -0.000029   -0.06    -58.08   
   577. D(H 106,C  35,C  33,C  32)    121.74 -0.000000   -0.14    121.59   
   578. D(C  36,C  35,C  33,C  34)    178.23 -0.000006   -0.04    178.19   
   579. D(C  36,C  35,C  33,C  32)     -2.01  0.000023   -0.13     -2.14   
   580. D(H 109,C  36,C  35,H 107)     67.03 -0.000057   -0.02     67.02   
   581. D(H 109,C  36,C  35,H 106)   -177.72 -0.000018   -0.08   -177.80   
   582. D(H 109,C  36,C  35,C  33)    -55.17  0.000048   -0.11    -55.28   
   583. D(H 108,C  36,C  35,H 107)    179.80 -0.000014   -0.10    179.70   
   584. D(H 108,C  36,C  35,H 106)    -64.95  0.000025   -0.16    -65.11   
   585. D(H 108,C  36,C  35,C  33)     57.59  0.000090   -0.19     57.40   
   586. D(C  37,C  36,C  35,H 107)    -56.36 -0.000036   -0.05    -56.41   
   587. D(C  37,C  36,C  35,H 106)     58.89  0.000003   -0.12     58.78   
   588. D(C  37,C  36,C  35,C  33)   -178.56  0.000068   -0.15   -178.71   
   589. D(H 110,C  37,C  36,H 109)     52.03  0.000019   -0.07     51.96   
   590. D(H 110,C  37,C  36,H 108)    -58.95 -0.000008   -0.04    -58.98   
   591. D(H 110,C  37,C  36,C  35)    176.25 -0.000028   -0.04    176.21   
   592. D(C  38,C  37,C  36,H 109)   -128.51  0.000041   -0.16   -128.67   
   593. D(C  38,C  37,C  36,H 108)    120.51  0.000014   -0.13    120.39   
   594. D(C  38,C  37,C  36,C  35)     -4.29 -0.000007   -0.13     -4.42   
   595. D(C  40,C  38,C  37,H 110)     -1.37 -0.000103    0.18     -1.19   
   596. D(C  40,C  38,C  37,C  36)    179.20 -0.000125    0.27    179.47   
   597. D(C  39,C  38,C  37,H 110)    179.94 -0.000054    0.00    179.94   
   598. D(C  39,C  38,C  37,C  36)      0.50 -0.000076    0.10      0.60   
   599. D(H 113,C  39,C  38,C  40)    -51.22 -0.000102   -0.00    -51.22   
   600. D(H 113,C  39,C  38,C  37)    127.59 -0.000152    0.16    127.75   
   601. D(H 112,C  39,C  38,C  40)     65.63  0.000118   -0.22     65.41   
   602. D(H 112,C  39,C  38,C  37)   -115.56  0.000068   -0.05   -115.61   
   603. D(H 111,C  39,C  38,C  40)   -172.60  0.000082   -0.18   -172.78   
   604. D(H 111,C  39,C  38,C  37)      6.21  0.000032   -0.02      6.19   
   605. D(H 115,C  40,C  38,C  39)     67.21  0.000181   -0.92     66.29   
   606. D(H 115,C  40,C  38,C  37)   -111.69  0.000213   -1.06   -112.75   
   607. D(H 114,C  40,C  38,C  39)    -45.38 -0.000020   -0.73    -46.11   
   608. D(H 114,C  40,C  38,C  37)    135.73  0.000013   -0.88    134.85   
   609. D(C  41,C  40,C  38,C  39)   -168.68  0.000075   -0.76   -169.44   
   610. D(C  41,C  40,C  38,C  37)     12.43  0.000107   -0.91     11.52   
   611. D(H 117,C  41,C  40,H 115)     52.37 -0.000197    1.58     53.95   
   612. D(H 117,C  41,C  40,H 114)    167.14  0.000134    1.34    168.49   
   613. D(H 117,C  41,C  40,C  38)    -69.87  0.000129    1.34    -68.53   
   614. D(H 116,C  41,C  40,H 115)    165.68 -0.000523    1.71    167.39   
   615. D(H 116,C  41,C  40,H 114)    -79.55 -0.000192    1.48    -78.07   
   616. D(H 116,C  41,C  40,C  38)     43.43 -0.000197    1.48     44.91   
   617. D(C  42,C  41,C  40,H 115)    -73.94 -0.000563    1.78    -72.16   
   618. D(C  42,C  41,C  40,H 114)     40.83 -0.000231    1.55     42.38   
   619. D(C  42,C  41,C  40,C  38)    163.81 -0.000237    1.55    165.36   
   620. D(H 118,C  42,C  41,H 117)     85.40 -0.000613    2.56     87.96   
   621. D(H 118,C  42,C  41,H 116)    -26.65 -0.000058    2.32    -24.34   
   622. D(H 118,C  42,C  41,C  40)   -147.90 -0.000093    2.33   -145.57   
   623. D(C  43,C  42,C  41,H 117)    -93.34 -0.000592    2.45    -90.89   
   624. D(C  43,C  42,C  41,H 116)    154.60 -0.000037    2.21    156.81   
   625. D(C  43,C  42,C  41,C  40)     33.36 -0.000072    2.22     35.58   
   626. D(C  45,C  43,C  42,H 118)      1.53  0.000235   -0.02      1.51   
   627. D(C  45,C  43,C  42,C  41)   -179.76  0.000207    0.09   -179.67   
   628. D(C  44,C  43,C  42,H 118)   -176.66  0.000305   -0.20   -176.86   
   629. D(C  44,C  43,C  42,C  41)      2.05  0.000277   -0.08      1.96   
   630. D(H 121,C  44,C  43,C  45)    -42.26 -0.000067    0.26    -42.00   
   631. D(H 121,C  44,C  43,C  42)    136.02 -0.000133    0.43    136.45   
   632. D(H 120,C  44,C  43,C  45)     75.75  0.000032    0.06     75.82   
   633. D(H 120,C  44,C  43,C  42)   -105.97 -0.000034    0.24   -105.73   
   634. D(H 119,C  44,C  43,C  45)   -162.46  0.000173    0.03   -162.43   
   635. D(H 119,C  44,C  43,C  42)     15.82  0.000107    0.20     16.02   
   636. D(H 123,C  45,C  43,C  44)     55.84  0.000028   -0.03     55.81   
   637. D(H 123,C  45,C  43,C  42)   -122.57  0.000014   -0.18   -122.75   
   638. D(H 122,C  45,C  43,C  44)    172.65  0.000069   -0.03    172.62   
   639. D(H 122,C  45,C  43,C  42)     -5.76  0.000055   -0.18     -5.94   
   640. D(C  46,C  45,C  43,C  44)    -64.50 -0.000030   -0.03    -64.54   
   641. D(C  46,C  45,C  43,C  42)    117.08 -0.000045   -0.18    116.90   
   642. D(H 125,C  46,C  45,H 122)   -178.31 -0.000087   -0.06   -178.38   
   643. D(H 125,C  46,C  45,C  43)     58.07 -0.000138    0.04     58.10   
   644. D(H 124,C  46,C  45,H 123)     51.85  0.000226   -0.30     51.55   
   645. D(H 124,C  46,C  45,H 122)    -63.46  0.000180   -0.28    -63.74   
   646. D(H 124,C  46,C  45,C  43)    172.91  0.000128   -0.18    172.74   
   647. D(C  47,C  46,C  45,H 123)    175.53  0.000079   -0.10    175.43   
   648. D(C  47,C  46,C  45,H 122)     60.22  0.000033   -0.07     60.14   
   649. D(H 125,C  46,C  45,H 123)    -63.00 -0.000041   -0.09    -63.09   
   650. D(C  47,C  46,C  45,C  43)    -63.41 -0.000019    0.03    -63.38   
   651. D(H 126,C  47,C  46,H 125)    -62.12  0.000035    0.28    -61.85   
   652. D(H 126,C  47,C  46,H 124)   -179.15 -0.000134    0.43   -178.72   
   653. D(H 126,C  47,C  46,C  45)     59.03 -0.000037    0.27     59.30   
   654. D(C  48,C  47,C  46,H 125)    118.69  0.000033    0.44    119.14   
   655. D(C  48,C  47,C  46,H 124)      1.67 -0.000136    0.60      2.26   
   656. D(C  48,C  47,C  46,C  45)   -120.15 -0.000040    0.44   -119.71   
   657. D(C  56,C  48,C  47,H 126)   -179.46 -0.000015    0.11   -179.35   
   658. D(C  56,C  48,C  47,C  46)     -0.31 -0.000012   -0.06     -0.37   
   659. D(C  49,C  48,C  47,H 126)     -1.02 -0.000033    0.09     -0.92   
   660. D(C  49,C  48,C  47,C  46)    178.14 -0.000030   -0.08    178.06   
   661. D(H 128,C  49,C  48,C  56)    -46.12 -0.000067    0.28    -45.83   
   662. D(H 128,C  49,C  48,C  47)    135.27 -0.000045    0.30    135.57   
   663. D(H 127,C  49,C  48,C  56)     66.58 -0.000057    0.24     66.82   
   664. D(H 127,C  49,C  48,C  47)   -112.04 -0.000035    0.26   -111.78   
   665. D(C  50,C  49,C  48,C  56)   -170.04  0.000043    0.21   -169.83   
   666. D(C  50,C  49,C  48,C  47)     11.35  0.000066    0.23     11.57   
   667. D(H 130,C  50,C  49,H 128)     69.35 -0.000137    0.16     69.51   
   668. D(H 130,C  50,C  49,H 127)    -43.87 -0.000184    0.18    -43.69   
   669. D(H 130,C  50,C  49,C  48)   -166.65 -0.000019    0.10   -166.55   
   670. D(H 129,C  50,C  49,H 128)   -176.11  0.000087   -0.04   -176.15   
   671. D(H 129,C  50,C  49,H 127)     70.67  0.000040   -0.02     70.65   
   672. D(H 129,C  50,C  49,C  48)    -52.12  0.000206   -0.10    -52.22   
   673. D(C  51,C  50,C  49,H 128)    -53.28  0.000020    0.06    -53.22   
   674. D(C  51,C  50,C  49,H 127)   -166.50 -0.000027    0.08   -166.42   
   675. D(C  51,C  50,C  49,C  48)     70.71  0.000138   -0.00     70.71   
   676. D(H 131,C  51,C  50,H 130)    179.67  0.000045    0.16    179.83   
   677. D(H 131,C  51,C  50,H 129)     63.15 -0.000116    0.39     63.55   
   678. D(H 131,C  51,C  50,C  49)    -59.28 -0.000051    0.27    -59.01   
   679. D(C  52,C  51,C  50,H 130)     -1.17  0.000058    0.11     -1.06   
   680. D(C  52,C  51,C  50,H 129)   -117.69 -0.000103    0.35   -117.35   
   681. D(C  52,C  51,C  50,C  49)    119.87 -0.000038    0.22    120.10   
   682. D(C  54,C  52,C  51,H 131)     -0.32  0.000001    0.01     -0.30   
   683. D(C  54,C  52,C  51,C  50)   -179.45 -0.000015    0.06   -179.40   
   684. D(C  53,C  52,C  51,H 131)    179.95  0.000009   -0.04    179.91   
   685. D(C  53,C  52,C  51,C  50)      0.81 -0.000007    0.00      0.82   
   686. D(H 134,C  53,C  52,C  54)    -59.59  0.000031   -0.02    -59.61   
   687. D(H 134,C  53,C  52,C  51)    120.16  0.000023    0.03    120.19   
   688. D(H 133,C  53,C  52,C  54)     57.57 -0.000050    0.08     57.65   
   689. D(H 133,C  53,C  52,C  51)   -122.68 -0.000057    0.13   -122.55   
   690. D(H 132,C  53,C  52,C  54)    179.05  0.000017    0.00    179.05   
   691. D(H 132,C  53,C  52,C  51)     -1.20  0.000009    0.05     -1.15   
   692. D(H 136,C  54,C  52,C  53)     59.13  0.000026   -0.06     59.07   
   693. D(H 136,C  54,C  52,C  51)   -120.63  0.000034   -0.11   -120.74   
   694. D(H 135,C  54,C  52,C  53)   -180.00 -0.000081    0.04   -179.96   
   695. D(H 135,C  54,C  52,C  51)      0.24 -0.000074   -0.01      0.23   
   696. D(H  55,C  54,C  52,C  53)    -58.82  0.000067   -0.13    -58.95   
   697. D(H  55,C  54,C  52,C  51)    121.42  0.000074   -0.18    121.24   
   698. D(H 139,C  56,C  48,C  49)    -52.37  0.000030   -0.09    -52.46   
   699. D(H 139,C  56,C  48,C  47)    126.22  0.000012   -0.11    126.11   
   700. D(H 138,C  56,C  48,C  49)     64.89 -0.000009   -0.05     64.84   
   701. D(H 138,C  56,C  48,C  47)   -116.51 -0.000027   -0.07   -116.59   
   702. D(H 137,C  56,C  48,C  49)   -173.63  0.000046   -0.12   -173.75   
   703. D(H 137,C  56,C  48,C  47)      4.96  0.000028   -0.14      4.82   
   704. D(O  58,C  57,C  10,C  11)      0.59 -0.000121    0.36      0.95   
   705. D(O  58,C  57,C  10,C   8)   -178.10 -0.000130    0.37   -177.73   
   706. D(C   5,C  57,C  10,C  11)   -178.50  0.000030   -0.09   -178.59   
   707. D(C   5,C  57,C  10,C   8)      2.81  0.000022   -0.07      2.73   
   708. D(O  58,C  57,C   5,O   6)      2.06  0.000108   -0.32      1.74   
   709. D(O  58,C  57,C   5,C   2)    178.27  0.000101   -0.31    177.96   
   710. D(C  10,C  57,C   5,O   6)   -178.83 -0.000039    0.11   -178.72   
   711. D(C  10,C  57,C   5,C   2)     -2.62 -0.000046    0.13     -2.50   
    ----------------------------------------------------------------------------

         *************************************************************
         *                GEOMETRY OPTIMIZATION CYCLE   4            *
         *************************************************************
---------------------------------
CARTESIAN COORDINATES (ANGSTROEM)
---------------------------------
  O    -15.562698    0.535563   -2.161842
  C    -14.572487    0.777989   -1.400926
  C    -14.515340    1.990711   -0.599381
  O    -15.539854    2.912958   -0.697207
  C    -16.794800    2.479116   -0.160513
  C    -13.426875    2.275394    0.195217
  O    -13.386990    3.477503    0.876313
  C    -13.436743    3.364509    2.302939
  C    -13.451185   -0.147972   -1.289266
  C    -13.578808   -1.400417   -2.126283
  C    -12.358925    0.134200   -0.487236
  C    -11.158678   -0.794188   -0.357307
  C    -10.152080   -0.621831   -1.476309
  C     -8.860133   -0.265382   -1.368492
  C     -7.995550   -0.116633   -2.601057
  C     -8.181997    0.027992   -0.038234
  C     -7.735461   -1.225314    0.767714
  C     -6.746183   -2.111417    0.056512
  C     -5.473694   -2.391073    0.392915
  C     -4.775755   -1.866953    1.627279
  C     -4.645933   -3.316947   -0.487401
  C     -3.848061   -2.619635   -1.628867
  C     -2.816305   -1.612798   -1.185703
  C     -1.480018   -1.759611   -1.129666
  C     -0.737056   -3.010603   -1.538794
  C     -0.609123   -0.610680   -0.636508
  C     -0.484736   -0.495194    0.910030
  C      0.087161   -1.707507    1.597267
  C      1.250843   -1.827612    2.262066
  C      2.239259   -0.704240    2.477799
  C      1.631012   -3.166005    2.879511
  C      2.423037   -4.128864    1.946787
  C      3.756663   -3.611836    1.464481
  C      4.980940   -3.954530    1.902263
  C      5.236923   -4.955423    3.007492
  C      6.268122   -3.365544    1.338875
  C      6.118484   -2.372020    0.184022
  C      7.334732   -1.746054   -0.472814
  C      8.659107   -1.782626   -0.247051
  C      9.386021   -2.549474    0.834554
  C      9.645278   -1.021246   -1.132069
  C      9.063109    0.002398   -2.120486
  C     10.003849    1.007011   -2.765623
  C     11.279113    0.926276   -3.184611
  C     12.157698   -0.303676   -3.148638
  C     11.943858    2.150538   -3.794133
  C     13.163365    2.700431   -3.006127
  C     12.805874    3.195708   -1.629280
  C     12.950563    4.431164   -1.123087
  C     12.505764    4.811430    0.281778
  C     12.109165    3.691025    1.268292
  C     13.275067    2.864436    1.745869
  C     13.711483    2.689556    3.004642
  C     13.087006    3.295687    4.238414
  C     14.918295    1.824748    3.285848
  H     15.704363    2.399343    3.796217
  C     13.535130    5.603512   -1.881467
  C    -12.281763    1.379416    0.272370
  O    -11.270736    1.684387    0.984822
  H    -17.497751    3.302729   -0.314987
  H    -16.710281    2.275454    0.916034
  H    -17.153037    1.584520   -0.677504
  H    -13.389715    4.384490    2.695137
  H    -12.589854    2.783765    2.679298
  H    -14.377910    2.898007    2.625788
  H    -14.540873   -1.893600   -1.940186
  H    -12.779102   -2.119894   -1.938640
  H    -13.567322   -1.158893   -3.198157
  H    -11.499886   -1.838528   -0.345023
  H    -10.686140   -0.601348    0.607570
  H    -10.546994   -0.802995   -2.478073
  H     -8.540588   -0.371703   -3.516808
  H     -7.103945   -0.756294   -2.542529
  H     -7.627177    0.915225   -2.698818
  H     -8.863014    0.607890    0.595430
  H     -7.298759    0.656023   -0.215483
  H     -8.634889   -1.815274    0.997655
  H     -7.336294   -0.883094    1.728963
  H     -7.134288   -2.587305   -0.846847
  H     -5.383385   -1.163650    2.202563
  H     -3.835931   -1.365917    1.362807
  H     -4.503212   -2.699816    2.291637
  H     -5.308321   -4.052097   -0.962379
  H     -3.937424   -3.881306    0.134491
  H     -4.575791   -2.114717   -2.280425
  H     -3.384026   -3.407147   -2.233880
  H     -3.220711   -0.646798   -0.875941
  H     -1.398009   -3.831122   -1.830250
  H     -0.097052   -3.366103   -0.720527
  H     -0.065720   -2.797843   -2.383412
  H     -1.019872    0.340331   -0.999376
  H      0.399065   -0.704076   -1.061886
  H     -1.493539   -0.308144    1.307939
  H      0.107427    0.399032    1.133569
  H     -0.546371   -2.595722    1.548376
  H      1.963931    0.219648    1.962576
  H      3.241999   -0.995649    2.140359
  H      2.329945   -0.478964    3.550354
  H      0.719808   -3.694489    3.188100
  H      2.225056   -2.997453    3.788219
  H      1.790287   -4.336826    1.072078
  H      2.539616   -5.080105    2.477837
  H      3.687181   -2.872686    0.668723
  H      4.323297   -5.390732    3.419073
  H      5.784147   -4.481542    3.834588
  H      5.872676   -5.776706    2.647311
  H      6.806521   -2.891034    2.171788
  H      6.904918   -4.204689    1.022657
  H      5.474599   -1.541591    0.514633
  H      5.543040   -2.857965   -0.618697
  H      7.016481   -1.125548   -1.309893
  H      8.750197   -3.209540    1.420693
  H      9.879994   -1.851606    1.525121
  H     10.186269   -3.158182    0.390727
  H     10.366575   -0.509987   -0.477496
  H     10.235812   -1.775307   -1.669155
  H      8.307775    0.591473   -1.584450
  H      8.501151   -0.520946   -2.910264
  H      9.521279    1.973200   -2.924890
  H     11.596198   -1.226492   -3.001818
  H     12.911930   -0.241050   -2.352921
  H     12.710042   -0.393780   -4.093465
  H     11.208438    2.956272   -3.904684
  H     12.296978    1.895619   -4.804944
  H     13.626677    3.488840   -3.607161
  H     13.914669    1.901898   -2.919596
  H     12.361443    2.433596   -0.990888
  H     11.653936    5.502906    0.181365
  H     13.303598    5.412495    0.743749
  H     11.360998    3.040120    0.792462
  H     11.599568    4.159886    2.115353
  H     13.833326    2.361248    0.955986
  H     12.225769    3.931956    4.023136
  H     13.825378    3.898327    4.785467
  H     12.759768    2.506411    4.930683
  H     15.342352    1.404799    2.367963
  H     14.659482    0.992189    3.956532
  H     13.760371    5.378587   -2.925834
  H     14.462218    5.948793   -1.402791
  H     12.842715    6.456189   -1.861952

----------------------------
CARTESIAN COORDINATES (A.U.)
----------------------------
  NO LB      ZA    FRAG     MASS         X           Y           Z
   0 O     8.0000    0    15.999  -29.409238    1.012068   -4.085289
   1 C     6.0000    0    12.011  -27.538010    1.470187   -2.647367
   2 C     6.0000    0    12.011  -27.430018    3.761899   -1.132666
   3 O     8.0000    0    15.999  -29.366069    5.504692   -1.317530
   4 C     6.0000    0    12.011  -31.737573    4.684850   -0.303326
   5 C     6.0000    0    12.011  -25.373117    4.299871    0.368907
   6 O     8.0000    0    15.999  -25.297745    6.571528    1.655991
   7 C     6.0000    0    12.011  -25.391764    6.358000    4.351925
   8 C     6.0000    0    12.011  -25.419056   -0.279626   -2.436359
   9 C     6.0000    0    12.011  -25.660228   -2.646405   -4.018093
  10 C     6.0000    0    12.011  -23.354983    0.253601   -0.920743
  11 C     6.0000    0    12.011  -21.086845   -1.500798   -0.675212
  12 C     6.0000    0    12.011  -19.184650   -1.175091   -2.789819
  13 C     6.0000    0    12.011  -16.743226   -0.501500   -2.586074
  14 C     6.0000    0    12.011  -15.109400   -0.220404   -4.915286
  15 C     6.0000    0    12.011  -15.461734    0.052896   -0.072252
  16 C     6.0000    0    12.011  -14.617902   -2.315508    1.450769
  17 C     6.0000    0    12.011  -12.748438   -3.989999    0.106793
  18 C     6.0000    0    12.011  -10.343782   -4.518472    0.742502
  19 C     6.0000    0    12.011   -9.024869   -3.528030    3.075112
  20 C     6.0000    0    12.011   -8.779540   -6.268122   -0.921055
  21 C     6.0000    0    12.011   -7.271782   -4.950392   -3.078112
  22 C     6.0000    0    12.011   -5.322045   -3.047746   -2.240654
  23 C     6.0000    0    12.011   -2.796829   -3.325182   -2.134760
  24 C     6.0000    0    12.011   -1.392835   -5.689214   -2.907899
  25 C     6.0000    0    12.011   -1.151076   -1.154019   -1.202827
  26 C     6.0000    0    12.011   -0.916019   -0.935781    1.719707
  27 C     6.0000    0    12.011    0.164710   -3.226721    3.018398
  28 C     6.0000    0    12.011    2.363751   -3.453686    4.274684
  29 C     6.0000    0    12.011    4.231586   -1.330821    4.682361
  30 C     6.0000    0    12.011    3.082165   -5.982881    5.441487
  31 C     6.0000    0    12.011    4.578877   -7.802423    3.678894
  32 C     6.0000    0    12.011    7.099064   -6.825381    2.767467
  33 C     6.0000    0    12.011    9.412613   -7.472979    3.594756
  34 C     6.0000    0    12.011    9.896350   -9.364392    5.683336
  35 C     6.0000    0    12.011   11.845034   -6.359956    2.530107
  36 C     6.0000    0    12.011   11.562260   -4.482469    0.347751
  37 C     6.0000    0    12.011   13.860634   -3.299563   -0.893489
  38 C     6.0000    0    12.011   16.363341   -3.368675   -0.466859
  39 C     6.0000    0    12.011   17.737008   -4.817807    1.577079
  40 C     6.0000    0    12.011   18.226933   -1.929876   -2.139300
  41 C     6.0000    0    12.011   17.126794    0.004532   -4.007138
  42 C     6.0000    0    12.011   18.904535    1.902975   -5.226270
  43 C     6.0000    0    12.011   21.314434    1.750407   -6.018043
  44 C     6.0000    0    12.011   22.974720   -0.573864   -5.950064
  45 C     6.0000    0    12.011   22.570621    4.063927   -7.169872
  46 C     6.0000    0    12.011   24.875155    5.103076   -5.680758
  47 C     6.0000    0    12.011   24.199595    6.039013   -3.078894
  48 C     6.0000    0    12.011   24.473017    8.373686   -2.122327
  49 C     6.0000    0    12.011   23.632469    9.092286    0.532484
  50 C     6.0000    0    12.011   22.883006    6.975026    2.396724
  51 C     6.0000    0    12.011   25.086242    5.413000    3.299214
  52 C     6.0000    0    12.011   25.910948    5.082524    5.677951
  53 C     6.0000    0    12.011   24.730857    6.227946    8.009441
  54 C     6.0000    0    12.011   28.191492    3.448274    6.209354
  55 H     1.0000    0     1.008   29.676946    4.534101    7.173811
  56 C     6.0000    0    12.011   25.577690   10.589103   -3.555457
  57 C     6.0000    0    12.011  -23.209169    2.606719    0.514705
  58 O     8.0000    0    15.999  -21.298603    3.183030    1.861043
  59 H     1.0000    0     1.008  -33.065958    6.241254   -0.595239
  60 H     1.0000    0     1.008  -31.577855    4.299985    1.731053
  61 H     1.0000    0     1.008  -32.414543    2.994309   -1.280297
  62 H     1.0000    0     1.008  -25.302895    8.285486    5.093070
  63 H     1.0000    0     1.008  -23.791375    5.260554    5.063139
  64 H     1.0000    0     1.008  -27.170312    5.476440    4.962020
  65 H     1.0000    0     1.008  -27.478268   -3.578386   -3.666420
  66 H     1.0000    0     1.008  -24.149004   -4.006020   -3.663499
  67 H     1.0000    0     1.008  -25.638522   -2.189991   -6.043642
  68 H     1.0000    0     1.008  -21.731635   -3.474314   -0.652000
  69 H     1.0000    0     1.008  -20.193879   -1.136382    1.148141
  70 H     1.0000    0     1.008  -19.930931   -1.517440   -4.682880
  71 H     1.0000    0     1.008  -16.139373   -0.702416   -6.645803
  72 H     1.0000    0     1.008  -13.424511   -1.429189   -4.804684
  73 H     1.0000    0     1.008  -14.413276    1.729525   -5.100027
  74 H     1.0000    0     1.008  -16.748670    1.148746    1.125199
  75 H     1.0000    0     1.008  -13.792655    1.239705   -0.407204
  76 H     1.0000    0     1.008  -16.317575   -3.430371    1.885295
  77 H     1.0000    0     1.008  -13.863586   -1.668806    3.267267
  78 H     1.0000    0     1.008  -13.481850   -4.889297   -1.600309
  79 H     1.0000    0     1.008  -10.173122   -2.198979    4.162241
  80 H     1.0000    0     1.008   -7.248860   -2.581208    2.575332
  81 H     1.0000    0     1.008   -8.509838   -5.101914    4.330566
  82 H     1.0000    0     1.008  -10.031273   -7.657353   -1.818633
  83 H     1.0000    0     1.008   -7.440652   -7.334605    0.254151
  84 H     1.0000    0     1.008   -8.646991   -3.996236   -4.309379
  85 H     1.0000    0     1.008   -6.394883   -6.438575   -4.221422
  86 H     1.0000    0     1.008   -6.086262   -1.222271   -1.655289
  87 H     1.0000    0     1.008   -2.641853   -7.239772   -3.458670
  88 H     1.0000    0     1.008   -0.183401   -6.361014   -1.361599
  89 H     1.0000    0     1.008   -0.124193   -5.287157   -4.503996
  90 H     1.0000    0     1.008   -1.927279    0.643133   -1.888547
  91 H     1.0000    0     1.008    0.754124   -1.330511   -2.006673
  92 H     1.0000    0     1.008   -2.822379   -0.582309    2.471646
  93 H     1.0000    0     1.008    0.203007    0.754061    2.142135
  94 H     1.0000    0     1.008   -1.032492   -4.905204    2.926006
  95 H     1.0000    0     1.008    3.711292    0.415075    3.708731
  96 H     1.0000    0     1.008    6.126490   -1.881504    4.044692
  97 H     1.0000    0     1.008    4.402958   -0.905110    6.709196
  98 H     1.0000    0     1.008    1.360241   -6.981572    6.024635
  99 H     1.0000    0     1.008    4.204746   -5.664364    7.158697
 100 H     1.0000    0     1.008    3.383151   -8.195414    2.025934
 101 H     1.0000    0     1.008    4.799178   -9.600007    4.682434
 102 H     1.0000    0     1.008    6.967762   -5.428589    1.263704
 103 H     1.0000    0     1.008    8.169847  -10.187008    6.461111
 104 H     1.0000    0     1.008   10.930455   -8.468887    7.246321
 105 H     1.0000    0     1.008   11.097749  -10.916392    5.002693
 106 H     1.0000    0     1.008   12.862461   -5.463263    4.104084
 107 H     1.0000    0     1.008   13.048405   -7.945710    1.932541
 108 H     1.0000    0     1.008   10.345493   -2.913184    0.972515
 109 H     1.0000    0     1.008   10.474827   -5.400771   -1.169168
 110 H     1.0000    0     1.008   13.259228   -2.126977   -2.475340
 111 H     1.0000    0     1.008   16.535475   -6.065151    2.684721
 112 H     1.0000    0     1.008   18.670484   -3.499028    2.882061
 113 H     1.0000    0     1.008   19.249259   -5.968098    0.738368
 114 H     1.0000    0     1.008   19.589988   -0.963736   -0.902336
 115 H     1.0000    0     1.008   19.342882   -3.354843   -3.154247
 116 H     1.0000    0     1.008   15.699419    1.117722   -2.994176
 117 H     1.0000    0     1.008   16.064848   -0.984445   -5.499602
 118 H     1.0000    0     1.008   17.992609    3.728808   -5.527241
 119 H     1.0000    0     1.008   21.913638   -2.317734   -5.672613
 120 H     1.0000    0     1.008   24.400011   -0.455519   -4.446377
 121 H     1.0000    0     1.008   24.018499   -0.744137   -7.735528
 122 H     1.0000    0     1.008   21.180878    5.586544   -7.378784
 123 H     1.0000    0     1.008   23.237920    3.582200   -9.080029
 124 H     1.0000    0     1.008   25.750688    6.592953   -6.816546
 125 H     1.0000    0     1.008   26.294914    3.594067   -5.517236
 126 H     1.0000    0     1.008   23.359742    4.598831   -1.872506
 127 H     1.0000    0     1.008   22.022747   10.398985    0.342730
 128 H     1.0000    0     1.008   25.140157   10.228133    1.405482
 129 H     1.0000    0     1.008   21.469175    5.744994    1.497536
 130 H     1.0000    0     1.008   21.920007    7.861045    3.997438
 131 H     1.0000    0     1.008   26.141197    4.462112    1.806551
 132 H     1.0000    0     1.008   23.103355    7.430320    7.602625
 133 H     1.0000    0     1.008   26.126177    7.366770    9.043222
 134 H     1.0000    0     1.008   24.112466    4.736430    9.317641
 135 H     1.0000    0     1.008   28.992843    2.654685    4.474802
 136 H     1.0000    0     1.008   27.702406    1.874965    7.476762
 137 H     1.0000    0     1.008   26.003332   10.164057   -5.529024
 138 H     1.0000    0     1.008   27.329631   11.241589   -2.650891
 139 H     1.0000    0     1.008   24.269213   12.200428   -3.518579

--------------------------------
INTERNAL COORDINATES (ANGSTROEM)
--------------------------------
 O      0   0   0     0.000000000000     0.00000000     0.00000000
 C      1   0   0     1.272116759997     0.00000000     0.00000000
 C      2   1   0     1.454797146865   121.26492208     0.00000000
 O      3   2   1     1.381932196616   119.22157102   358.14732817
 C      4   3   2     1.432183034759   114.89337003    68.82472763
 C      3   2   1     1.377384262162   121.41146824   181.95056244
 O      6   3   2     1.382225853817   119.13159054   176.23559534
 C      7   6   3     1.431959209504   114.91598995   114.29059822
 C      2   1   3     1.458489162752   121.55018795   179.69741961
 C      9   2   1     1.511788930911   114.75103002   359.24736477
 C      9   2   1     1.384162369997   121.44063876   178.30260739
 C     11   9   2     1.522950730261   123.16607625   180.91257819
 C     12  11   9     1.514962764182   113.03401205    82.95107167
 C     13  12  11     1.344546559992   127.54433760   119.93095312
 C     14  13  12     1.512894285951   120.65417445   181.03728504
 C     14  13  12     1.521683686137   123.32767471     0.22887552
 C     16  14  13     1.555545742060   115.18405323    80.09870197
 C     17  16  14     1.506537466144   114.69590506    59.98822410
 C     18  17  16     1.345586832434   128.69716486   115.67649202
 C     19  18  17     1.511778599660   124.65701082     1.59337372
 C     19  18  17     1.522297431770   119.73908152   180.39450765
 C     21  19  18     1.557493966747   115.47174301    89.62292890
 C     22  21  19     1.508189629747   115.72082937    61.29861232
 C     23  22  21     1.345494565476   128.22973208   103.13639031
 C     24  23  22     1.511409672321   124.55832327     0.98697649
 C     24  23  22     1.523713604017   119.92414311   180.50206865
 C     26  24  23     1.555824305644   115.04878694    82.79271996
 C     27  26  24     1.506341290480   115.09502727    59.06468601
 C     28  27  26     1.345562427880   128.72520615   114.08404475
 C     29  28  27     1.511777412170   124.72314432     1.33545691
 C     29  28  27     1.522189851981   119.66200613   180.21540547
 C     31  29  28     1.557041285518   115.32663729    89.08444190
 C     32  31  29     1.509468337752   115.40460656    61.17645521
 C     33  32  31     1.344599237720   127.81518966   103.17868994
 C     34  33  32     1.512892829645   124.09224344   359.60871950
 C     34  33  32     1.523531706580   123.39003648   179.97071716
 C     36  34  33     1.530740259945   116.57137908   357.86255586
 C     37  36  34     1.517407172620   121.06209117   181.29150880
 C     38  37  36     1.343978300744   134.90229692   355.58339488
 C     39  38  37     1.512060951083   127.42282389     0.59884975
 C     39  38  37     1.528230005535   121.67180008   179.47084640
 C     41  39  38     1.537445450797   117.36595700    11.51916480
 C     42  41  39     1.520012689158   118.59131387   165.35890008
 C     43  42  41     1.344755281116   132.80304550    35.58333539
 C     44  43  42     1.511947985319   126.33410653     1.96752579
 C     44  43  42     1.520598822167   119.41450610   180.34376133
 C     46  44  43     1.552589139687   115.15606004   116.89806220
 C     47  46  44     1.506255943600   113.20210509   296.62990902
 C     48  47  46     1.342950791664   128.42326659   240.28630668
 C     49  48  47     1.521872595533   123.11523777   178.05620179
 C     50  49  48     1.544605920869   118.90623417    11.57363710
 C     51  50  49     1.506869603139   113.68157413    70.71413672
 C     52  51  50     1.343708183998   128.28591891   120.09667059
 C     53  52  51     1.509820844289   125.37521585     0.81650846
 C     53  52  51     1.511080821423   120.54430977   180.60456803
 H     55  53  52     1.099335530992   110.99725455   121.24127886
 C     49  48  47     1.513690699246   124.42070660   359.62870839
 C      6   3   2     1.456024977548   121.66021118     0.00000000
 O     58   6   3     1.273880334558   120.43111808   177.95777858
 H      5   4   3     1.093773880390   106.38701206   180.35183208
 H      5   4   3     1.098897535158   110.84637688    61.85672256
 H      5   4   3     1.093578740100   110.95839477   299.73710138
 H      8   7   6     1.093797421077   106.38868830   179.59368942
 H      8   7   6     1.093677361263   110.96740413    60.21763925
 H      8   7   6     1.098931227038   110.85130539   298.09207250
 H     10   9   2     1.097010033469   110.64387986   308.01989719
 H     10   9   2     1.091964275054   112.88534636   186.24309299
 H     10   9   2     1.098808287237   110.92269806    65.20706700
 H     12  11   9     1.098735588171   109.61078125   321.36518070
 H     12  11   9     1.091542743853   107.99266027   205.12281242
 H     13  12  11     1.091929823971   114.73744591   300.63405964
 H     15  14  13     1.095776171776   111.94520283   357.56641659
 H     15  14  13     1.098886633234   111.28788847   236.32289680
 H     15  14  13     1.099993966516   110.85575920   118.35750758
 H     16  14  13     1.096173938120   109.29756645   318.64362238
 H     16  14  13     1.098158050328   109.12250502   202.08562093
 H     17  16  14     1.099952850881   107.80143157   298.80504782
 H     17  16  14     1.095650017263   107.90760239   184.28286136
 H     18  17  16     1.092315637800   114.41539033   295.19358734
 H     20  19  18     1.093069486505   113.33796425   355.67281554
 H     20  19  18     1.097384012908   110.90953790   233.98626900
 H     20  19  18     1.099686945752   110.18915686   116.67244571
 H     21  19  18     1.097637014300   109.23541147   329.05078589
 H     21  19  18     1.098742529277   109.61668800   212.27560052
 H     22  21  19     1.099572407521   107.50703161   299.64565497
 H     22  21  19     1.096150598494   107.44091440   185.43064560
 H     23  22  21     1.092086601765   114.86754032   283.01311592
 H     25  24  23     1.093186405150   113.34163017   356.13349806
 H     25  24  23     1.097974426818   110.65809718   234.71277195
 H     25  24  23     1.099699489750   110.35635888   117.44585558
 H     26  24  23     1.097638425212   109.41601532   322.19050822
 H     26  24  23     1.098231924171   109.58552031   205.39302126
 H     27  26  24     1.100455059514   107.38277747   297.95188305
 H     27  26  24     1.095567017634   107.85577893   183.59810837
 H     28  27  26     1.092098341897   114.44943693   293.35327376
 H     30  29  28     1.093082397817   113.33561098   354.98167389
 H     30  29  28     1.097393324490   110.86794445   233.28731296
 H     30  29  28     1.099703744043   110.20108450   116.00551622
 H     31  29  28     1.097640239368   109.27154117   328.49988403
 H     31  29  28     1.098657975610   109.61193150   211.69614267
 H     32  31  29     1.099425967612   107.50635278   299.83247886
 H     32  31  29     1.095656742538   107.49726684   185.61687252
 H     33  32  31     1.088301789691   114.19590940   283.35339463
 H     35  34  33     1.092522417543   113.41069529     0.60105697
 H     35  34  33     1.099138637668   110.41004120   239.58278560
 H     35  34  33     1.099280453796   110.65633307   122.17037504
 H     36  34  33     1.099443816627   107.48386382   121.59237474
 H     36  34  33     1.099848859165   107.48932234   234.48343885
 H     37  36  34     1.101592300910   108.66267242    57.40078802
 H     37  36  34     1.100743533025   108.34550851   304.71583561
 H     38  37  36     1.089501180929   109.47476249   176.21288466
 H     40  39  38     1.087895882807   114.33918615     6.19274624
 H     40  39  38     1.099050648310   110.09022366   244.38677474
 H     40  39  38     1.099047598176   110.00269969   127.74986127
 H     41  39  38     1.100055324179   108.06364898   134.84951416
 H     41  39  38     1.098089261405   106.74789883   247.24939292
 H     42  41  39     1.097667612551   107.69357563    44.91148628
 H     42  41  39     1.101559964947   109.74189368   291.47111905
 H     43  42  41     1.091678606542   111.91857718   214.43913985
 H     45  44  43     1.090151282944   113.11149748    16.01774931
 H     45  44  43     1.098158660505   111.71273598   254.26666739
 H     45  44  43     1.098135166016   109.78912494   136.45194871
 H     46  44  43     1.096481770079   109.80603428   354.06285879
 H     46  44  43     1.100643963798   108.77841174   237.24609242
 H     47  46  44     1.094298038025   107.99709032   172.74475706
 H     47  46  44     1.099818471013   108.62320858    58.10431459
 H     48  47  46     1.088980473428   113.74137275    59.30216487
 H     50  49  48     1.101740696369   107.37729642   248.22222835
 H     50  49  48     1.100561076619   108.18420227   135.57117625
 H     51  50  49     1.099929738025   109.12346820   307.78449174
 H     51  50  49     1.094089990224   107.65129996   193.44654077
 H     52  51  50     1.090305718462   114.81673327   300.98979624
 H     54  53  52     1.092204998629   113.51253497   358.84998903
 H     54  53  52     1.098924122764   110.42867704   237.44885109
 H     54  53  52     1.099672065906   110.44837323   120.19408106
 H     55  53  52     1.094848902126   111.89043474     0.22802496
 H     55  53  52     1.099979746036   111.02217719   239.25592833
 H     57  49  48     1.091799606391   113.53829936     4.82417575
 H     57  49  48     1.099018005729   110.54121329   243.41152206
 H     57  49  48     1.098579866150   110.41567242   126.11284493

---------------------------
INTERNAL COORDINATES (A.U.)
---------------------------
 O      0   0   0     0.000000000000     0.00000000     0.00000000
 C      1   0   0     2.403952286766     0.00000000     0.00000000
 C      2   1   0     2.749168187986   121.26492208     0.00000000
 O      3   2   1     2.611473387252   119.22157102   358.14732817
 C      4   3   2     2.706433709342   114.89337003    68.82472763
 C      3   2   1     2.602879036659   121.41146824   181.95056244
 O      6   3   2     2.612028318939   119.13159054   176.23559534
 C      7   6   3     2.706010740909   114.91598995   114.29059822
 C      2   1   3     2.756145086894   121.55018795   179.69741961
 C      9   2   1     2.856867051715   114.75103002   359.24736477
 C      9   2   1     2.615687804173   121.44063876   178.30260739
 C     11   9   2     2.877959795649   123.16607625   180.91257819
 C     12  11   9     2.862864727393   113.03401205    82.95107167
 C     13  12  11     2.540824772690   127.54433760   119.93095312
 C     14  13  12     2.858955870021   120.65417445   181.03728504
 C     14  13  12     2.875565429254   123.32767471     0.22887552
 C     16  14  13     2.939555441280   115.18405323    80.09870197
 C     17  16  14     2.846943221503   114.69590506    59.98822410
 C     18  17  16     2.542790602711   128.69716486   115.67649202
 C     19  18  17     2.856847528480   124.65701082     1.59337372
 C     19  18  17     2.876725240416   119.73908152   180.39450765
 C     21  19  18     2.943237052386   115.47174301    89.62292890
 C     22  21  19     2.850065358242   115.72082937    61.29861232
 C     23  22  21     2.542616243429   128.22973208   103.13639031
 C     24  23  22     2.856150356847   124.55832327     0.98697649
 C     24  23  22     2.879401418123   119.92414311   180.50206865
 C     26  24  23     2.940081850165   115.04878694    82.79271996
 C     27  26  24     2.846572503224   115.09502727    59.06468601
 C     28  27  26     2.542744484787   128.72520615   114.08404475
 C     29  28  27     2.856845284450   124.72314432     1.33545691
 C     29  28  27     2.876521944079   119.66200613   180.21540547
 C     31  29  28     2.942381608837   115.32663729    89.08444190
 C     32  31  29     2.852481766177   115.40460656    61.17645521
 C     33  32  31     2.540924319169   127.81518966   103.17868994
 C     34  33  32     2.858953118002   124.09224344   359.60871950
 C     34  33  32     2.879057681781   123.39003648   179.97071716
 C     36  34  33     2.892679873464   116.57137908   357.86255586
 C     37  36  34     2.867483989900   121.06209117   181.29150880
 C     38  37  36     2.539750918338   134.90229692   355.58339488
 C     39  38  37     2.857381095343   127.42282389     0.59884975
 C     39  38  37     2.887936180103   121.67180008   179.47084640
 C     41  39  38     2.905350847850   117.36595700    11.51916480
 C     42  41  39     2.872407702593   118.59131387   165.35890008
 C     43  42  41     2.541219198454   132.80304550    35.58333539
 C     44  43  42     2.857167620987   126.33410653     1.96752579
 C     44  43  42     2.873515333459   119.41450610   180.34376133
 C     46  44  43     2.933968272509   115.15606004   116.89806220
 C     47  46  44     2.846411220995   113.20210509   296.62990902
 C     48  47  46     2.537809207578   128.42326659   240.28630668
 C     49  48  47     2.875922416278   123.11523777   178.05620179
 C     50  49  48     2.918882175275   118.90623417    11.57363710
 C     51  50  49     2.847570869463   113.68157413    70.71413672
 C     52  51  50     2.539240471665   128.28591891   120.09667059
 C     53  52  51     2.853147906993   125.37521585     0.81650846
 C     53  52  51     2.855528918711   120.54430977   180.60456803
 H     55  53  52     2.077443082864   110.99725455   121.24127886
 C     49  48  47     2.860460873039   124.42070660   359.62870839
 C      6   3   2     2.751488451714   121.66021118     0.00000000
 O     58   6   3     2.407284959703   120.43111808   177.95777858
 H      5   4   3     2.066933086374   106.38701206   180.35183208
 H      5   4   3     2.076615390689   110.84637688    61.85672256
 H      5   4   3     2.066564324668   110.95839477   299.73710138
 H      8   7   6     2.066977571826   106.38868830   179.59368942
 H      8   7   6     2.066750691657   110.96740413    60.21763925
 H      8   7   6     2.076679059116   110.85130539   298.09207250
 H     10   9   2     2.073048529420   110.64387986   308.01989719
 H     10   9   2     2.063513427878   112.88534636   186.24309299
 H     10   9   2     2.076446736562   110.92269806    65.20706700
 H     12  11   9     2.076309355236   109.61078125   321.36518070
 H     12  11   9     2.062716849351   107.99266027   205.12281242
 H     13  12  11     2.063448324766   114.73744591   300.63405964
 H     15  14  13     2.070716868734   111.94520283   357.56641659
 H     15  14  13     2.076594789038   111.28788847   236.32289680
 H     15  14  13     2.078687345681   110.85575920   118.35750758
 H     16  14  13     2.071468538188   109.29756645   318.64362238
 H     16  14  13     2.075217966881   109.12250502   202.08562093
 H     17  16  14     2.078609648392   107.80143157   298.80504782
 H     17  16  14     2.070478471253   107.90760239   184.28286136
 H     18  17  16     2.064177407241   114.41539033   295.19358734
 H     20  19  18     2.065601974840   113.33796425   355.67281554
 H     20  19  18     2.073755248139   110.90953790   233.98626900
 H     20  19  18     2.078107160519   110.18915686   116.67244571
 H     21  19  18     2.074233351483   109.23541147   329.05078589
 H     21  19  18     2.076322472026   109.61668800   212.27560052
 H     22  21  19     2.077890714632   107.50703161   299.64565497
 H     22  21  19     2.071424432688   107.44091440   185.43064560
 H     23  22  21     2.063744591860   114.86754032   283.01311592
 H     25  24  23     2.065822919059   113.34163017   356.13349806
 H     25  24  23     2.074870968734   110.65809718   234.71277195
 H     25  24  23     2.078130865240   110.35635888   117.44585558
 H     26  24  23     2.074236017720   109.41601532   322.19050822
 H     26  24  23     2.075357568212   109.58552031   205.39302126
 H     27  26  24     2.079558685169   107.38277747   297.95188305
 H     27  26  24     2.070321624686   107.85577893   183.59810837
 H     28  27  26     2.063766777494   114.44943693   293.35327376
 H     30  29  28     2.065626373684   113.33561098   354.98167389
 H     30  29  28     2.073772844479   110.86794445   233.28731296
 H     30  29  28     2.078138904689   110.20108450   116.00551622
 H     31  29  28     2.074239445977   109.27154117   328.49988403
 H     31  29  28     2.076162688752   109.61193150   211.69614267
 H     32  31  29     2.077613983308   107.50635278   299.83247886
 H     32  31  29     2.070491180181   107.49726684   185.61687252
 H     33  32  31     2.056592333572   114.19590940   283.35339463
 H     35  34  33     2.064568164325   113.41069529     0.60105697
 H     35  34  33     2.077071008405   110.41004120   239.58278560
 H     35  34  33     2.077339002047   110.65633307   122.17037504
 H     36  34  33     2.077647713058   107.48386382   121.59237474
 H     36  34  33     2.078413132528   107.48932234   234.48343885
 H     37  36  34     2.081707759956   108.66267242    57.40078802
 H     37  36  34     2.080103821102   108.34550851   304.71583561
 H     38  37  36     2.058858854539   109.47476249   176.21288466
 H     40  39  38     2.055825280725   114.33918615     6.19274624
 H     40  39  38     2.076904732614   110.09022366   244.38677474
 H     40  39  38     2.076898968697   110.00269969   127.74986127
 H     41  39  38     2.078803294861   108.06364898   134.84951416
 H     41  39  38     2.075087974655   106.74789883   247.24939292
 H     42  41  39     2.074291173796   107.69357563    44.91148628
 H     42  41  39     2.081646653841   109.74189368   291.47111905
 H     43  42  41     2.062973592626   111.91857718   214.43913985
 H     45  44  43     2.060087369306   113.11149748    16.01774931
 H     45  44  43     2.075219119948   111.71273598   254.26666739
 H     45  44  43     2.075174721799   109.78912494   136.45194871
 H     46  44  43     2.072050256287   109.80603428   354.06285879
 H     46  44  43     2.079915662532   108.77841174   237.24609242
 H     47  46  44     2.067923600754   107.99709032   172.74475706
 H     47  46  44     2.078355707243   108.62320858    58.10431459
 H     48  47  46     2.057874859966   113.74137275    59.30216487
 H     50  49  48     2.081988186732   107.37729642   248.22222835
 H     50  49  48     2.079759028464   108.18420227   135.57117625
 H     51  50  49     2.078565971422   109.12346820   307.78449174
 H     51  50  49     2.067530447388   107.65129996   193.44654077
 H     52  51  50     2.060379210142   114.81673327   300.98979624
 H     54  53  52     2.063968329508   113.51253497   358.84998903
 H     54  53  52     2.076665633984   110.42867704   237.44885109
 H     54  53  52     2.078079041687   110.44837323   120.19408106
 H     55  53  52     2.068964583043   111.89043474     0.22802496
 H     55  53  52     2.078660472869   111.02217719   239.25592833
 H     57  49  48     2.063202249201   113.53829936     4.82417575
 H     57  49  48     2.076843047077   110.54121329   243.41152206
 H     57  49  48     2.076015083263   110.41567242   126.11284493


           ************************************************************
           *        Program running with 4 parallel MPI-processes     *
           *              working on a common directory               *
           ************************************************************
------------------------------------------------------------------------------
                   ___                                                        
                  /   \      - P O W E R E D   B Y -                         
                 /     \                                                     
                 |  |  |   _    _      __       _____    __    __             
                 |  |  |  | |  | |    /  \     |  _  \  |  |  /  |          
                  \  \/   | |  | |   /    \    | | | |  |  | /  /          
                 / \  \   | |__| |  /  /\  \   | |_| |  |  |/  /          
                |  |  |   |  __  | /  /__\  \  |    /   |      \           
                |  |  |   | |  | | |   __   |  |    \   |  |\   \          
                \     /   | |  | | |  |  |  |  | |\  \  |  | \   \       
                 \___/    |_|  |_| |__|  |__|  |_| \__\ |__|  \__/        
                                                                              
                      - O R C A' S   B I G   F R I E N D -                    
                                      &                                       
                       - I N T E G R A L  F E E D E R -                       
                                                                              
 v1 FN, 2020, v2 2021                                                         
------------------------------------------------------------------------------


Reading SHARK input file UQ9_1e_0H_B3LYP_631Gd_opt.SHARKINP.tmp ... ok
----------------------
SHARK INTEGRAL PACKAGE
----------------------

Number of atoms                             ...    140
Number of basis functions                   ...    976
Number of shells                            ...    512
Maximum angular momentum                    ...      2
Integral batch strategy                     ... SHARK/LIBINT Hybrid
RI-J (if used) integral strategy            ... SPLIT-RIJ (Revised 2003 algorithm where possible)
Printlevel                                  ...      1
Contraction scheme used                     ... SEGMENTED contraction
Coulomb Range Separation                    ... NOT USED
Exchange Range Separation                   ... NOT USED
Finite Nucleus Model                        ... NOT USED
Auxiliary Coulomb fitting basis             ... AVAILABLE
   # of basis functions in Aux-J            ...   3744
   # of shells in Aux-J                     ...   1280
   Maximum angular momentum in Aux-J        ...      4
Auxiliary J/K fitting basis                 ... NOT available
Auxiliary Correlation fitting basis         ... NOT available
Auxiliary 'external' fitting basis          ... NOT available
Integral threshold                          ...     2.500000e-11
Primitive cut-off                           ...     2.500000e-12
Primitive pair pre-selection threshold      ...     2.500000e-12

Calculating pre-screening integrals         ... done (  0.2 sec) Dimension = 512
Organizing shell pair data                  ... done (  0.2 sec)
Shell pair information
Total number of shell pairs                 ...    131328
Shell pairs after pre-screening             ...     36282
Total number of primitive shell pairs       ...    719665
Primitive shell pairs kept                  ...    104643
          la=0 lb=0:  15306 shell pairs
          la=1 lb=0:  11891 shell pairs
          la=1 lb=1:   2358 shell pairs
          la=2 lb=0:   4530 shell pairs
          la=2 lb=1:   1850 shell pairs
          la=2 lb=2:    347 shell pairs

Calculating one electron integrals          ... done (  0.2 sec)
Calculating RI/J V-Matrix + Cholesky decomp.... done (  0.8 sec)
Calculating Nuclear repulsion               ... done (  0.0 sec) ENN=   6796.222235359253 Eh

SHARK setup successfully completed in   1.9 seconds

Maximum memory used throughout the entire GTOINT-calculation: 136.5 MB


           ************************************************************
           *        Program running with 4 parallel MPI-processes     *
           *              working on a common directory               *
           ************************************************************

Diagonalization of the overlap matrix:
Smallest eigenvalue                        ... 4.019e-04
Time for diagonalization                   ...    0.208 sec
Threshold for overlap eigenvalues          ... 1.000e-08
Number of eigenvalues below threshold      ... 0
Time for construction of square roots      ...    0.120 sec
Total time needed                          ...    0.332 sec

-------------------
DFT GRID GENERATION
-------------------

General Integration Accuracy     IntAcc      ... 4.959
Radial Grid Type                 RadialGrid  ... OptM3 with GC (2021)
Angular Grid (max. ang.)         AngularGrid ... 6 (Lebedev-590)
Angular grid pruning method      GridPruning ... 4 (adaptive)
Weight generation scheme         WeightScheme... Becke
Basis function cutoff            BFCut       ... 1.0000e-11
Integration weight cutoff        WCut        ... 1.0000e-14
Angular grids for H and He will be reduced by one unit
Partially contracted basis set               ... off
Rotationally invariant grid construction     ... off

Total number of grid points                  ...  1510962
Total number of batches                      ...    23676
Average number of points per batch           ...       63
Average number of grid points per atom       ...    10793
Time for grid setup =   33.276 sec

--------------------
COSX GRID GENERATION
--------------------

GRIDX 1
-------
General Integration Accuracy     IntAcc      ... 4.020
Radial Grid Type                 RadialGrid  ... OptM3 with GC (2021)
Angular Grid (max. ang.)         AngularGrid ... 2 (Lebedev-110)
Angular grid pruning method      GridPruning ... 4 (adaptive)
Weight generation scheme         WeightScheme... Becke
Basis function cutoff            BFCut       ... 1.0000e-11
Integration weight cutoff        WCut        ... 1.0000e-14
Angular grids for H and He will be reduced by one unit
Partially contracted basis set               ... on
Rotationally invariant grid construction     ... off

Total number of grid points                  ...   159930
Total number of batches                      ...     2567
Average number of points per batch           ...       62
Average number of grid points per atom       ...     1142
UseSFitting                                  ... on

GRIDX 2
-------
General Integration Accuracy     IntAcc      ... 4.338
Radial Grid Type                 RadialGrid  ... OptM3 with GC (2021)
Angular Grid (max. ang.)         AngularGrid ... 3 (Lebedev-194)
Angular grid pruning method      GridPruning ... 4 (adaptive)
Weight generation scheme         WeightScheme... Becke
Basis function cutoff            BFCut       ... 1.0000e-11
Integration weight cutoff        WCut        ... 1.0000e-14
Angular grids for H and He will be reduced by one unit
Partially contracted basis set               ... on
Rotationally invariant grid construction     ... off

Total number of grid points                  ...   346202
Total number of batches                      ...     5483
Average number of points per batch           ...       63
Average number of grid points per atom       ...     2473
UseSFitting                                  ... on

GRIDX 3
-------
General Integration Accuracy     IntAcc      ... 4.871
Radial Grid Type                 RadialGrid  ... OptM3 with GC (2021)
Angular Grid (max. ang.)         AngularGrid ... 4 (Lebedev-302)
Angular grid pruning method      GridPruning ... 4 (adaptive)
Weight generation scheme         WeightScheme... Becke
Basis function cutoff            BFCut       ... 1.0000e-11
Integration weight cutoff        WCut        ... 1.0000e-14
Angular grids for H and He will be reduced by one unit
Partially contracted basis set               ... on
Rotationally invariant grid construction     ... off

Total number of grid points                  ...   666885
Total number of batches                      ...    10490
Average number of points per batch           ...       63
Average number of grid points per atom       ...     4763
UseSFitting                                  ... on

Time for X-Grid setup             =   24.388 sec


--------------------
CPCM SOLVATION MODEL
--------------------
CPCM parameters:
  Epsilon                                         ...      80.4000
  Refrac                                          ...       1.3300
  Rsolv                                           ...       1.3000
  Surface type                                    ... GAUSSIAN VDW
  Epsilon function type                           ...         CPCM
Radii:
 Radius for O  used is    3.4469 Bohr (=   1.8240 Ang.)
 Radius for C  used is    3.8550 Bohr (=   2.0400 Ang.)
 Radius for H  used is    2.4944 Bohr (=   1.3200 Ang.)
Calculating surface                               ...        done! (  0.0s)
GEPOL surface points                              ...         7374
GEPOL Volume                                      ...    7360.4340
GEPOL Surface-area                                ...    3760.3321
Calculating surface distance matrix               ...        done! (  0.3s)
Performing Cholesky decomposition & store         ...        done! (  2.6s)
Overall time for CPCM initialization              ...                 2.8s
--------------
SCF ITERATIONS
--------------
ITER       Energy         Delta-E        Max-DP      RMS-DP      [F,P]     Damp
               ***  Starting incremental Fock matrix formation  ***
  0  -2406.3281226571   0.000000000000 0.00131431  0.00001318  0.0062115 0.7000
  1  -2406.3296562519  -0.001533594746 0.00125413  0.00001287  0.0049839 0.7000
                               ***Turning on DIIS***
  2  -2406.3308720448  -0.001215792884 0.00332153  0.00003508  0.0037965 0.0000
  3  -2406.3339793969  -0.003107352160 0.00064416  0.00000893  0.0006293 0.0000
               *** Restarting incremental Fock matrix formation ***
                                   *** Resetting DIIS ***
  4  -2406.3340311267  -0.000051729809 0.00023538  0.00000143  0.0000842 0.0000
  5  -2406.3340316353  -0.000000508541 0.00012826  0.00000075  0.0001176 0.0000
  6  -2406.3340320374  -0.000000402134 0.00009075  0.00000037  0.0000705 0.0000
  7  -2406.3340321141  -0.000000076695 0.00006462  0.00000021  0.0000455 0.0000
  8  -2406.3340321553  -0.000000041209 0.00002808  0.00000011  0.0000217 0.0000
  9  -2406.3340321464   0.000000008883 0.00001409  0.00000005  0.0000099 0.0000
 10  -2406.3340321345   0.000000011958 0.00000686  0.00000003  0.0000042 0.0000
                            ***DIIS convergence achieved***

               *****************************************************
               *                     SUCCESS                       *
               *           SCF CONVERGED AFTER  11 CYCLES          *
               *****************************************************

Old exchange energy                            =    -68.504715511 Eh
New exchange energy                            =    -68.504749118 Eh
Exchange energy change after final integration =     -0.000033608 Eh
Total energy after final integration           =  -2406.334065739 Eh
Final COS-X integration done in                =   127.416 sec
Total Energy       :        -2406.33406574 Eh          -65479.67885 eV
  Last Energy change         ...    3.1214e-09  Tolerance :   1.0000e-08
  Last MAX-Density change    ...    0.0000e+00  Tolerance :   1.0000e-07
             **** THE GBW FILE WAS UPDATED (UQ9_1e_0H_B3LYP_631Gd_opt.gbw) ****
             **** DENSITY UQ9_1e_0H_B3LYP_631Gd_opt.scfp WAS UPDATED ****
             **** ENERGY FILE WAS UPDATED (UQ9_1e_0H_B3LYP_631Gd_opt.en.tmp) ****
----------------------
UHF SPIN CONTAMINATION
----------------------

Warning: in a DFT calculation there is little theoretical justification to 
         calculate <S**2> as in Hartree-Fock theory. We will do it anyways
         but you should keep in mind that the values have only limited relevance

Expectation value of <S**2>     :     0.759646
Ideal value S*(S+1) for S=0.5   :     0.750000
Deviation                       :     0.009646

             **** THE GBW FILE WAS UPDATED (UQ9_1e_0H_B3LYP_631Gd_opt.gbw) ****
             **** DENSITY UQ9_1e_0H_B3LYP_631Gd_opt.scfp WAS UPDATED ****
Total SCF time: 0 days 0 hours 12 min 48 sec 

Maximum memory used throughout the entire SCF-calculation: 1182.9 MB

-------------------------   --------------------
FINAL SINGLE POINT ENERGY     -2406.334065739052
-------------------------   --------------------


           ************************************************************
           *        Program running with 4 parallel MPI-processes     *
           *              working on a common directory               *
           ************************************************************
------------------------------------------------------------------------------
                         ORCA SCF GRADIENT CALCULATION
------------------------------------------------------------------------------

 ... reading COSX grid (gridx3)
Gradient of the Kohn-Sham DFT energy:
Kohn-Sham wavefunction type      ... UKS
Hartree-Fock exchange scaling    ...    0.200
Number of operators              ...    2
Number of atoms                  ...  140
Basis set dimensions             ...  976
Integral neglect threshold       ... 2.5e-11
Integral primitive cutoff        ... 2.5e-12
SHARK Integral package           ... ON

Nuc. rep. gradient       (SHARK) ... done (  0.0 sec)
HCore & Overlap gradient (SHARK) ... done (  2.8 sec)
RI-J gradient            (SHARK) ... done ( 11.4 sec)
COSX-gradient                    ... done (208.9 sec)
Exchange-correlation gradient    ... done

------------------
CARTESIAN GRADIENT
------------------

   1   O   :    0.000000711    0.000047370   -0.000064528
   2   C   :   -0.000029851   -0.000056452    0.000074721
   3   C   :    0.000023189    0.000022235   -0.000070952
   4   O   :    0.000005950   -0.000047639    0.000023853
   5   C   :   -0.000019302    0.000001379    0.000020651
   6   C   :    0.000071612    0.000057038   -0.000091164
   7   O   :   -0.000032825    0.000007465   -0.000022006
   8   C   :    0.000027929    0.000006749    0.000044848
   9   C   :    0.000047581    0.000063353   -0.000063563
  10   C   :    0.000010687   -0.000024176    0.000044926
  11   C   :    0.000040935    0.000069676   -0.000087033
  12   C   :    0.000021527    0.000029506   -0.000035543
  13   C   :    0.000026004   -0.000017435    0.000000524
  14   C   :   -0.000022460    0.000020273    0.000015253
  15   C   :    0.000010920   -0.000012909   -0.000020044
  16   C   :    0.000004156   -0.000000667   -0.000002007
  17   C   :    0.000018663    0.000050961   -0.000020802
  18   C   :    0.000021020   -0.000033831    0.000010494
  19   C   :   -0.000015531    0.000020023    0.000015681
  20   C   :   -0.000028804   -0.000048425   -0.000007408
  21   C   :    0.000012366   -0.000029966   -0.000023874
  22   C   :    0.000011460   -0.000034199    0.000082756
  23   C   :    0.000000414    0.000026702   -0.000048977
  24   C   :   -0.000013797   -0.000034243    0.000024547
  25   C   :    0.000006242    0.000022108    0.000012923
  26   C   :    0.000011360    0.000001911    0.000061422
  27   C   :    0.000052164   -0.000032909   -0.000066305
  28   C   :    0.000028176    0.000007441    0.000050929
  29   C   :   -0.000039132   -0.000047984   -0.000038651
  30   C   :   -0.000050500    0.000031074    0.000048425
  31   C   :   -0.000016246    0.000012772   -0.000039494
  32   C   :   -0.000058460   -0.000042084    0.000063981
  33   C   :    0.000249165   -0.000082426    0.000026743
  34   C   :   -0.000282425   -0.000047627    0.000011049
  35   C   :    0.000018046    0.000117045   -0.000042904
  36   C   :    0.000219808    0.000248405   -0.000130875
  37   C   :   -0.000133921   -0.000256089    0.000167264
  38   C   :    0.000632152    0.000007541   -0.000218108
  39   C   :   -0.000156735   -0.000445959    0.000858470
  40   C   :    0.000027401    0.000872659   -0.000630835
  41   C   :    0.000270013   -0.000068437    0.000212735
  42   C   :    0.000180939    0.000035424    0.001106876
  43   C   :    0.000800659   -0.000455585   -0.001048999
  44   C   :   -0.000301264   -0.000541224    0.000877980
  45   C   :   -0.000061379    0.000637664   -0.000045427
  46   C   :    0.000515017    0.000078494    0.000445554
  47   C   :   -0.000028106   -0.000058536   -0.000128732
  48   C   :    0.000043777    0.000756895    0.000023616
  49   C   :   -0.000257306   -0.000867244    0.000023753
  50   C   :    0.000225632   -0.000225923   -0.000370909
  51   C   :    0.000038762   -0.000267832    0.000411351
  52   C   :   -0.000119125    0.000217081    0.000386756
  53   C   :   -0.000018596    0.000055996   -0.000189849
  54   C   :    0.000233790    0.000146231   -0.000326270
  55   C   :   -0.000317220    0.000597254   -0.000249644
  56   H   :   -0.000281655   -0.000048318   -0.000157619
  57   C   :    0.000112159    0.000467148   -0.000407790
  58   C   :   -0.000277105   -0.000292603    0.000396954
  59   O   :    0.000180365    0.000145910   -0.000192149
  60   H   :   -0.000002596   -0.000000874   -0.000000456
  61   H   :   -0.000000844    0.000004716   -0.000002194
  62   H   :    0.000006063    0.000010705   -0.000003607
  63   H   :   -0.000010204    0.000006195   -0.000015231
  64   H   :   -0.000012426    0.000008478   -0.000027527
  65   H   :   -0.000005464    0.000001917   -0.000010361
  66   H   :   -0.000004804    0.000000493   -0.000002719
  67   H   :    0.000002404   -0.000001994    0.000007721
  68   H   :    0.000013732   -0.000001290    0.000002428
  69   H   :   -0.000023039   -0.000019115   -0.000016422
  70   H   :   -0.000013320    0.000005846   -0.000020489
  71   H   :    0.000024648   -0.000017784    0.000014013
  72   H   :    0.000005509   -0.000001462    0.000008235
  73   H   :   -0.000008261   -0.000002633    0.000006939
  74   H   :    0.000002192   -0.000001024   -0.000001795
  75   H   :   -0.000036215   -0.000032449    0.000058683
  76   H   :   -0.000008994    0.000000853   -0.000000773
  77   H   :    0.000011658    0.000003861   -0.000034685
  78   H   :   -0.000012026   -0.000015930   -0.000005254
  79   H   :   -0.000000648   -0.000034161    0.000033884
  80   H   :    0.000007304   -0.000003270   -0.000011051
  81   H   :    0.000001027    0.000021753   -0.000035265
  82   H   :    0.000001349    0.000023527   -0.000023453
  83   H   :    0.000018577    0.000016915    0.000011149
  84   H   :   -0.000028115    0.000020984   -0.000015606
  85   H   :    0.000029870    0.000011469    0.000059987
  86   H   :    0.000020810    0.000029627   -0.000025565
  87   H   :    0.000019353   -0.000009844   -0.000034765
  88   H   :   -0.000006607    0.000020881    0.000020313
  89   H   :   -0.000050016    0.000047034   -0.000013728
  90   H   :   -0.000002804   -0.000000171    0.000000913
  91   H   :   -0.000006365   -0.000064741   -0.000003850
  92   H   :    0.000005672    0.000005064    0.000002800
  93   H   :   -0.000002574   -0.000021619    0.000008551
  94   H   :   -0.000017027   -0.000058193    0.000008776
  95   H   :    0.000002344    0.000043955    0.000009287
  96   H   :    0.000009091   -0.000068997    0.000026017
  97   H   :   -0.000002214   -0.000012795   -0.000003503
  98   H   :    0.000013229   -0.000004982   -0.000058149
  99   H   :   -0.000001734    0.000011406    0.000016264
 100   H   :   -0.000018519    0.000028489   -0.000070931
 101   H   :    0.000044718    0.000037999    0.000061734
 102   H   :   -0.000032138    0.000069450   -0.000054803
 103   H   :    0.000035754   -0.000028882    0.000058453
 104   H   :    0.000017503    0.000010024   -0.000010650
 105   H   :   -0.000068196   -0.000001737   -0.000100106
 106   H   :   -0.000033754    0.000047513   -0.000012964
 107   H   :   -0.000062046   -0.000077556   -0.000259219
 108   H   :   -0.000130058    0.000175403    0.000004183
 109   H   :    0.000024067   -0.000171451    0.000019713
 110   H   :    0.000117152    0.000054337    0.000206476
 111   H   :    0.000124187   -0.000168216    0.000281034
 112   H   :   -0.000146960   -0.000012490   -0.000042558
 113   H   :   -0.000286508   -0.000141412   -0.000388063
 114   H   :   -0.000240235    0.000209483   -0.000057109
 115   H   :   -0.000050054   -0.000349763   -0.000322237
 116   H   :   -0.000437160   -0.000121332   -0.000234317
 117   H   :    0.000080594   -0.000159651    0.000124353
 118   H   :   -0.000043787    0.000639886   -0.000031584
 119   H   :   -0.000285179   -0.000499414   -0.000465249
 120   H   :    0.000234412    0.000419540    0.000063674
 121   H   :   -0.000348752    0.000197375   -0.000305819
 122   H   :   -0.000235819    0.000154294    0.000112749
 123   H   :    0.000242147   -0.000279723    0.000090353
 124   H   :    0.000045769    0.000145916    0.000379177
 125   H   :   -0.000181490   -0.000145949    0.000128823
 126   H   :   -0.000299800    0.000330784    0.000040808
 127   H   :   -0.000028369    0.000100425   -0.000099535
 128   H   :    0.000271575   -0.000294558   -0.000069218
 129   H   :   -0.000088704   -0.000135835   -0.000239530
 130   H   :    0.000285849    0.000106932    0.000146400
 131   H   :    0.000321686   -0.000287477   -0.000226828
 132   H   :   -0.000172784    0.000057826    0.000258821
 133   H   :    0.000370334   -0.000245658   -0.000028423
 134   H   :   -0.000169192   -0.000175710   -0.000224817
 135   H   :    0.000016006   -0.000120908   -0.000013715
 136   H   :   -0.000222608    0.000177243    0.000168191
 137   H   :   -0.000133856   -0.000040648    0.000025287
 138   H   :   -0.000114470    0.000150538    0.000469076
 139   H   :   -0.000272295   -0.000103232   -0.000119598
 140   H   :    0.000315636   -0.000345429   -0.000000006

Difference to translation invariance:
           :    0.0000221956   -0.0001101672   -0.0001058894

Difference to rotation invariance:
           :   -0.0009719305   -0.0013719575   -0.0009861933

Norm of the cartesian gradient     ...    0.0041807158
RMS gradient                       ...    0.0002039980
MAX gradient                       ...    0.0011068756

-------
TIMINGS
-------

Total SCF gradient time            ...      320.082 sec

One electron gradient       ....       2.839 sec  (  0.9%)
RI-J Coulomb gradient       ....      11.362 sec  (  3.5%)
COSX gradient               ....     208.860 sec  ( 65.3%)
XC gradient                 ....      83.010 sec  ( 25.9%)
CPCM gradient               ....       7.187 sec  (  2.2%)
   A-Matrix (El+Nuc)        ....       1.545 sec  (  0.5%)
   Potential                ....       5.642 sec  (  1.8%)

Maximum memory used throughout the entire SCFGRAD-calculation: 343.2 MB
------------------------------------------------------------------------------
                         ORCA GEOMETRY RELAXATION STEP
------------------------------------------------------------------------------

Reading the OPT-File                    .... done
Getting information on internals        .... done
Copying old internal coords+grads       .... done
Making the new internal coordinates     .... (new redundants).... done
Validating the new internal coordinates .... (new redundants).... done
Calculating the B-matrix                .... done
Calculating the G,G- and P matrices     .... done
Transforming gradient to internals      .... done
Projecting the internal gradient        .... done
Number of atoms                         .... 140
Number of internal coordinates          .... 711
Current Energy                          .... -2406.334065739 Eh
Current gradient norm                   ....     0.004180716 Eh/bohr
Maximum allowed component of the step   ....  0.300
Current trust radius                    ....  0.300
Updating the Hessian (BFGS)             .... done
Forming the augmented Hessian           .... done
Diagonalizing the augmented Hessian     .... done
Last element of RFO vector              ....  0.871954518
Lowest eigenvalues of augmented Hessian:
 -0.000639937  0.000681024  0.003556414  0.009160058  0.009209451
Length of the computed step             ....  0.561482137
Warning: the length of the step is outside the trust region - taking restricted step instead
The input lambda is                     ....    -0.000640
   iter:   1  x=   -0.001112  g=  476.974211 f(x)=     0.225262
   iter:   2  x=   -0.001608  g=  176.221973 f(x)=     0.087298
   iter:   3  x=   -0.001919  g=   85.023525 f(x)=     0.026482
   iter:   4  x=   -0.001993  g=   59.207164 f(x)=     0.004370
   iter:   5  x=   -0.001996  g=   54.772770 f(x)=     0.000167
   iter:   6  x=   -0.001996  g=   54.600331 f(x)=     0.000000
   iter:   7  x=   -0.001996  g=   54.600059 f(x)=     0.000000
   iter:   8  x=   -0.001996  g=   54.600059 f(x)=     0.000000
The output lambda is                    ....    -0.001996 (8 iterations)
The final length of the internal step   ....  0.300000000
Converting the step to cartesian space:
 Initial RMS(Int)=    0.0112508790
Transforming coordinates:
 Iter   0:  RMS(Cart)=    0.1615138963 RMS(Int)=    0.4079335757
 Iter   1:  RMS(Cart)=    0.0072325242 RMS(Int)=    0.0012569501
 Iter   2:  RMS(Cart)=    0.0004717421 RMS(Int)=    0.0000360218
 Iter   3:  RMS(Cart)=    0.0000352435 RMS(Int)=    0.0000064809
 Iter   4:  RMS(Cart)=    0.0000024959 RMS(Int)=    0.0000002510
 Iter   5:  RMS(Cart)=    0.0000001802 RMS(Int)=    0.0000000335
 Iter   6:  RMS(Cart)=    0.0000000133 RMS(Int)=    0.0000000016
done
Storing new coordinates                 .... done

                                .--------------------.
          ----------------------|Geometry convergence|-------------------------
          Item                value                   Tolerance       Converged
          ---------------------------------------------------------------------
          Energy change      -0.0002194198            0.0000002000      NO
          RMS gradient        0.0002040827            0.0000080000      NO
          MAX gradient        0.0015852343            0.0000300000      NO
          RMS step            0.0112508790            0.0001000000      NO
          MAX step            0.1408430495            0.0002000000      NO
          ........................................................
          Max(Bonds)      0.0745      Max(Angles)    0.57
          Max(Dihed)        5.24      Max(Improp)    0.00
          ---------------------------------------------------------------------

The optimization has not yet converged - more geometry cycles are needed


    ---------------------------------------------------------------------------
                         Redundant Internal Coordinates
                            (Angstroem and degrees)

        Definition                    Value    dE/dq     Step     New-Value
    ----------------------------------------------------------------------------
     1. B(C   1,O   0)                1.2721  0.000028 -0.0000    1.2721   
     2. B(C   2,C   1)                1.4548 -0.000013 -0.0000    1.4548   
     3. B(O   3,C   2)                1.3819 -0.000015  0.0000    1.3820   
     4. B(C   4,O   3)                1.4322  0.000020 -0.0000    1.4322   
     5. B(C   5,C   2)                1.3774  0.000001  0.0001    1.3774   
     6. B(O   6,C   5)                1.3822  0.000017 -0.0000    1.3822   
     7. B(C   7,O   6)                1.4320  0.000002 -0.0001    1.4319   
     8. B(C   8,C   1)                1.4585  0.000004 -0.0001    1.4584   
     9. B(C   9,C   8)                1.5118 -0.000015  0.0000    1.5118   
    10. B(C  10,C   8)                1.3842 -0.000044  0.0000    1.3842   
    11. B(C  11,C  10)                1.5230 -0.000003 -0.0001    1.5229   
    12. B(C  12,C  11)                1.5150 -0.000055  0.0000    1.5150   
    13. B(C  13,C  12)                1.3445 -0.000066 -0.0000    1.3445   
    14. B(C  14,C  13)                1.5129  0.000005 -0.0001    1.5128   
    15. B(C  15,C  13)                1.5217 -0.000013  0.0000    1.5217   
    16. B(C  16,C  15)                1.5555 -0.000025 -0.0001    1.5555   
    17. B(C  17,C  16)                1.5065 -0.000003 -0.0001    1.5065   
    18. B(C  18,C  17)                1.3456 -0.000059 -0.0000    1.3456   
    19. B(C  19,C  18)                1.5118 -0.000072 -0.0001    1.5117   
    20. B(C  20,C  18)                1.5223 -0.000032  0.0000    1.5223   
    21. B(C  21,C  20)                1.5575 -0.000048  0.0000    1.5575   
    22. B(C  22,C  21)                1.5082 -0.000077 -0.0002    1.5080   
    23. B(C  23,C  22)                1.3455 -0.000093  0.0001    1.3456   
    24. B(C  24,C  23)                1.5114 -0.000111 -0.0000    1.5114   
    25. B(C  25,C  23)                1.5237 -0.000091 -0.0000    1.5237   
    26. B(C  26,C  25)                1.5558 -0.000092  0.0000    1.5559   
    27. B(C  27,C  26)                1.5063 -0.000108 -0.0001    1.5062   
    28. B(C  28,C  27)                1.3456 -0.000141  0.0000    1.3456   
    29. B(C  29,C  28)                1.5118 -0.000059 -0.0001    1.5117   
    30. B(C  30,C  28)                1.5222 -0.000153 -0.0000    1.5221   
    31. B(C  31,C  30)                1.5570 -0.000057 -0.0001    1.5569   
    32. B(C  32,C  31)                1.5095  0.000063 -0.0001    1.5093   
    33. B(C  33,C  32)                1.3446 -0.000290 -0.0000    1.3446   
    34. B(C  34,C  33)                1.5129 -0.000250 -0.0004    1.5125   
    35. B(C  35,C  33)                1.5235  0.000083  0.0001    1.5236   
    36. B(C  36,C  35)                1.5307 -0.000549 -0.0003    1.5305   
    37. B(C  37,C  36)                1.5174  0.000060 -0.0004    1.5170   
    38. B(C  38,C  37)                1.3440 -0.000681  0.0001    1.3440   
    39. B(C  39,C  38)                1.5121 -0.001585 -0.0002    1.5119   
    40. B(C  40,C  38)                1.5282 -0.000203 -0.0006    1.5277   
    41. B(C  41,C  40)                1.5374 -0.000368 -0.0000    1.5374   
    42. B(C  42,C  41)                1.5200  0.000100  0.0000    1.5200   
    43. B(C  43,C  42)                1.3448 -0.000691 -0.0005    1.3442   
    44. B(C  44,C  43)                1.5119 -0.001398 -0.0007    1.5112   
    45. B(C  45,C  43)                1.5206 -0.000167 -0.0003    1.5203   
    46. B(C  46,C  45)                1.5526 -0.000868 -0.0002    1.5524   
    47. B(C  47,C  46)                1.5063 -0.000869 -0.0004    1.5059   
    48. B(C  48,C  47)                1.3430 -0.001421  0.0002    1.3431   
    49. B(C  49,C  48)                1.5219 -0.000857 -0.0001    1.5217   
    50. B(C  50,C  49)                1.5446 -0.000045 -0.0005    1.5441   
    51. B(C  51,C  50)                1.5069 -0.001080 -0.0008    1.5061   
    52. B(C  52,C  51)                1.3437 -0.001142  0.0002    1.3439   
    53. B(C  53,C  52)                1.5098 -0.000827 -0.0005    1.5093   
    54. B(C  54,C  52)                1.5111 -0.001195 -0.0002    1.5109   
    55. B(H  55,C  54)                1.0993 -0.000300  0.0005    1.0999   
    56. B(C  56,C  48)                1.5137  0.000177 -0.0003    1.5133   
    57. B(C  57,C  10)                1.4607  0.000001 -0.0000    1.4606   
    58. B(C  57,C   5)                1.4560  0.000029 -0.0000    1.4560   
    59. B(O  58,C  57)                1.2739  0.000072  0.0000    1.2739   
    60. B(H  59,C   4)                1.0938  0.000001 -0.0000    1.0938   
    61. B(H  60,C   4)                1.0989 -0.000000 -0.0000    1.0989   
    62. B(H  61,C   4)                1.0936 -0.000011  0.0000    1.0936   
    63. B(H  62,C   7)                1.0938  0.000001 -0.0000    1.0938   
    64. B(H  63,C   7)                1.0937 -0.000022  0.0000    1.0937   
    65. B(H  64,C   7)                1.0989  0.000002  0.0000    1.0989   
    66. B(H  65,C   9)                1.0970  0.000004  0.0000    1.0970   
    67. B(H  66,C   9)                1.0920  0.000004 -0.0000    1.0919   
    68. B(H  67,C   9)                1.0988 -0.000004 -0.0000    1.0988   
    69. B(H  68,C  11)                1.0987  0.000025 -0.0000    1.0987   
    70. B(H  69,C  11)                1.0915 -0.000022 -0.0000    1.0915   
    71. B(H  70,C  12)                1.0919 -0.000020  0.0000    1.0919   
    72. B(H  71,C  14)                1.0958 -0.000011  0.0000    1.0958   
    73. B(H  72,C  14)                1.0989 -0.000006  0.0000    1.0989   
    74. B(H  73,C  14)                1.1000  0.000001  0.0000    1.1000   
    75. B(H  74,C  15)                1.0962  0.000041  0.0000    1.0962   
    76. B(H  75,C  15)                1.0982 -0.000007 -0.0000    1.0981   
    77. B(H  76,C  16)                1.1000 -0.000019 -0.0000    1.1000   
    78. B(H  77,C  16)                1.0957 -0.000013  0.0000    1.0957   
    79. B(H  78,C  17)                1.0923 -0.000014  0.0000    1.0924   
    80. B(H  79,C  19)                1.0931 -0.000012  0.0000    1.0931   
    81. B(H  80,C  19)                1.0974  0.000019 -0.0000    1.0974   
    82. B(H  81,C  19)                1.0997 -0.000031  0.0000    1.0997   
    83. B(H  82,C  20)                1.0976 -0.000028  0.0000    1.0977   
    84. B(H  83,C  20)                1.0987 -0.000038  0.0000    1.0988   
    85. B(H  84,C  21)                1.0996 -0.000050  0.0001    1.0997   
    86. B(H  85,C  21)                1.0962  0.000001 -0.0000    1.0961   
    87. B(H  86,C  22)                1.0921 -0.000025  0.0000    1.0921   
    88. B(H  87,C  24)                1.0932 -0.000018 -0.0000    1.0932   
    89. B(H  88,C  24)                1.0980 -0.000055  0.0000    1.0980   
    90. B(H  89,C  24)                1.0997 -0.000002  0.0000    1.0997   
    91. B(H  90,C  25)                1.0976 -0.000052  0.0001    1.0977   
    92. B(H  91,C  25)                1.0982  0.000003  0.0000    1.0983   
    93. B(H  92,C  26)                1.1005  0.000002  0.0000    1.1005   
    94. B(H  93,C  26)                1.0956 -0.000054  0.0000    1.0956   
    95. B(H  94,C  27)                1.0921 -0.000038  0.0000    1.0921   
    96. B(H  95,C  29)                1.0931 -0.000073  0.0001    1.0932   
    97. B(H  96,C  29)                1.0974  0.000002  0.0000    1.0974   
    98. B(H  97,C  29)                1.0997 -0.000056  0.0000    1.0997   
    99. B(H  98,C  30)                1.0976  0.000000  0.0000    1.0977   
   100. B(H  99,C  30)                1.0987 -0.000065  0.0001    1.0987   
   101. B(H 100,C  31)                1.0994 -0.000082  0.0000    1.0995   
   102. B(H 101,C  31)                1.0957 -0.000091  0.0001    1.0958   
   103. B(H 102,C  32)                1.0883 -0.000064  0.0002    1.0885   
   104. B(H 103,C  34)                1.0925 -0.000023 -0.0000    1.0925   
   105. B(H 104,C  34)                1.0991 -0.000111  0.0002    1.0993   
   106. B(H 105,C  34)                1.0993 -0.000050  0.0001    1.0994   
   107. B(H 106,C  35)                1.0994 -0.000261  0.0002    1.0997   
   108. B(H 107,C  35)                1.0998 -0.000210  0.0003    1.1001   
   109. B(H 108,C  36)                1.1016 -0.000137  0.0001    1.1017   
   110. B(H 109,C  36)                1.1007 -0.000236  0.0002    1.1010   
   111. B(H 110,C  37)                1.0895 -0.000347  0.0005    1.0900   
   112. B(H 111,C  39)                1.0879  0.000070 -0.0000    1.0879   
   113. B(H 112,C  39)                1.0991 -0.000462  0.0008    1.0998   
   114. B(H 113,C  39)                1.0990 -0.000268  0.0004    1.0995   
   115. B(H 114,C  40)                1.1001 -0.000322  0.0006    1.1007   
   116. B(H 115,C  40)                1.0981 -0.000038 -0.0000    1.0981   
   117. B(H 116,C  41)                1.0977 -0.000079 -0.0005    1.0972   
   118. B(H 117,C  41)                1.1016 -0.000260  0.0002    1.1018   
   119. B(H 118,C  42)                1.0917 -0.000246  0.0003    1.0920   
   120. B(H 119,C  44)                1.0902 -0.000469  0.0015    1.0917   
   121. B(H 120,C  44)                1.0982 -0.000450  0.0010    1.0992   
   122. B(H 121,C  44)                1.0981 -0.000229  0.0003    1.0984   
   123. B(H 122,C  45)                1.0965 -0.000375  0.0007    1.0972   
   124. B(H 123,C  45)                1.1006 -0.000369  0.0004    1.1011   
   125. B(H 124,C  46)                1.0943 -0.000252  0.0003    1.0946   
   126. B(H 125,C  46)                1.0998 -0.000444  0.0009    1.1007   
   127. B(H 126,C  47)                1.0890 -0.000118  0.0001    1.0891   
   128. B(H 127,C  49)                1.1017 -0.000388  0.0006    1.1024   
   129. B(H 128,C  49)                1.1006 -0.000238  0.0003    1.1009   
   130. B(H 129,H 114)                3.8994  0.000083 -0.0745    3.8248   
   131. B(H 129,C  50)                1.0999 -0.000251  0.0004    1.1003   
   132. B(H 130,C  50)                1.0941 -0.000447  0.0007    1.0947   
   133. B(H 131,C  51)                1.0903 -0.000304  0.0006    1.0909   
   134. B(H 132,C  53)                1.0922 -0.000430  0.0007    1.0929   
   135. B(H 133,C  53)                1.0989 -0.000322  0.0004    1.0993   
   136. B(H 134,C  53)                1.0997  0.000074  0.0000    1.0997   
   137. B(H 135,C  54)                1.0948 -0.000296  0.0004    1.0953   
   138. B(H 136,C  54)                1.1000  0.000078  0.0001    1.1000   
   139. B(H 137,C  56)                1.0918 -0.000506  0.0007    1.0925   
   140. B(H 138,C  56)                1.0990 -0.000313  0.0004    1.0994   
   141. B(H 139,C  56)                1.0986 -0.000465  0.0005    1.0991   
   142. A(O   0,C   1,C   2)          121.26 -0.000013    0.00    121.27   
   143. A(C   2,C   1,C   8)          117.18 -0.000032    0.01    117.19   
   144. A(O   0,C   1,C   8)          121.55  0.000045   -0.01    121.54   
   145. A(C   1,C   2,C   5)          121.41  0.000021   -0.01    121.41   
   146. A(C   1,C   2,O   3)          119.22  0.000021   -0.01    119.21   
   147. A(O   3,C   2,C   5)          119.26 -0.000043    0.02    119.28   
   148. A(C   2,O   3,C   4)          114.89  0.000034    0.00    114.90   
   149. A(H  59,C   4,H  60)          109.11 -0.000004    0.00    109.11   
   150. A(O   3,C   4,H  61)          110.96 -0.000008    0.00    110.96   
   151. A(O   3,C   4,H  60)          110.85  0.000001   -0.00    110.85   
   152. A(O   3,C   4,H  59)          106.39  0.000005   -0.00    106.39   
   153. A(H  59,C   4,H  61)          109.80 -0.000001   -0.00    109.80   
   154. A(H  60,C   4,H  61)          109.68  0.000006   -0.00    109.67   
   155. A(C   2,C   5,O   6)          119.13 -0.000073    0.02    119.15   
   156. A(O   6,C   5,C  57)          119.10  0.000073   -0.02    119.09   
   157. A(C   2,C   5,C  57)          121.66 -0.000000   -0.00    121.66   
   158. A(C   5,O   6,C   7)          114.92  0.000057   -0.01    114.90   
   159. A(O   6,C   7,H  64)          110.85 -0.000008    0.00    110.85   
   160. A(H  63,C   7,H  64)          109.67  0.000015   -0.01    109.67   
   161. A(O   6,C   7,H  63)          110.97 -0.000020    0.01    110.97   
   162. A(H  62,C   7,H  64)          109.11  0.000005    0.00    109.11   
   163. A(O   6,C   7,H  62)          106.39 -0.000013    0.00    106.39   
   164. A(H  62,C   7,H  63)          109.78  0.000021   -0.00    109.78   
   165. A(C   1,C   8,C  10)          121.44  0.000025   -0.01    121.43   
   166. A(C   1,C   8,C   9)          114.75  0.000059   -0.01    114.74   
   167. A(C   9,C   8,C  10)          123.80 -0.000084    0.02    123.82   
   168. A(C   8,C   9,H  66)          112.89 -0.000010    0.00    112.89   
   169. A(H  65,C   9,H  67)          105.87  0.000005   -0.00    105.87   
   170. A(C   8,C   9,H  67)          110.92 -0.000001   -0.00    110.92   
   171. A(C   8,C   9,H  65)          110.64  0.000002    0.00    110.65   
   172. A(H  66,C   9,H  67)          107.75  0.000002    0.00    107.75   
   173. A(H  65,C   9,H  66)          108.48  0.000003   -0.01    108.47   
   174. A(C  11,C  10,C  57)          115.70  0.000070   -0.03    115.68   
   175. A(C   8,C  10,C  57)          121.12  0.000017    0.00    121.12   
   176. A(C   8,C  10,C  11)          123.17 -0.000087    0.02    123.19   
   177. A(C  10,C  11,C  12)          113.03  0.000005    0.01    113.04   
   178. A(C  12,C  11,H  69)          110.19 -0.000043   -0.01    110.18   
   179. A(C  10,C  11,H  68)          109.61 -0.000029    0.02    109.63   
   180. A(C  10,C  11,H  69)          107.99  0.000010   -0.02    107.97   
   181. A(H  68,C  11,H  69)          107.01  0.000010   -0.00    107.00   
   182. A(C  12,C  11,H  68)          108.83  0.000046    0.01    108.84   
   183. A(C  11,C  12,H  70)          114.74  0.000069    0.01    114.75   
   184. A(C  13,C  12,H  70)          117.71  0.000045    0.01    117.73   
   185. A(C  11,C  12,C  13)          127.54 -0.000114   -0.02    127.52   
   186. A(C  12,C  13,C  14)          120.65  0.000024    0.02    120.67   
   187. A(C  12,C  13,C  15)          123.33 -0.000033   -0.03    123.30   
   188. A(C  14,C  13,C  15)          116.01  0.000009    0.01    116.02   
   189. A(H  71,C  14,H  72)          108.22  0.000005    0.00    108.22   
   190. A(H  71,C  14,H  73)          108.10  0.000001   -0.00    108.10   
   191. A(C  13,C  14,H  71)          111.95  0.000001   -0.00    111.94   
   192. A(H  72,C  14,H  73)          106.20  0.000005   -0.00    106.20   
   193. A(C  13,C  14,H  73)          110.86  0.000005    0.01    110.86   
   194. A(C  13,C  14,H  72)          111.29 -0.000016   -0.00    111.29   
   195. A(C  16,C  15,H  74)          107.76  0.000023   -0.01    107.75   
   196. A(C  13,C  15,H  74)          109.30  0.000061   -0.02    109.28   
   197. A(C  13,C  15,C  16)          115.18 -0.000106   -0.01    115.17   
   198. A(C  16,C  15,H  75)          108.27  0.000001    0.03    108.30   
   199. A(C  13,C  15,H  75)          109.12  0.000025    0.02    109.14   
   200. A(H  74,C  15,H  75)          106.88  0.000002   -0.01    106.88   
   201. A(C  15,C  16,H  76)          107.80  0.000047   -0.02    107.79   
   202. A(C  15,C  16,C  17)          114.70 -0.000118   -0.01    114.69   
   203. A(C  17,C  16,H  76)          108.67  0.000013    0.01    108.69   
   204. A(C  15,C  16,H  77)          107.91  0.000024    0.02    107.93   
   205. A(C  17,C  16,H  77)          111.02  0.000051   -0.00    111.02   
   206. A(H  76,C  16,H  77)          106.38 -0.000010   -0.01    106.37   
   207. A(C  16,C  17,C  18)          128.70  0.000070   -0.00    128.69   
   208. A(C  18,C  17,H  78)          116.89 -0.000045    0.00    116.89   
   209. A(C  16,C  17,H  78)          114.42 -0.000025   -0.00    114.41   
   210. A(C  19,C  18,C  20)          115.59  0.000008   -0.00    115.59   
   211. A(C  17,C  18,C  19)          124.66  0.000050   -0.01    124.64   
   212. A(C  17,C  18,C  20)          119.74 -0.000057    0.01    119.75   
   213. A(C  18,C  19,H  79)          113.34  0.000004    0.00    113.34   
   214. A(C  18,C  19,H  80)          110.91 -0.000047    0.01    110.92   
   215. A(H  79,C  19,H  80)          108.01  0.000007    0.02    108.03   
   216. A(C  18,C  19,H  81)          110.19  0.000014   -0.01    110.18   
   217. A(H  80,C  19,H  81)          106.21  0.000018   -0.01    106.20   
   218. A(H  79,C  19,H  81)          107.89  0.000006   -0.02    107.87   
   219. A(C  18,C  20,H  83)          109.62  0.000071   -0.01    109.61   
   220. A(C  21,C  20,H  82)          106.97  0.000065    0.01    106.98   
   221. A(C  18,C  20,H  82)          109.24  0.000045   -0.00    109.24   
   222. A(C  18,C  20,C  21)          115.47 -0.000200    0.03    115.50   
   223. A(H  82,C  20,H  83)          106.86 -0.000025   -0.00    106.86   
   224. A(C  21,C  20,H  83)          108.33  0.000054   -0.02    108.30   
   225. A(C  20,C  21,C  22)          115.72 -0.000017   -0.05    115.67   
   226. A(H  84,C  21,H  85)          106.44  0.000005    0.00    106.45   
   227. A(C  20,C  21,H  85)          107.44  0.000070    0.01    107.45   
   228. A(C  22,C  21,H  85)          110.62 -0.000030    0.01    110.63   
   229. A(C  22,C  21,H  84)          108.68  0.000001    0.03    108.71   
   230. A(C  20,C  21,H  84)          107.51 -0.000026   -0.00    107.50   
   231. A(C  21,C  22,C  23)          128.23 -0.000061    0.04    128.27   
   232. A(C  23,C  22,H  86)          116.90  0.000022   -0.01    116.90   
   233. A(C  21,C  22,H  86)          114.87  0.000039   -0.04    114.83   
   234. A(C  24,C  23,C  25)          115.52 -0.000008    0.02    115.53   
   235. A(C  22,C  23,C  25)          119.92  0.000012   -0.03    119.90   
   236. A(C  22,C  23,C  24)          124.56 -0.000005    0.01    124.57   
   237. A(C  23,C  24,H  89)          110.36  0.000017   -0.00    110.36   
   238. A(H  88,C  24,H  89)          106.21  0.000025   -0.03    106.18   
   239. A(H  87,C  24,H  89)          108.03  0.000016   -0.00    108.03   
   240. A(H  87,C  24,H  88)          107.94  0.000029   -0.00    107.94   
   241. A(C  23,C  24,H  88)          110.66 -0.000062    0.04    110.70   
   242. A(C  23,C  24,H  87)          113.34 -0.000021   -0.01    113.33   
   243. A(C  23,C  25,C  26)          115.05 -0.000112    0.01    115.06   
   244. A(H  90,C  25,H  91)          106.81 -0.000012   -0.02    106.79   
   245. A(C  26,C  25,H  91)          108.54 -0.000016    0.03    108.57   
   246. A(C  23,C  25,H  91)          109.59  0.000060    0.03    109.62   
   247. A(C  26,C  25,H  90)          107.11  0.000098   -0.04    107.07   
   248. A(C  23,C  25,H  90)          109.42 -0.000012   -0.02    109.40   
   249. A(H  92,C  26,H  93)          106.44 -0.000016   -0.00    106.44   
   250. A(C  27,C  26,H  93)          111.01  0.000024   -0.00    111.01   
   251. A(C  25,C  26,H  93)          107.86  0.000060   -0.02    107.83   
   252. A(C  27,C  26,H  92)          108.66  0.000047   -0.01    108.65   
   253. A(C  25,C  26,H  92)          107.38  0.000067   -0.03    107.35   
   254. A(C  25,C  26,C  27)          115.10 -0.000170    0.06    115.15   
   255. A(C  28,C  27,H  94)          116.82  0.000053   -0.01    116.81   
   256. A(C  26,C  27,H  94)          114.45  0.000021   -0.01    114.43   
   257. A(C  26,C  27,C  28)          128.73 -0.000073    0.02    128.75   
   258. A(C  29,C  28,C  30)          115.61 -0.000054   -0.01    115.60   
   259. A(C  27,C  28,C  30)          119.66  0.000062   -0.01    119.65   
   260. A(C  27,C  28,C  29)          124.72 -0.000007    0.02    124.74   
   261. A(H  96,C  29,H  97)          106.20 -0.000006    0.01    106.21   
   262. A(H  95,C  29,H  97)          107.90  0.000002   -0.00    107.89   
   263. A(C  28,C  29,H  97)          110.20  0.000034   -0.05    110.15   
   264. A(H  95,C  29,H  96)          108.04  0.000013   -0.02    108.01   
   265. A(C  28,C  29,H  96)          110.87 -0.000022    0.04    110.91   
   266. A(C  28,C  29,H  95)          113.34 -0.000020    0.02    113.36   
   267. A(C  31,C  30,H  99)          108.38  0.000051   -0.02    108.36   
   268. A(H  98,C  30,H  99)          106.87 -0.000015   -0.02    106.85   
   269. A(C  28,C  30,H  99)          109.61  0.000020    0.01    109.62   
   270. A(C  31,C  30,H  98)          107.03  0.000068    0.01    107.05   
   271. A(C  28,C  30,H  98)          109.27  0.000054   -0.00    109.27   
   272. A(C  28,C  30,C  31)          115.33 -0.000167    0.02    115.34   
   273. A(H 100,C  31,H 101)          106.42 -0.000005    0.00    106.42   
   274. A(C  30,C  31,H 101)          107.50  0.000026   -0.02    107.48   
   275. A(C  32,C  31,H 101)          110.99  0.000033    0.01    111.00   
   276. A(C  32,C  31,H 100)          108.61  0.000002    0.00    108.61   
   277. A(C  30,C  31,H 100)          107.51 -0.000010    0.01    107.51   
   278. A(C  30,C  31,C  32)          115.40 -0.000045   -0.00    115.40   
   279. A(C  33,C  32,H 102)          117.99 -0.000077   -0.04    117.95   
   280. A(C  31,C  32,H 102)          114.20 -0.000010   -0.01    114.18   
   281. A(C  31,C  32,C  33)          127.82  0.000087    0.06    127.87   
   282. A(C  34,C  33,C  35)          112.52 -0.000004    0.03    112.55   
   283. A(C  32,C  33,C  35)          123.39  0.000006   -0.02    123.37   
   284. A(C  32,C  33,C  34)          124.09 -0.000003   -0.02    124.08   
   285. A(H 104,C  34,H 105)          106.30  0.000047   -0.06    106.24   
   286. A(C  33,C  34,H 105)          110.66 -0.000034   -0.00    110.65   
   287. A(H 103,C  34,H 105)          108.02  0.000016    0.05    108.07   
   288. A(H 103,C  34,H 104)          107.74  0.000024   -0.00    107.73   
   289. A(C  33,C  34,H 104)          110.41 -0.000064    0.04    110.45   
   290. A(C  33,C  34,H 103)          113.41  0.000015   -0.02    113.39   
   291. A(C  36,C  35,H 107)          109.57 -0.000005   -0.05    109.52   
   292. A(C  36,C  35,H 106)          109.83 -0.000043    0.02    109.85   
   293. A(H 106,C  35,H 107)          105.28  0.000001   -0.05    105.23   
   294. A(C  33,C  35,H 107)          107.49  0.000064    0.07    107.56   
   295. A(C  33,C  35,H 106)          107.48  0.000086   -0.07    107.41   
   296. A(C  33,C  35,C  36)          116.57 -0.000091    0.07    116.64   
   297. A(H 108,C  36,H 109)          104.25  0.000014   -0.09    104.16   
   298. A(C  37,C  36,H 109)          106.59  0.000046    0.03    106.61   
   299. A(C  35,C  36,H 109)          108.35 -0.000049    0.03    108.38   
   300. A(C  37,C  36,H 108)          106.70  0.000059    0.07    106.78   
   301. A(C  35,C  36,H 108)          108.66 -0.000083    0.00    108.67   
   302. A(C  35,C  36,C  37)          121.06  0.000016   -0.06    121.01   
   303. A(C  38,C  37,H 110)          115.62 -0.000058   -0.13    115.49   
   304. A(C  36,C  37,H 110)          109.47 -0.000004   -0.04    109.43   
   305. A(C  36,C  37,C  38)          134.90  0.000062    0.17    135.07   
   306. A(C  39,C  38,C  40)          110.90 -0.000340    0.01    110.91   
   307. A(C  37,C  38,C  40)          121.67  0.000156    0.16    121.83   
   308. A(C  37,C  38,C  39)          127.42  0.000184   -0.17    127.25   
   309. A(H 112,C  39,H 113)          106.15  0.000189   -0.30    105.85   
   310. A(H 111,C  39,H 113)          107.88  0.000167    0.17    108.06   
   311. A(C  38,C  39,H 113)          110.00 -0.000192    0.04    110.04   
   312. A(H 111,C  39,H 112)          108.02  0.000178   -0.01    108.02   
   313. A(C  38,C  39,H 112)          110.09 -0.000215    0.11    110.20   
   314. A(C  38,C  39,H 111)          114.34 -0.000093   -0.04    114.29   
   315. A(C  41,C  40,H 115)          110.27 -0.000056    0.08    110.35   
   316. A(H 114,C  40,H 115)          104.93  0.000048   -0.35    104.58   
   317. A(C  38,C  40,H 115)          106.75  0.000086    0.22    106.97   
   318. A(C  41,C  40,H 114)          108.75  0.000142    0.02    108.77   
   319. A(C  38,C  40,H 114)          108.06  0.000104   -0.07    107.99   
   320. A(C  38,C  40,C  41)          117.37 -0.000288    0.04    117.41   
   321. A(C  40,C  41,H 117)          109.74 -0.000177   -0.05    109.70   
   322. A(H 116,C  41,H 117)          104.72  0.000038    0.21    104.93   
   323. A(C  42,C  41,H 117)          108.99 -0.000554    0.16    109.15   
   324. A(C  42,C  41,H 116)          106.17 -0.000328    0.24    106.41   
   325. A(C  40,C  41,H 116)          107.69 -0.000124   -0.04    107.65   
   326. A(C  40,C  41,C  42)          118.59  0.001044   -0.43    118.16   
   327. A(C  43,C  42,H 118)          115.27 -0.000440    0.03    115.30   
   328. A(C  41,C  42,H 118)          111.92 -0.000925    0.52    112.44   
   329. A(C  41,C  42,C  43)          132.80  0.001365   -0.55    132.25   
   330. A(C  44,C  43,C  45)          114.23 -0.000871    0.31    114.54   
   331. A(C  42,C  43,C  44)          126.33  0.000929   -0.57    125.76   
   332. A(C  42,C  43,C  45)          119.41 -0.000057    0.26    119.68   
   333. A(H 120,C  44,H 121)          106.42  0.000202   -0.52    105.90   
   334. A(C  43,C  44,H 121)          109.79 -0.000224    0.36    110.15   
   335. A(H 119,C  44,H 121)          107.79  0.000144    0.25    108.04   
   336. A(H 119,C  44,H 120)          107.72  0.000111    0.09    107.82   
   337. A(C  43,C  44,H 120)          111.71 -0.000296    0.30    112.01   
   338. A(C  43,C  44,H 119)          113.11  0.000089   -0.50    112.61   
   339. A(C  43,C  45,C  46)          115.16  0.000274    0.17    115.33   
   340. A(H 122,C  45,H 123)          107.02  0.000079   -0.02    107.00   
   341. A(C  46,C  45,H 123)          107.23 -0.000237   -0.15    107.08   
   342. A(C  43,C  45,H 123)          108.78  0.000049    0.04    108.82   
   343. A(C  46,C  45,H 122)          108.53 -0.000056    0.06    108.59   
   344. A(C  43,C  45,H 122)          109.81 -0.000120   -0.13    109.68   
   345. A(C  45,C  46,C  47)          113.20 -0.000404    0.05    113.26   
   346. A(H 124,C  46,H 125)          106.09 -0.000018   -0.35    105.74   
   347. A(C  47,C  46,H 125)          109.20  0.000061    0.11    109.31   
   348. A(C  45,C  46,H 125)          108.62  0.000142    0.02    108.64   
   349. A(C  47,C  46,H 124)          111.45  0.000135    0.10    111.54   
   350. A(C  45,C  46,H 124)          108.00  0.000110    0.04    108.03   
   351. A(C  46,C  47,C  48)          128.42 -0.000003   -0.05    128.38   
   352. A(C  48,C  47,H 126)          117.83  0.000004    0.02    117.85   
   353. A(C  46,C  47,H 126)          113.74 -0.000001    0.02    113.76   
   354. A(C  47,C  48,C  49)          123.12 -0.000332    0.01    123.12   
   355. A(C  49,C  48,C  56)          112.45  0.000030   -0.05    112.40   
   356. A(C  47,C  48,C  56)          124.42  0.000301    0.05    124.47   
   357. A(C  48,C  49,C  50)          118.91  0.000382    0.15    119.05   
   358. A(H 127,C  49,H 128)          104.83  0.000080   -0.02    104.81   
   359. A(C  50,C  49,H 128)          108.31  0.000001    0.08    108.39   
   360. A(C  48,C  49,H 128)          108.18 -0.000213   -0.21    107.98   
   361. A(C  50,C  49,H 127)          108.36 -0.000083   -0.17    108.19   
   362. A(C  48,C  49,H 127)          107.38 -0.000196    0.15    107.53   
   363. A(C  49,C  50,C  51)          113.68 -0.000077   -0.06    113.62   
   364. A(H 129,C  50,H 130)          105.77  0.000028   -0.36    105.41   
   365. A(C  51,C  50,H 130)          110.49 -0.000126    0.15    110.64   
   366. A(C  49,C  50,H 130)          107.65  0.000098    0.09    107.74   
   367. A(C  51,C  50,H 129)          109.80 -0.000038    0.09    109.89   
   368. A(C  49,C  50,H 129)          109.12  0.000127    0.07    109.19   
   369. A(C  50,C  51,C  52)          128.29 -0.000169    0.13    128.42   
   370. A(C  52,C  51,H 131)          116.89  0.000035    0.02    116.91   
   371. A(C  50,C  51,H 131)          114.82  0.000134   -0.15    114.67   
   372. A(C  51,C  52,C  54)          120.54 -0.000164    0.03    120.58   
   373. A(C  51,C  52,C  53)          125.38  0.000276    0.01    125.39   
   374. A(C  53,C  52,C  54)          114.08 -0.000112   -0.05    114.03   
   375. A(H 132,C  53,H 134)          107.91  0.000123   -0.17    107.74   
   376. A(C  52,C  53,H 134)          110.45 -0.000088    0.17    110.62   
   377. A(H 132,C  53,H 133)          107.97  0.000081   -0.05    107.91   
   378. A(H 133,C  53,H 134)          106.27  0.000092    0.07    106.34   
   379. A(C  52,C  53,H 133)          110.43 -0.000066   -0.11    110.31   
   380. A(C  52,C  53,H 132)          113.51 -0.000120    0.10    113.61   
   381. A(H 135,C  54,H 136)          108.18  0.000124    0.09    108.27   
   382. A(H  55,C  54,H 136)          106.31  0.000141    0.04    106.34   
   383. A(C  52,C  54,H 136)          111.02 -0.000097   -0.06    110.96   
   384. A(H  55,C  54,H 135)          108.22  0.000140   -0.25    107.97   
   385. A(C  52,C  54,H 135)          111.89 -0.000165    0.09    111.98   
   386. A(C  52,C  54,H  55)          111.00 -0.000116    0.08    111.08   
   387. A(H 138,C  56,H 139)          106.27 -0.000015    0.03    106.30   
   388. A(H 137,C  56,H 139)          107.87 -0.000033    0.01    107.88   
   389. A(C  48,C  56,H 139)          110.42  0.000011   -0.17    110.24   
   390. A(H 137,C  56,H 138)          107.90 -0.000000   -0.30    107.59   
   391. A(C  48,C  56,H 138)          110.54 -0.000041    0.22    110.76   
   392. A(C  48,C  56,H 137)          113.54  0.000072    0.20    113.74   
   393. A(C  10,C  57,O  58)          122.47  0.000009   -0.01    122.46   
   394. A(C   5,C  57,O  58)          120.43  0.000021    0.01    120.44   
   395. A(C   5,C  57,C  10)          117.10 -0.000029   -0.00    117.09   
   396. D(O   3,C   2,C   1,O   0)     -1.85  0.000038   -0.12     -1.97   
   397. D(O   3,C   2,C   1,C   8)    178.44 -0.000012    0.07    178.50   
   398. D(C   5,C   2,C   1,O   0)   -178.05  0.000042   -0.11   -178.16   
   399. D(C   5,C   2,C   1,C   8)      2.24 -0.000008    0.07      2.31   
   400. D(C   4,O   3,C   2,C   1)     68.82  0.000028   -0.06     68.76   
   401. D(C   4,O   3,C   2,C   5)   -114.90  0.000027   -0.07   -114.96   
   402. D(H  59,C   4,O   3,C   2)   -179.65 -0.000000   -0.01   -179.66   
   403. D(H  60,C   4,O   3,C   2)     61.86  0.000001   -0.01     61.84   
   404. D(H  61,C   4,O   3,C   2)    -60.26 -0.000003   -0.01    -60.28   
   405. D(O   6,C   5,C   2,O   3)      0.04 -0.000050    0.09      0.13   
   406. D(O   6,C   5,C   2,C   1)    176.24 -0.000052    0.08    176.32   
   407. D(C  57,C   5,C   2,O   3)   -176.18 -0.000042    0.05   -176.13   
   408. D(C  57,C   5,C   2,C   1)      0.02 -0.000044    0.04      0.06   
   409. D(C   7,O   6,C   5,C  57)    -69.39 -0.000001   -0.04    -69.43   
   410. D(C   7,O   6,C   5,C   2)    114.29  0.000010   -0.08    114.21   
   411. D(H  62,C   7,O   6,C   5)    179.59  0.000008   -0.04    179.56   
   412. D(H  63,C   7,O   6,C   5)     60.22  0.000002   -0.03     60.18   
   413. D(H  64,C   7,O   6,C   5)    -61.91  0.000002   -0.03    -61.94   
   414. D(C  10,C   8,C   1,C   2)     -1.99  0.000027   -0.08     -2.07   
   415. D(C  10,C   8,C   1,O   0)    178.30 -0.000023    0.10    178.41   
   416. D(C   9,C   8,C   1,C   2)    178.96  0.000010   -0.06    178.89   
   417. D(C   9,C   8,C   1,O   0)     -0.75 -0.000040    0.12     -0.63   
   418. D(H  65,C   9,C   8,C   1)    -51.98  0.000014   -0.07    -52.05   
   419. D(H  66,C   9,C   8,C  10)      7.21 -0.000003   -0.05      7.16   
   420. D(H  67,C   9,C   8,C   1)     65.21  0.000020   -0.07     65.14   
   421. D(H  67,C   9,C   8,C  10)   -113.82  0.000002   -0.06   -113.88   
   422. D(H  65,C   9,C   8,C  10)    128.99 -0.000004   -0.05    128.94   
   423. D(H  66,C   9,C   8,C   1)   -173.76  0.000015   -0.07   -173.82   
   424. D(C  57,C  10,C   8,C   9)    178.46  0.000025   -0.05    178.41   
   425. D(C  57,C  10,C   8,C   1)     -0.51  0.000006   -0.03     -0.54   
   426. D(C  11,C  10,C   8,C   9)     -0.12  0.000032   -0.05     -0.17   
   427. D(C  11,C  10,C   8,C   1)   -179.09  0.000013   -0.03   -179.12   
   428. D(C  12,C  11,C  10,C  57)    -95.70  0.000081    0.02    -95.68   
   429. D(H  69,C  11,C  10,C   8)   -154.88  0.000029   -0.01   -154.88   
   430. D(H  69,C  11,C  10,C  57)     26.47  0.000036   -0.01     26.46   
   431. D(H  68,C  11,C  10,C  57)    142.72  0.000039   -0.01    142.70   
   432. D(H  68,C  11,C  10,C   8)    -38.63  0.000031   -0.01    -38.65   
   433. D(C  12,C  11,C  10,C   8)     82.95  0.000074    0.02     82.97   
   434. D(H  70,C  12,C  11,H  69)    179.70  0.000042    0.04    179.75   
   435. D(H  70,C  12,C  11,H  68)     62.66  0.000027    0.05     62.71   
   436. D(H  70,C  12,C  11,C  10)    -59.37  0.000028    0.01    -59.35   
   437. D(C  13,C  12,C  11,H  69)     -1.00  0.000014    0.00     -1.00   
   438. D(C  13,C  12,C  11,H  68)   -118.04 -0.000001    0.01   -118.04   
   439. D(C  13,C  12,C  11,C  10)    119.93 -0.000001   -0.03    119.91   
   440. D(C  15,C  13,C  12,H  70)    179.51  0.000078   -0.12    179.39   
   441. D(C  15,C  13,C  12,C  11)      0.23  0.000107   -0.08      0.15   
   442. D(C  14,C  13,C  12,H  70)      0.32  0.000058   -0.05      0.26   
   443. D(C  14,C  13,C  12,C  11)   -178.96  0.000088   -0.01   -178.97   
   444. D(H  73,C  14,C  13,C  15)    -60.89 -0.000006    0.04    -60.85   
   445. D(H  73,C  14,C  13,C  12)    118.36  0.000012   -0.03    118.33   
   446. D(H  72,C  14,C  13,C  15)     57.07 -0.000008    0.04     57.11   
   447. D(H  71,C  14,C  13,C  15)    178.32 -0.000012    0.04    178.35   
   448. D(H  71,C  14,C  13,C  12)     -2.43  0.000006   -0.03     -2.46   
   449. D(H  72,C  14,C  13,C  12)   -123.68  0.000010   -0.03   -123.70   
   450. D(H  75,C  15,C  13,C  14)     21.31  0.000025   -0.28     21.03   
   451. D(H  75,C  15,C  13,C  12)   -157.91  0.000006   -0.21   -158.13   
   452. D(H  74,C  15,C  13,C  14)    137.87  0.000076   -0.29    137.58   
   453. D(H  74,C  15,C  13,C  12)    -41.36  0.000057   -0.22    -41.58   
   454. D(C  16,C  15,C  13,C  14)   -100.68  0.000079   -0.32   -101.00   
   455. D(C  16,C  15,C  13,C  12)     80.10  0.000060   -0.26     79.84   
   456. D(C  17,C  16,C  15,H  75)    -62.46  0.000001    0.11    -62.35   
   457. D(C  17,C  16,C  15,H  74)   -177.73 -0.000013    0.11   -177.62   
   458. D(C  17,C  16,C  15,C  13)     59.99 -0.000039    0.14     60.13   
   459. D(H  77,C  16,C  15,H  74)    -53.43 -0.000011    0.11    -53.32   
   460. D(H  77,C  16,C  15,C  13)   -175.72 -0.000037    0.15   -175.57   
   461. D(H  76,C  16,C  15,H  75)    176.36  0.000027    0.10    176.46   
   462. D(H  76,C  16,C  15,H  74)     61.09  0.000013    0.10     61.19   
   463. D(H  76,C  16,C  15,C  13)    -61.19 -0.000012    0.14    -61.05   
   464. D(H  77,C  16,C  15,H  75)     61.84  0.000003    0.11     61.95   
   465. D(H  78,C  17,C  16,H  76)     55.90 -0.000023    0.35     56.25   
   466. D(H  78,C  17,C  16,H  77)    172.56  0.000002    0.35    172.91   
   467. D(H  78,C  17,C  16,C  15)    -64.81 -0.000014    0.36    -64.44   
   468. D(C  18,C  17,C  16,H  77)     -6.96 -0.000033    0.39     -6.57   
   469. D(C  18,C  17,C  16,H  76)   -123.62 -0.000058    0.39   -123.23   
   470. D(C  18,C  17,C  16,C  15)    115.68 -0.000049    0.40    116.08   
   471. D(C  20,C  18,C  17,H  78)      0.89  0.000047   -0.01      0.87   
   472. D(C  20,C  18,C  17,C  16)   -179.61  0.000083   -0.05   -179.66   
   473. D(C  19,C  18,C  17,C  16)      1.59  0.000037    0.06      1.65   
   474. D(C  19,C  18,C  17,H  78)   -177.91  0.000002    0.10   -177.82   
   475. D(H  81,C  19,C  18,C  20)    -62.17 -0.000007   -0.06    -62.23   
   476. D(H  81,C  19,C  18,C  17)    116.67  0.000036   -0.16    116.51   
   477. D(H  80,C  19,C  18,C  20)     55.14 -0.000005   -0.06     55.08   
   478. D(H  80,C  19,C  18,C  17)   -126.01  0.000038   -0.17   -126.18   
   479. D(H  79,C  19,C  18,C  20)    176.83 -0.000027   -0.03    176.80   
   480. D(H  79,C  19,C  18,C  17)     -4.33  0.000016   -0.13     -4.46   
   481. D(H  83,C  20,C  18,C  19)     31.18  0.000015   -0.14     31.04   
   482. D(H  83,C  20,C  18,C  17)   -147.72 -0.000027   -0.04   -147.76   
   483. D(H  82,C  20,C  18,C  19)    147.96  0.000052   -0.15    147.81   
   484. D(H  82,C  20,C  18,C  17)    -30.95  0.000009   -0.05    -31.00   
   485. D(C  21,C  20,C  18,C  19)    -91.47  0.000033   -0.11    -91.59   
   486. D(C  21,C  20,C  18,C  17)     89.62 -0.000009   -0.02     89.61   
   487. D(H  85,C  21,C  20,H  83)     62.10  0.000018   -0.16     61.94   
   488. D(H  85,C  21,C  20,H  82)    -52.77 -0.000013   -0.15    -52.92   
   489. D(H  85,C  21,C  20,C  18)   -174.57  0.000012   -0.18   -174.74   
   490. D(H  84,C  21,C  20,H  83)    176.31  0.000044   -0.15    176.16   
   491. D(H  84,C  21,C  20,H  82)     61.44  0.000013   -0.14     61.30   
   492. D(H  84,C  21,C  20,C  18)    -60.35  0.000038   -0.17    -60.52   
   493. D(C  22,C  21,C  20,H  83)    -62.04  0.000014   -0.15    -62.18   
   494. D(C  22,C  21,C  20,H  82)   -176.91 -0.000017   -0.14   -177.04   
   495. D(C  22,C  21,C  20,C  18)     61.30  0.000008   -0.16     61.14   
   496. D(H  86,C  22,C  21,H  85)    160.55 -0.000004    0.28    160.83   
   497. D(H  86,C  22,C  21,H  84)     44.04  0.000007    0.25     44.28   
   498. D(H  86,C  22,C  21,C  20)    -76.99  0.000052    0.26    -76.72   
   499. D(C  23,C  22,C  21,H  85)    -19.32 -0.000005    0.15    -19.18   
   500. D(C  23,C  22,C  21,H  84)   -135.84  0.000005    0.12   -135.72   
   501. D(C  23,C  22,C  21,C  20)    103.14  0.000051    0.13    103.27   
   502. D(C  25,C  23,C  22,H  86)      0.63  0.000061   -0.05      0.57   
   503. D(C  25,C  23,C  22,C  21)   -179.50  0.000063    0.08   -179.42   
   504. D(C  24,C  23,C  22,H  86)   -178.89  0.000050   -0.07   -178.96   
   505. D(C  24,C  23,C  22,C  21)      0.99  0.000052    0.06      1.05   
   506. D(H  89,C  24,C  23,C  25)    -62.09 -0.000002    0.04    -62.05   
   507. D(H  89,C  24,C  23,C  22)    117.45  0.000008    0.05    117.50   
   508. D(H  88,C  24,C  23,C  25)     55.18  0.000001    0.03     55.21   
   509. D(H  88,C  24,C  23,C  22)   -125.29  0.000012    0.05   -125.24   
   510. D(H  87,C  24,C  23,C  25)    176.60 -0.000021    0.05    176.65   
   511. D(H  87,C  24,C  23,C  22)     -3.87 -0.000011    0.06     -3.80   
   512. D(H  91,C  25,C  23,C  24)     24.95  0.000026   -0.10     24.85   
   513. D(H  91,C  25,C  23,C  22)   -154.61  0.000016   -0.12   -154.73   
   514. D(H  90,C  25,C  23,C  24)    141.75  0.000039   -0.12    141.63   
   515. D(H  90,C  25,C  23,C  22)    -37.81  0.000029   -0.13    -37.94   
   516. D(C  26,C  25,C  23,C  24)    -97.65  0.000080   -0.18    -97.83   
   517. D(C  26,C  25,C  23,C  22)     82.79  0.000070   -0.20     82.60   
   518. D(H  92,C  26,C  25,H  90)     59.81  0.000009    0.21     60.02   
   519. D(H  92,C  26,C  25,C  23)    -62.05  0.000025    0.26    -61.79   
   520. D(C  27,C  26,C  25,H  91)    -64.10  0.000037    0.19    -63.91   
   521. D(C  27,C  26,C  25,H  90)   -179.08  0.000008    0.22   -178.86   
   522. D(C  27,C  26,C  25,C  23)     59.06  0.000024    0.27     59.33   
   523. D(H  93,C  26,C  25,H  91)     60.44 -0.000006    0.21     60.65   
   524. D(H  93,C  26,C  25,H  90)    -54.54 -0.000035    0.24    -54.31   
   525. D(H  93,C  26,C  25,C  23)   -176.40 -0.000019    0.29   -176.11   
   526. D(H  92,C  26,C  25,H  91)    174.79  0.000038    0.18    174.98   
   527. D(H  94,C  27,C  26,H  93)    170.49  0.000027    0.23    170.72   
   528. D(H  94,C  27,C  26,H  92)     53.77  0.000005    0.23     54.00   
   529. D(H  94,C  27,C  26,C  25)    -66.65 -0.000003    0.24    -66.41   
   530. D(C  28,C  27,C  26,H  93)     -8.78 -0.000019    0.35     -8.43   
   531. D(C  28,C  27,C  26,H  92)   -125.50 -0.000042    0.35   -125.14   
   532. D(C  28,C  27,C  26,C  25)    114.08 -0.000049    0.36    114.45   
   533. D(C  30,C  28,C  27,H  94)      0.96  0.000049    0.03      0.99   
   534. D(C  30,C  28,C  27,C  26)   -179.78  0.000096   -0.10   -179.88   
   535. D(C  29,C  28,C  27,H  94)   -177.92  0.000014    0.13   -177.79   
   536. D(C  29,C  28,C  27,C  26)      1.34  0.000061    0.01      1.34   
   537. D(H  97,C  29,C  28,C  30)    -62.92 -0.000012    0.01    -62.91   
   538. D(H  97,C  29,C  28,C  27)    116.01  0.000023   -0.09    115.92   
   539. D(H  96,C  29,C  28,C  30)     54.37 -0.000011    0.02     54.39   
   540. D(H  96,C  29,C  28,C  27)   -126.71  0.000024   -0.08   -126.79   
   541. D(H  95,C  29,C  28,C  30)    176.06 -0.000025    0.04    176.10   
   542. D(H  95,C  29,C  28,C  27)     -5.02  0.000010   -0.06     -5.08   
   543. D(H  99,C  30,C  28,C  29)     30.68 -0.000005    0.01     30.69   
   544. D(H  99,C  30,C  28,C  27)   -148.30 -0.000037    0.11   -148.20   
   545. D(H  98,C  30,C  28,C  29)    147.48  0.000020   -0.00    147.47   
   546. D(H  98,C  30,C  28,C  27)    -31.50 -0.000013    0.09    -31.41   
   547. D(C  31,C  30,C  28,C  29)    -91.94  0.000034    0.02    -91.92   
   548. D(C  31,C  30,C  28,C  27)     89.08  0.000002    0.11     89.20   
   549. D(H 101,C  31,C  30,H  99)     62.35  0.000040   -0.26     62.09   
   550. D(H 101,C  31,C  30,H  98)    -52.59 -0.000002   -0.23    -52.82   
   551. D(H 101,C  31,C  30,C  28)   -174.38 -0.000012   -0.25   -174.63   
   552. D(H 100,C  31,C  30,H  99)    176.57  0.000042   -0.26    176.30   
   553. D(H 100,C  31,C  30,H  98)     61.63 -0.000000   -0.23     61.39   
   554. D(H 100,C  31,C  30,C  28)    -60.17 -0.000011   -0.25    -60.42   
   555. D(C  32,C  31,C  30,H  99)    -62.09  0.000008   -0.26    -62.35   
   556. D(C  32,C  31,C  30,H  98)   -177.03 -0.000034   -0.23   -177.26   
   557. D(C  32,C  31,C  30,C  28)     61.18 -0.000045   -0.24     60.93   
   558. D(H 102,C  32,C  31,H 101)    160.76  0.000014    0.03    160.78   
   559. D(H 102,C  32,C  31,H 100)     44.10 -0.000000    0.01     44.12   
   560. D(H 102,C  32,C  31,C  30)    -76.65  0.000041    0.01    -76.64   
   561. D(C  33,C  32,C  31,H 101)    -19.42 -0.000008   -0.02    -19.44   
   562. D(C  33,C  32,C  31,H 100)   -136.07 -0.000022   -0.04   -136.11   
   563. D(C  33,C  32,C  31,C  30)    103.18  0.000019   -0.04    103.13   
   564. D(C  35,C  33,C  32,H 102)     -0.21  0.000019    0.08     -0.13   
   565. D(C  35,C  33,C  32,C  31)    179.97  0.000042    0.13    180.10   
   566. D(C  34,C  33,C  32,H 102)    179.43  0.000002    0.04    179.47   
   567. D(C  34,C  33,C  32,C  31)     -0.39  0.000025    0.09     -0.30   
   568. D(H 105,C  34,C  33,C  35)    -58.16 -0.000002   -0.02    -58.18   
   569. D(H 105,C  34,C  33,C  32)    122.17  0.000014    0.01    122.18   
   570. D(H 104,C  34,C  33,C  35)     59.26 -0.000003   -0.08     59.18   
   571. D(H 104,C  34,C  33,C  32)   -120.42  0.000012   -0.04   -120.46   
   572. D(H 103,C  34,C  33,C  35)   -179.73 -0.000009   -0.07   -179.79   
   573. D(H 103,C  34,C  33,C  32)      0.60  0.000007   -0.03      0.57   
   574. D(H 107,C  35,C  33,C  34)     54.81  0.000053   -0.22     54.58   
   575. D(H 107,C  35,C  33,C  32)   -125.52  0.000037   -0.26   -125.78   
   576. D(H 106,C  35,C  33,C  34)    -58.08 -0.000019   -0.17    -58.25   
   577. D(H 106,C  35,C  33,C  32)    121.59 -0.000035   -0.20    121.39   
   578. D(C  36,C  35,C  33,C  34)    178.19  0.000033   -0.18    178.01   
   579. D(C  36,C  35,C  33,C  32)     -2.14  0.000017   -0.21     -2.35   
   580. D(H 109,C  36,C  35,H 107)     67.02  0.000019    0.11     67.13   
   581. D(H 109,C  36,C  35,H 106)   -177.80 -0.000008    0.04   -177.76   
   582. D(H 109,C  36,C  35,C  33)    -55.28  0.000005    0.00    -55.28   
   583. D(H 108,C  36,C  35,H 107)    179.70 -0.000032    0.03    179.73   
   584. D(H 108,C  36,C  35,H 106)    -65.11 -0.000058   -0.05    -65.16   
   585. D(H 108,C  36,C  35,C  33)     57.40 -0.000045   -0.08     57.32   
   586. D(C  37,C  36,C  35,H 107)    -56.41 -0.000013    0.09    -56.32   
   587. D(C  37,C  36,C  35,H 106)     58.78 -0.000040    0.01     58.79   
   588. D(C  37,C  36,C  35,C  33)   -178.71 -0.000027   -0.02   -178.73   
   589. D(H 110,C  37,C  36,H 109)     51.96  0.000033   -0.11     51.85   
   590. D(H 110,C  37,C  36,H 108)    -58.98 -0.000029   -0.05    -59.04   
   591. D(H 110,C  37,C  36,C  35)    176.21  0.000020   -0.08    176.13   
   592. D(C  38,C  37,C  36,H 109)   -128.67  0.000017   -0.17   -128.84   
   593. D(C  38,C  37,C  36,H 108)    120.39 -0.000044   -0.11    120.27   
   594. D(C  38,C  37,C  36,C  35)     -4.42  0.000004   -0.14     -4.56   
   595. D(C  40,C  38,C  37,H 110)     -1.19 -0.000026    0.25     -0.94   
   596. D(C  40,C  38,C  37,C  36)    179.47 -0.000009    0.31    179.78   
   597. D(C  39,C  38,C  37,H 110)    179.94 -0.000010    0.02    179.96   
   598. D(C  39,C  38,C  37,C  36)      0.60  0.000006    0.08      0.68   
   599. D(H 113,C  39,C  38,C  40)    -51.22  0.000019   -0.04    -51.26   
   600. D(H 113,C  39,C  38,C  37)    127.75  0.000008    0.18    127.93   
   601. D(H 112,C  39,C  38,C  40)     65.41  0.000008   -0.31     65.11   
   602. D(H 112,C  39,C  38,C  37)   -115.61 -0.000002   -0.10   -115.71   
   603. D(H 111,C  39,C  38,C  40)   -172.78  0.000011   -0.26   -173.04   
   604. D(H 111,C  39,C  38,C  37)      6.19  0.000001   -0.05      6.14   
   605. D(H 115,C  40,C  38,C  39)     66.29  0.000218   -1.69     64.60   
   606. D(H 115,C  40,C  38,C  37)   -112.75  0.000227   -1.89   -114.64   
   607. D(H 114,C  40,C  38,C  39)    -46.11  0.000075   -1.37    -47.48   
   608. D(H 114,C  40,C  38,C  37)    134.85  0.000084   -1.56    133.29   
   609. D(C  41,C  40,C  38,C  39)   -169.44  0.000008   -1.37   -170.81   
   610. D(C  41,C  40,C  38,C  37)     11.52  0.000017   -1.56      9.96   
   611. D(H 117,C  41,C  40,H 115)     53.95 -0.000197    2.36     56.31   
   612. D(H 117,C  41,C  40,H 114)    168.49 -0.000091    2.00    170.49   
   613. D(H 117,C  41,C  40,C  38)    -68.53 -0.000045    1.95    -66.57   
   614. D(H 116,C  41,C  40,H 115)    167.39 -0.000307    2.56    169.95   
   615. D(H 116,C  41,C  40,H 114)    -78.07 -0.000201    2.20    -75.87   
   616. D(H 116,C  41,C  40,C  38)     44.91 -0.000155    2.16     47.07   
   617. D(C  42,C  41,C  40,H 115)    -72.16 -0.000124    2.54    -69.62   
   618. D(C  42,C  41,C  40,H 114)     42.38 -0.000018    2.18     44.56   
   619. D(C  42,C  41,C  40,C  38)    165.36  0.000028    2.14    167.50   
   620. D(H 118,C  42,C  41,H 117)     87.97 -0.000642    5.05     93.01   
   621. D(H 118,C  42,C  41,H 116)    -24.34 -0.000273    4.61    -19.72   
   622. D(H 118,C  42,C  41,C  40)   -145.56 -0.000542    4.77   -140.79   
   623. D(C  43,C  42,C  41,H 117)    -90.89 -0.000679    5.24    -85.65   
   624. D(C  43,C  42,C  41,H 116)    156.81 -0.000310    4.81    161.62   
   625. D(C  43,C  42,C  41,C  40)     35.58 -0.000579    4.96     40.55   
   626. D(C  45,C  43,C  42,H 118)      1.52 -0.000080   -0.29      1.22   
   627. D(C  45,C  43,C  42,C  41)   -179.66 -0.000045   -0.49   -180.15   
   628. D(C  44,C  43,C  42,H 118)   -176.86 -0.000125    0.17   -176.69   
   629. D(C  44,C  43,C  42,C  41)      1.97 -0.000091   -0.03      1.93   
   630. D(H 121,C  44,C  43,C  45)    -42.00 -0.000048    1.15    -40.84   
   631. D(H 121,C  44,C  43,C  42)    136.45  0.000005    0.70    137.15   
   632. D(H 120,C  44,C  43,C  45)     75.82 -0.000123    0.93     76.75   
   633. D(H 120,C  44,C  43,C  42)   -105.73 -0.000070    0.48   -105.25   
   634. D(H 119,C  44,C  43,C  45)   -162.43 -0.000133    0.91   -161.52   
   635. D(H 119,C  44,C  43,C  42)     16.02 -0.000080    0.46     16.48   
   636. D(H 123,C  45,C  43,C  44)     55.81 -0.000009   -0.45     55.37   
   637. D(H 123,C  45,C  43,C  42)   -122.75 -0.000076   -0.03   -122.78   
   638. D(H 122,C  45,C  43,C  44)    172.63  0.000047   -0.52    172.11   
   639. D(H 122,C  45,C  43,C  42)     -5.94 -0.000020   -0.11     -6.04   
   640. D(C  46,C  45,C  43,C  44)    -64.54  0.000078   -0.41    -64.94   
   641. D(C  46,C  45,C  43,C  42)    116.90  0.000011    0.01    116.90   
   642. D(H 125,C  46,C  45,H 122)   -178.38 -0.000040   -0.62   -179.00   
   643. D(H 125,C  46,C  45,C  43)     58.10 -0.000034   -0.63     57.47   
   644. D(H 124,C  46,C  45,H 123)     51.55  0.000010   -1.07     50.48   
   645. D(H 124,C  46,C  45,H 122)    -63.74  0.000068   -1.00    -64.74   
   646. D(H 124,C  46,C  45,C  43)    172.74  0.000074   -1.01    171.74   
   647. D(C  47,C  46,C  45,H 123)    175.43 -0.000011   -0.89    174.55   
   648. D(C  47,C  46,C  45,H 122)     60.15  0.000047   -0.81     59.33   
   649. D(H 125,C  46,C  45,H 123)    -63.09 -0.000099   -0.70    -63.79   
   650. D(C  47,C  46,C  45,C  43)    -63.37  0.000053   -0.82    -64.19   
   651. D(H 126,C  47,C  46,H 125)    -61.84  0.000005    0.37    -61.47   
   652. D(H 126,C  47,C  46,H 124)   -178.72 -0.000090    0.67   -178.05   
   653. D(H 126,C  47,C  46,C  45)     59.30 -0.000040    0.51     59.82   
   654. D(C  48,C  47,C  46,H 125)    119.14  0.000015    0.45    119.59   
   655. D(C  48,C  47,C  46,H 124)      2.26 -0.000079    0.75      3.01   
   656. D(C  48,C  47,C  46,C  45)   -119.71 -0.000029    0.59   -119.12   
   657. D(C  56,C  48,C  47,H 126)   -179.35  0.000020    0.02   -179.33   
   658. D(C  56,C  48,C  47,C  46)     -0.37  0.000009   -0.05     -0.42   
   659. D(C  49,C  48,C  47,H 126)     -0.93  0.000013    0.09     -0.84   
   660. D(C  49,C  48,C  47,C  46)    178.06  0.000001    0.01    178.06   
   661. D(H 128,C  49,C  48,C  56)    -45.83  0.000079    0.21    -45.62   
   662. D(H 128,C  49,C  48,C  47)    135.57  0.000080    0.15    135.73   
   663. D(H 127,C  49,C  48,C  56)     66.82 -0.000026    0.16     66.98   
   664. D(H 127,C  49,C  48,C  47)   -111.78 -0.000024    0.11   -111.67   
   665. D(C  50,C  49,C  48,C  56)   -169.83 -0.000027    0.17   -169.66   
   666. D(C  50,C  49,C  48,C  47)     11.57 -0.000025    0.11     11.69   
   667. D(H 130,C  50,C  49,H 128)     69.51 -0.000060    0.03     69.54   
   668. D(H 130,C  50,C  49,H 127)    -43.69 -0.000112    0.10    -43.59   
   669. D(H 130,C  50,C  49,C  48)   -166.55 -0.000059   -0.07   -166.62   
   670. D(H 129,C  50,C  49,H 128)   -176.15  0.000088   -0.31   -176.46   
   671. D(H 129,C  50,C  49,H 127)     70.65  0.000036   -0.24     70.41   
   672. D(H 129,C  50,C  49,C  48)    -52.22  0.000089   -0.41    -52.62   
   673. D(C  51,C  50,C  49,H 128)    -53.22  0.000080   -0.19    -53.41   
   674. D(C  51,C  50,C  49,H 127)   -166.42  0.000028   -0.12   -166.54   
   675. D(C  51,C  50,C  49,C  48)     70.71  0.000081   -0.28     70.43   
   676. D(H 131,C  51,C  50,H 130)    179.83 -0.000059    0.38    180.21   
   677. D(H 131,C  51,C  50,H 129)     63.55  0.000004    0.68     64.22   
   678. D(H 131,C  51,C  50,C  49)    -59.01 -0.000079    0.56    -58.45   
   679. D(C  52,C  51,C  50,H 130)     -1.06 -0.000053    0.31     -0.75   
   680. D(C  52,C  51,C  50,H 129)   -117.35  0.000010    0.61   -116.73   
   681. D(C  52,C  51,C  50,C  49)    120.10 -0.000073    0.50    120.60   
   682. D(C  54,C  52,C  51,H 131)     -0.30  0.000007   -0.01     -0.31   
   683. D(C  54,C  52,C  51,C  50)   -179.40 -0.000000    0.06   -179.34   
   684. D(C  53,C  52,C  51,H 131)    179.91  0.000006   -0.05    179.85   
   685. D(C  53,C  52,C  51,C  50)      0.82 -0.000002    0.01      0.83   
   686. D(H 134,C  53,C  52,C  54)    -59.61 -0.000004   -0.01    -59.62   
   687. D(H 134,C  53,C  52,C  51)    120.19 -0.000003    0.03    120.23   
   688. D(H 133,C  53,C  52,C  54)     57.65  0.000014    0.10     57.75   
   689. D(H 133,C  53,C  52,C  51)   -122.55  0.000015    0.15   -122.40   
   690. D(H 132,C  53,C  52,C  54)    179.05 -0.000014    0.02    179.07   
   691. D(H 132,C  53,C  52,C  51)     -1.15 -0.000013    0.06     -1.09   
   692. D(H 136,C  54,C  52,C  53)     59.07  0.000025   -0.11     58.96   
   693. D(H 136,C  54,C  52,C  51)   -120.74  0.000023   -0.15   -120.90   
   694. D(H 135,C  54,C  52,C  53)   -179.96  0.000002    0.03   -179.93   
   695. D(H 135,C  54,C  52,C  51)      0.23 -0.000000   -0.01      0.22   
   696. D(H  55,C  54,C  52,C  53)    -58.95 -0.000014   -0.17    -59.12   
   697. D(H  55,C  54,C  52,C  51)    121.24 -0.000016   -0.21    121.03   
   698. D(H 139,C  56,C  48,C  49)    -52.46  0.000036   -0.21    -52.68   
   699. D(H 139,C  56,C  48,C  47)    126.11  0.000024   -0.16    125.95   
   700. D(H 138,C  56,C  48,C  49)     64.84 -0.000001   -0.15     64.69   
   701. D(H 138,C  56,C  48,C  47)   -116.59 -0.000013   -0.10   -116.68   
   702. D(H 137,C  56,C  48,C  49)   -173.75  0.000020   -0.24   -173.99   
   703. D(H 137,C  56,C  48,C  47)      4.82  0.000007   -0.19      4.64   
   704. D(O  58,C  57,C  10,C  11)      0.95  0.000158   -0.33      0.62   
   705. D(O  58,C  57,C  10,C   8)   -177.73  0.000167   -0.34   -178.07   
   706. D(C   5,C  57,C  10,C  11)   -178.59 -0.000064    0.14   -178.44   
   707. D(C   5,C  57,C  10,C   8)      2.73 -0.000055    0.14      2.87   
   708. D(O  58,C  57,C   5,O   6)      1.74 -0.000129    0.28      2.02   
   709. D(O  58,C  57,C   5,C   2)    177.96 -0.000142    0.32    178.28   
   710. D(C  10,C  57,C   5,O   6)   -178.72  0.000088   -0.19   -178.90   
   711. D(C  10,C  57,C   5,C   2)     -2.50  0.000075   -0.15     -2.64   
    ----------------------------------------------------------------------------

         *************************************************************
         *                GEOMETRY OPTIMIZATION CYCLE   5            *
         *************************************************************
---------------------------------
CARTESIAN COORDINATES (ANGSTROEM)
---------------------------------
  O    -15.626718    0.481166   -2.166217
  C    -14.634042    0.726324   -1.409464
  C    -14.582172    1.933581   -0.599365
  O    -15.613865    2.848948   -0.686268
  C    -16.863681    2.401557   -0.148738
  C    -13.492200    2.220320    0.192517
  O    -13.458234    3.416811    0.883702
  C    -13.501893    3.290992    2.309383
  C    -13.506439   -0.193053   -1.308351
  C    -13.629782   -1.440807   -2.152991
  C    -12.412631    0.091292   -0.509161
  C    -11.205966   -0.829910   -0.389085
  C    -10.204622   -0.644616   -1.510743
  C     -8.914793   -0.279943   -1.405151
  C     -8.054929   -0.118613   -2.639352
  C     -8.235357    0.012252   -0.075282
  C     -7.784099   -1.241797    0.726765
  C     -6.790982   -2.121390    0.013004
  C     -5.519808   -2.402717    0.352915
  C     -4.828561   -1.888746    1.595179
  C     -4.687391   -3.321848   -0.530115
  C     -3.884882   -2.616643   -1.663511
  C     -2.858785   -1.609706   -1.208289
  C     -1.522117   -1.751467   -1.146621
  C     -0.771703   -2.995826   -1.562148
  C     -0.659166   -0.602809   -0.639180
  C     -0.547149   -0.496706    0.909021
  C      0.029242   -1.708152    1.593698
  C      1.185449   -1.821464    2.272605
  C      2.159062   -0.689896    2.510882
  C      1.570588   -3.160438    2.885577
  C      2.386142   -4.108163    1.957858
  C      3.718592   -3.571532    1.494485
  C      4.942280   -3.899185    1.945129
  C      5.198822   -4.902613    3.047426
  C      6.227297   -3.287599    1.401070
  C      6.079015   -2.292697    0.247581
  C      7.295299   -1.646466   -0.388204
  C      8.616876   -1.659644   -0.143838
  C      9.338319   -2.417540    0.947416
  C      9.603776   -0.875802   -1.007176
  C      9.019994    0.118044   -2.024533
  C      9.966166    1.108967   -2.682608
  C     11.217164    0.984715   -3.158508
  C     12.029293   -0.289469   -3.185964
  C     11.910382    2.188926   -3.775331
  C     13.185957    2.671484   -3.033814
  C     12.908594    3.175663   -1.642265
  C     13.125923    4.402226   -1.140267
  C     12.757608    4.794325    0.283156
  C     12.359811    3.689350    1.285808
  C     13.510414    2.813147    1.706011
  C     13.994895    2.606890    2.942508
  C     13.450912    3.222899    4.208417
  C     15.177858    1.693028    3.161905
  H     16.010019    2.230892    3.639275
  C     13.726419    5.552705   -1.918738
  C    -12.339990    1.332542    0.257297
  O    -11.330429    1.636574    0.972231
  H    -17.573141    3.221252   -0.293990
  H    -16.773827    2.189734    0.925800
  H    -17.217293    1.508599   -0.671727
  H    -13.459947    4.307750    2.710422
  H    -12.649889    2.712457    2.677579
  H    -14.438785    2.815545    2.631620
  H    -14.587431   -1.941923   -1.965222
  H    -12.824216   -2.155968   -1.974253
  H    -13.625587   -1.192109   -3.223274
  H    -11.540022   -1.876586   -0.381067
  H    -10.731079   -0.639015    0.575024
  H    -10.601966   -0.822319   -2.512182
  H     -8.600817   -0.372921   -3.554817
  H     -7.158541   -0.752127   -2.586683
  H     -7.694215    0.916344   -2.732936
  H     -8.917503    0.588196    0.560856
  H     -7.354572    0.643812   -0.251989
  H     -8.681395   -1.835924    0.954289
  H     -7.386777   -0.901421    1.689463
  H     -7.174887   -2.590892   -0.895521
  H     -5.438946   -1.189448    2.172445
  H     -3.886541   -1.386904    1.340224
  H     -4.560900   -2.727012    2.254761
  H     -5.346994   -4.054645   -1.012577
  H     -3.980891   -3.889458    0.091125
  H     -4.610336   -2.110387   -2.316726
  H     -3.415074   -3.399708   -2.269774
  H     -3.268769   -0.648295   -0.891543
  H     -1.427793   -3.816207   -1.864763
  H     -0.134726   -3.356413   -0.743728
  H     -0.096258   -2.773017   -2.400890
  H     -1.071307    0.349071   -0.998340
  H      0.352457   -0.688678   -1.058018
  H     -1.560582   -0.320378    1.300080
  H      0.035798    0.401080    1.142531
  H     -0.594900   -2.602192    1.531081
  H      1.881666    0.235461    1.999244
  H      3.169710   -0.967682    2.185664
  H      2.231589   -0.472613    3.586509
  H      0.660538   -3.700467    3.177199
  H      2.149648   -2.992853    3.804164
  H      1.766800   -4.319913    1.074442
  H      2.508404   -5.060475    2.485923
  H      3.648899   -2.829065    0.701602
  H      4.286293   -5.352629    3.445399
  H      5.729811   -4.426634    3.884055
  H      5.850796   -5.712593    2.690395
  H      6.745858   -2.807702    2.243754
  H      6.883281   -4.114560    1.091166
  H      5.416458   -1.474018    0.571003
  H      5.522623   -2.784250   -0.565389
  H      6.979842   -1.028958   -1.229212
  H      8.703035   -3.088679    1.521392
  H      9.812016   -1.714894    1.648529
  H     10.158049   -3.009894    0.516121
  H     10.287617   -0.334398   -0.335661
  H     10.240546   -1.612303   -1.514994
  H      8.257461    0.713972   -1.507528
  H      8.469971   -0.430271   -2.805998
  H      9.518984    2.098402   -2.798416
  H     11.415929   -1.181278   -3.043653
  H     12.813944   -0.294620   -2.416256
  H     12.550720   -0.385195   -4.147944
  H     11.205665    3.027325   -3.841471
  H     12.209819    1.938232   -4.804841
  H     13.667552    3.436920   -3.650537
  H     13.900785    1.836040   -2.982693
  H     12.459404    2.430430   -0.987271
  H     11.929644    5.519720    0.224062
  H     13.599567    5.362254    0.707987
  H     11.560841    3.073043    0.846864
  H     11.907232    4.175635    2.155957
  H     14.013193    2.297768    0.886450
  H     12.605816    3.895088    4.040025
  H     14.237464    3.791385    4.724809
  H     13.123080    2.441545    4.909411
  H     15.545850    1.266092    2.222806
  H     14.915925    0.865491    3.837671
  H     13.903009    5.325946   -2.972707
  H     14.686014    5.861325   -1.479911
  H     13.067551    6.430976   -1.868280

----------------------------
CARTESIAN COORDINATES (A.U.)
----------------------------
  NO LB      ZA    FRAG     MASS         X           Y           Z
   0 O     8.0000    0    15.999  -29.530218    0.909273   -4.093557
   1 C     6.0000    0    12.011  -27.654331    1.372553   -2.663501
   2 C     6.0000    0    12.011  -27.556312    3.653939   -1.132637
   3 O     8.0000    0    15.999  -29.505929    5.383732   -1.296859
   4 C     6.0000    0    12.011  -31.867740    4.538285   -0.281074
   5 C     6.0000    0    12.011  -25.496562    4.195798    0.363805
   6 O     8.0000    0    15.999  -25.432377    6.456838    1.669955
   7 C     6.0000    0    12.011  -25.514880    6.219073    4.364101
   8 C     6.0000    0    12.011  -25.523470   -0.364818   -2.472426
   9 C     6.0000    0    12.011  -25.756554   -2.722731   -4.068564
  10 C     6.0000    0    12.011  -23.456474    0.172516   -0.962176
  11 C     6.0000    0    12.011  -21.176206   -1.568303   -0.735264
  12 C     6.0000    0    12.011  -19.283940   -1.218147   -2.854890
  13 C     6.0000    0    12.011  -16.846518   -0.529015   -2.655350
  14 C     6.0000    0    12.011  -15.221610   -0.224146   -4.987653
  15 C     6.0000    0    12.011  -15.562570    0.023153   -0.142263
  16 C     6.0000    0    12.011  -14.709816   -2.346655    1.373387
  17 C     6.0000    0    12.011  -12.833096   -4.008846    0.024574
  18 C     6.0000    0    12.011  -10.430925   -4.540477    0.666913
  19 C     6.0000    0    12.011   -9.124657   -3.569213    3.014452
  20 C     6.0000    0    12.011   -8.857885   -6.277383   -1.001772
  21 C     6.0000    0    12.011   -7.341364   -4.944739   -3.143581
  22 C     6.0000    0    12.011   -5.402320   -3.041904   -2.283334
  23 C     6.0000    0    12.011   -2.876384   -3.309793   -2.166800
  24 C     6.0000    0    12.011   -1.458307   -5.661292   -2.952031
  25 C     6.0000    0    12.011   -1.245644   -1.139145   -1.207875
  26 C     6.0000    0    12.011   -1.033962   -0.938638    1.717800
  27 C     6.0000    0    12.011    0.055260   -3.227939    3.011653
  28 C     6.0000    0    12.011    2.240174   -3.442068    4.294601
  29 C     6.0000    0    12.011    4.080036   -1.303714    4.744879
  30 C     6.0000    0    12.011    2.967982   -5.972362    5.452950
  31 C     6.0000    0    12.011    4.509155   -7.763303    3.699815
  32 C     6.0000    0    12.011    7.027120   -6.749218    2.824167
  33 C     6.0000    0    12.011    9.339555   -7.368392    3.675762
  34 C     6.0000    0    12.011    9.824349   -9.264596    5.758801
  35 C     6.0000    0    12.011   11.767886   -6.212662    2.647638
  36 C     6.0000    0    12.011   11.487674   -4.332569    0.467861
  37 C     6.0000    0    12.011   13.786117   -3.111369   -0.733599
  38 C     6.0000    0    12.011   16.283535   -3.136272   -0.271814
  39 C     6.0000    0    12.011   17.646866   -4.568489    1.790357
  40 C     6.0000    0    12.011   18.148507   -1.655027   -1.903286
  41 C     6.0000    0    12.011   17.045318    0.223071   -3.825813
  42 C     6.0000    0    12.011   18.833324    2.095643   -5.069394
  43 C     6.0000    0    12.011   21.197368    1.860841   -5.968715
  44 C     6.0000    0    12.011   22.732069   -0.547017   -6.020599
  45 C     6.0000    0    12.011   22.507361    4.136470   -7.134342
  46 C     6.0000    0    12.011   24.917847    5.048373   -5.733077
  47 C     6.0000    0    12.011   24.393708    6.001134   -3.103431
  48 C     6.0000    0    12.011   24.804399    8.319001   -2.154792
  49 C     6.0000    0    12.011   24.108385    9.059961    0.535087
  50 C     6.0000    0    12.011   23.356657    6.971861    2.429825
  51 C     6.0000    0    12.011   25.530983    5.316077    3.223894
  52 C     6.0000    0    12.011   26.446519    4.926308    5.560534
  53 C     6.0000    0    12.011   25.418539    6.090396    7.952755
  54 C     6.0000    0    12.011   28.681995    3.199359    5.975135
  55 H     1.0000    0     1.008   30.254551    4.215776    6.877234
  56 C     6.0000    0    12.011   25.939172   10.493092   -3.625889
  57 C     6.0000    0    12.011  -23.319201    2.518139    0.486221
  58 O     8.0000    0    15.999  -21.411409    3.092677    1.837250
  59 H     1.0000    0     1.008  -33.208424    6.087283   -0.555561
  60 H     1.0000    0     1.008  -31.697939    4.137997    1.749509
  61 H     1.0000    0     1.008  -32.535968    2.850838   -1.269380
  62 H     1.0000    0     1.008  -25.435613    8.140468    5.121956
  63 H     1.0000    0     1.008  -23.904826    5.125801    5.059891
  64 H     1.0000    0     1.008  -27.285350    5.320609    4.973040
  65 H     1.0000    0     1.008  -27.566249   -3.669702   -3.713732
  66 H     1.0000    0     1.008  -24.234255   -4.074190   -3.730797
  67 H     1.0000    0     1.008  -25.748629   -2.252760   -6.091106
  68 H     1.0000    0     1.008  -21.807482   -3.546233   -0.720113
  69 H     1.0000    0     1.008  -20.278801   -1.207564    1.086638
  70 H     1.0000    0     1.008  -20.034812   -1.553958   -4.747335
  71 H     1.0000    0     1.008  -16.253188   -0.704719   -6.717630
  72 H     1.0000    0     1.008  -13.527681   -1.421314   -4.888122
  73 H     1.0000    0     1.008  -14.539959    1.731640   -5.164500
  74 H     1.0000    0     1.008  -16.851638    1.111530    1.059865
  75 H     1.0000    0     1.008  -13.898127    1.216629   -0.476190
  76 H     1.0000    0     1.008  -16.405459   -3.469394    1.803345
  77 H     1.0000    0     1.008  -13.958986   -1.703439    3.192622
  78 H     1.0000    0     1.008  -13.558572   -4.896076   -1.692289
  79 H     1.0000    0     1.008  -10.278118   -2.247731    4.105326
  80 H     1.0000    0     1.008   -7.344497   -2.620868    2.532656
  81 H     1.0000    0     1.008   -8.618852   -5.153305    4.260880
  82 H     1.0000    0     1.008  -10.104355   -7.662170   -1.913493
  83 H     1.0000    0     1.008   -7.522794   -7.350011    0.172202
  84 H     1.0000    0     1.008   -8.712273   -3.988053   -4.377979
  85 H     1.0000    0     1.008   -6.453554   -6.424518   -4.289251
  86 H     1.0000    0     1.008   -6.177078   -1.225100   -1.684773
  87 H     1.0000    0     1.008   -2.698137   -7.211585   -3.523892
  88 H     1.0000    0     1.008   -0.254595   -6.342702   -1.405442
  89 H     1.0000    0     1.008   -0.181901   -5.240243   -4.537024
  90 H     1.0000    0     1.008   -2.024478    0.659648   -1.886589
  91 H     1.0000    0     1.008    0.666048   -1.301412   -1.999364
  92 H     1.0000    0     1.008   -2.949072   -0.605427    2.456796
  93 H     1.0000    0     1.008    0.067649    0.757932    2.159071
  94 H     1.0000    0     1.008   -1.124198   -4.917430    2.893323
  95 H     1.0000    0     1.008    3.555834    0.444957    3.778024
  96 H     1.0000    0     1.008    5.989883   -1.828654    4.130307
  97 H     1.0000    0     1.008    4.217093   -0.893109    6.777520
  98 H     1.0000    0     1.008    1.248235   -6.992870    6.004036
  99 H     1.0000    0     1.008    4.062245   -5.655673    7.188829
 100 H     1.0000    0     1.008    3.338769   -8.163452    2.030400
 101 H     1.0000    0     1.008    4.740196   -9.562913    4.697715
 102 H     1.0000    0     1.008    6.895420   -5.346158    1.325835
 103 H     1.0000    0     1.008    8.099921  -10.115003    6.510860
 104 H     1.0000    0     1.008   10.827773   -8.365127    7.339800
 105 H     1.0000    0     1.008   11.056403  -10.795236    5.084109
 106 H     1.0000    0     1.008   12.747824   -5.305787    4.240080
 107 H     1.0000    0     1.008   13.007515   -7.775391    2.062005
 108 H     1.0000    0     1.008   10.235622   -2.785491    1.079039
 109 H     1.0000    0     1.008   10.436245   -5.261470   -1.068431
 110 H     1.0000    0     1.008   13.189990   -1.944449   -2.322874
 111 H     1.0000    0     1.008   16.446352   -5.836758    2.875014
 112 H     1.0000    0     1.008   18.542022   -3.240681    3.115268
 113 H     1.0000    0     1.008   19.195931   -5.687875    0.975328
 114 H     1.0000    0     1.008   19.440780   -0.631920   -0.634308
 115 H     1.0000    0     1.008   19.351828   -3.046812   -2.862924
 116 H     1.0000    0     1.008   15.604340    1.349212   -2.848816
 117 H     1.0000    0     1.008   16.005926   -0.813095   -5.302568
 118 H     1.0000    0     1.008   17.988274    3.965404   -5.288239
 119 H     1.0000    0     1.008   21.572979   -2.232292   -5.751670
 120 H     1.0000    0     1.008   24.214845   -0.556752   -4.566061
 121 H     1.0000    0     1.008   23.717424   -0.727913   -7.838478
 122 H     1.0000    0     1.008   21.175639    5.720816   -7.259328
 123 H     1.0000    0     1.008   23.073214    3.662727   -9.079833
 124 H     1.0000    0     1.008   25.827930    6.494838   -6.898515
 125 H     1.0000    0     1.008   26.268676    3.469613   -5.636473
 126 H     1.0000    0     1.008   23.544861    4.592848   -1.865672
 127 H     1.0000    0     1.008   22.543761   10.430760    0.423416
 128 H     1.0000    0     1.008   25.699457   10.133192    1.337901
 129 H     1.0000    0     1.008   21.846824    5.807209    1.600342
 130 H     1.0000    0     1.008   22.501408    7.890806    4.074169
 131 H     1.0000    0     1.008   26.481097    4.342152    1.675148
 132 H     1.0000    0     1.008   23.821540    7.360650    7.634540
 133 H     1.0000    0     1.008   26.904907    7.164680    8.928596
 134 H     1.0000    0     1.008   24.799028    4.613852    9.277442
 135 H     1.0000    0     1.008   29.377399    2.392567    4.200495
 136 H     1.0000    0     1.008   28.187013    1.635542    7.252147
 137 H     1.0000    0     1.008   26.272880   10.064579   -5.617602
 138 H     1.0000    0     1.008   27.752544   11.076300   -2.796627
 139 H     1.0000    0     1.008   24.694093   12.152783   -3.530538

--------------------------------
INTERNAL COORDINATES (ANGSTROEM)
--------------------------------
 O      0   0   0     0.000000000000     0.00000000     0.00000000
 C      1   0   0     1.272078349983     0.00000000     0.00000000
 C      2   1   0     1.454792083193   121.26649424     0.00000000
 O      3   2   1     1.381969097449   119.21107316   358.03082622
 C      4   3   2     1.432179750826   114.89555134    68.76235075
 C      3   2   1     1.377439019213   121.40545594   181.84024508
 O      6   3   2     1.382201426342   119.15191524   176.31517441
 C      7   6   3     1.431887468243   114.90281918   114.21200935
 C      2   1   3     1.458412667773   121.54068297   179.50738045
 C      9   2   1     1.511793569965   114.73860188   359.36624038
 C      9   2   1     1.384185943144   121.43322239   178.40701494
 C     11   9   2     1.522850348508   123.18932837   180.88150810
 C     12  11   9     1.514972088113   113.03947318    82.96798019
 C     13  12  11     1.344541882865   127.52422359   119.90535143
 C     14  13  12     1.512827939016   120.67094615   181.02582089
 C     14  13  12     1.521696946938   123.30142176     0.14963510
 C     16  14  13     1.555490583609   115.17267693    79.84211553
 C     17  16  14     1.506459777326   114.68798738    60.13320662
 C     18  17  16     1.345573770060   128.69504851   116.07990379
 C     19  18  17     1.511690921760   124.64500951     1.64873389
 C     19  18  17     1.522321237169   119.75399733   180.34076431
 C     21  19  18     1.557536729483   115.49723478    89.60775444
 C     22  21  19     1.507987561674   115.67417183    61.13657177
 C     23  22  21     1.345577895741   128.27400097   103.27018045
 C     24  23  22     1.511361525349   124.56690062     1.04937434
 C     24  23  22     1.523678018069   119.89752268   180.57920231
 C     26  24  23     1.555869983535   115.06095704    82.59616221
 C     27  26  24     1.506191479920   115.15293219    59.32977492
 C     28  27  26     1.345573506236   128.74918611   114.44633938
 C     29  28  27     1.511669323383   124.74439279     1.34100179
 C     29  28  27     1.522142409493   119.64839559   180.11906489
 C     31  29  28     1.556911529950   115.34398597    89.19579869
 C     32  31  29     1.509340950147   115.40072796    60.93298749
 C     33  32  31     1.344562584170   127.87228211   103.13390205
 C     34  33  32     1.512527878165   124.07559542   359.69998916
 C     34  33  32     1.523583968537   123.37338801   180.10028752
 C     36  34  33     1.530475044529   116.63851720   357.64933252
 C     37  36  34     1.516965351924   121.00583074   181.27190217
 C     38  37  36     1.344043750954   135.07294332   355.43847940
 C     39  38  37     1.511860364079   127.25478235     0.67754327
 C     39  38  37     1.527655956341   121.83282037   179.78048999
 C     41  39  38     1.537383788453   117.41056744     9.95788152
 C     42  41  39     1.519944496745   118.13703887   167.49493610
 C     43  42  41     1.344215810550   132.24917163    40.55658080
 C     44  43  42     1.511241177167   125.76713071     1.94991036
 C     44  43  42     1.520245708587   119.65632793   179.87281570
 C     46  44  43     1.552353168357   115.28446396   116.90296542
 C     47  46  44     1.505833876012   113.21290475   295.82987321
 C     48  47  46     1.343014947811   128.41809556   240.87271521
 C     49  48  47     1.521686662912   123.08004804   178.06031873
 C     50  49  48     1.544190326637   119.03513014    11.68670363
 C     51  50  49     1.506052033841   113.61960948    70.43226102
 C     52  51  50     1.343944601080   128.41855744   120.59600223
 C     53  52  51     1.509274926223   125.38901065     0.82735321
 C     53  52  51     1.510854155328   120.57660249   180.66472164
 H     55  53  52     1.099850592567   111.07795155   121.02772656
 C     49  48  47     1.513345684771   124.48833803   359.57387156
 C      6   3   2     1.455999458333   121.65817708     0.05857385
 O     58   6   3     1.273883149355   120.43753127   178.27579441
 H      5   4   3     1.093768729756   106.38521484   180.33794517
 H      5   4   3     1.098897002937   110.84631987    61.84330618
 H      5   4   3     1.093587505118   110.96265851   299.72431016
 H      8   7   6     1.093796105398   106.39212868   179.55840447
 H      8   7   6     1.093700618388   110.97254203    60.18303736
 H      8   7   6     1.098932914065   110.85269699   298.06081467
 H     10   9   2     1.097026088277   110.64685719   307.95080826
 H     10   9   2     1.091943140757   112.88687314   186.17750952
 H     10   9   2     1.098805695559   110.92111694    65.13677582
 H     12  11   9     1.098721126218   109.62886527   321.35410151
 H     12  11   9     1.091542051660   107.97384541   205.11570080
 H     13  12  11     1.091943584887   114.74588710   300.64816539
 H     15  14  13     1.095783395925   111.94237502   357.53858445
 H     15  14  13     1.098920327733   111.28764153   236.29559674
 H     15  14  13     1.100004268793   110.86246548   118.33116476
 H     16  14  13     1.096223704801   109.28020345   318.42307949
 H     16  14  13     1.098123772990   109.14332226   201.87123864
 H     17  16  14     1.099952029615   107.78607240   298.94770822
 H     17  16  14     1.095676644321   107.92628381   184.43485870
 H     18  17  16     1.092351717548   114.41452218   295.55771130
 H     20  19  18     1.093079626411   113.33810264   355.53990588
 H     20  19  18     1.097383126017   110.92161908   233.81804607
 H     20  19  18     1.099717572986   110.18218369   116.51134968
 H     21  19  18     1.097651329244   109.23527141   329.00403498
 H     21  19  18     1.098755087132   109.60511210   212.23690632
 H     22  21  19     1.099667822833   107.50499080   299.47921868
 H     22  21  19     1.096113833987   107.44945604   185.25535273
 H     23  22  21     1.092120122877   114.83024145   283.27535830
 H     25  24  23     1.093185012198   113.32773599   356.19807501
 H     25  24  23     1.097986305423   110.70170658   234.75807478
 H     25  24  23     1.099708560771   110.35517805   117.49961495
 H     26  24  23     1.097693993380   109.39723664   322.05767972
 H     26  24  23     1.098262594815   109.61701120   205.27487275
 H     27  26  24     1.100483990867   107.35109077   298.21218915
 H     27  26  24     1.095615931110   107.83460782   183.88612238
 H     28  27  26     1.092145670307   114.43479086   293.59338935
 H     30  29  28     1.093163692399   113.35577233   354.92025109
 H     30  29  28     1.097424146833   110.91280136   233.20994751
 H     30  29  28     1.099748428486   110.15366283   115.91716812
 H     31  29  28     1.097664635770   109.26807570   328.58821699
 H     31  29  28     1.098725023717   109.62476329   211.80247916
 H     32  31  29     1.099475517445   107.51378395   299.58386199
 H     32  31  29     1.095764753030   107.47669962   185.37093814
 H     33  32  31     1.088475046769   114.18143742   283.35984771
 H     35  34  33     1.092522196766   113.39492224     0.56711492
 H     35  34  33     1.099296305041   110.44587437   239.53974119
 H     35  34  33     1.099368078308   110.65188506   122.18252539
 H     36  34  33     1.099692340202   107.41266519   121.38916271
 H     36  34  33     1.100098969969   107.56410709   234.22430815
 H     37  36  34     1.101734416066   108.66690741    57.31866423
 H     37  36  34     1.100962447990   108.37637593   304.71809175
 H     38  37  36     1.090010313774   109.43075585   176.12849559
 H     40  39  38     1.087870433993   114.29481458     6.14306367
 H     40  39  38     1.099844962369   110.20510210   244.28979647
 H     40  39  38     1.099479645009   110.04230220   127.92569025
 H     41  39  38     1.100767723932   107.99547899   133.28412844
 H     41  39  38     1.098084346040   106.96769924   245.36159881
 H     42  41  39     1.097214850281   107.64938857    47.07172580
 H     42  41  39     1.101753990260   109.70728787   293.42622150
 H     43  42  41     1.091954320609   112.44058372   219.22030137
 H     45  44  43     1.091691933419   112.61040254    16.48618320
 H     45  44  43     1.099161126953   112.01528598   254.75697295
 H     45  44  43     1.098387474068   110.15148094   137.16251672
 H     46  44  43     1.097230316061   109.68499274   353.96614003
 H     46  44  43     1.101090076193   108.84563061   237.21573939
 H     47  46  44     1.094611026529   108.04531245   171.74952468
 H     47  46  44     1.100708211150   108.65559761    57.47958705
 H     48  47  46     1.089110342246   113.74241569    59.81135252
 H     50  49  48     1.102367461692   107.53013769   248.33315268
 H     50  49  48     1.100872310226   107.98677273   135.72499362
 H     51  50  49     1.100390019783   109.19679671   307.38162065
 H     51  50  49     1.094741709860   107.74249659   193.37921856
 H     52  51  50     1.090908831317   114.66745043   301.55223506
 H     54  53  52     1.092877387933   113.61013479   358.91352669
 H     54  53  52     1.099319121086   110.31475102   237.59710381
 H     54  53  52     1.099717916106   110.61584146   120.22738326
 H     55  53  52     1.095262235929   111.98331404     0.21658957
 H     55  53  52     1.100038788809   110.96495688   239.10489538
 H     57  49  48     1.092453280398   113.74239965     4.63761381
 H     57  49  48     1.099380538318   110.75850758   243.31427417
 H     57  49  48     1.099095918756   110.24279631   125.95228676

---------------------------
INTERNAL COORDINATES (A.U.)
---------------------------
 O      0   0   0     0.000000000000     0.00000000     0.00000000
 C      1   0   0     2.403879702358     0.00000000     0.00000000
 C      2   1   0     2.749158619031   121.26649424     0.00000000
 O      3   2   1     2.611543119722   119.21107316   358.03082622
 C      4   3   2     2.706427503608   114.89555134    68.76235075
 C      3   2   1     2.602982512491   121.40545594   181.84024508
 O      6   3   2     2.611982157702   119.15191524   176.31517441
 C      7   6   3     2.705875169573   114.90281918   114.21200935
 C      2   1   3     2.756000532332   121.54068297   179.50738045
 C      9   2   1     2.856875818256   114.73860188   359.36624038
 C      9   2   1     2.615732350966   121.43322239   178.40701494
 C     11   9   2     2.877770101626   123.18932837   180.88150810
 C     12  11   9     2.862882347068   113.03947318    82.96798019
 C     13  12  11     2.540815934201   127.52422359   119.90535143
 C     14  13  12     2.858830492485   120.67094615   181.02582089
 C     14  13  12     2.875590488538   123.30142176     0.14963510
 C     16  14  13     2.939451206915   115.17267693    79.84211553
 C     17  16  14     2.846796410914   114.68798738    60.13320662
 C     18  17  16     2.542765918402   128.69504851   116.07990379
 C     19  18  17     2.856681841262   124.64500951     1.64873389
 C     19  18  17     2.876770226101   119.75399733   180.34076431
 C     21  19  18     2.943317862246   115.49723478    89.60775444
 C     22  21  19     2.849683504923   115.67417183    61.13657177
 C     23  22  21     2.542773714808   128.27400097   103.27018045
 C     24  23  22     2.856059372255   124.56690062     1.04937434
 C     24  23  22     2.879334170426   119.89752268   180.57920231
 C     26  24  23     2.940168168870   115.06095704    82.59616221
 C     27  26  24     2.846289402294   115.15293219    59.32977492
 C     28  27  26     2.542765419847   128.74918611   114.44633938
 C     29  28  27     2.856641026245   124.74439279     1.34100179
 C     29  28  27     2.876432290769   119.64839559   180.11906489
 C     31  29  28     2.942136406350   115.34398597    89.19579869
 C     32  31  29     2.852241038491   115.40072796    60.93298749
 C     33  32  31     2.540855053998   127.87228211   103.13390205
 C     34  33  32     2.858263459653   124.07559542   359.69998916
 C     34  33  32     2.879156442567   123.37338801   180.10028752
 C     36  34  33     2.892178688961   116.63851720   357.64933252
 C     37  36  34     2.866649069784   121.00583074   181.27190217
 C     38  37  36     2.539874601311   135.07294332   355.43847940
 C     39  38  37     2.857002040839   127.25478235     0.67754327
 C     39  38  37     2.886851384338   121.83282037   179.78048999
 C     41  39  38     2.905234322906   117.41056744     9.95788152
 C     42  41  39     2.872278837608   118.13703887   167.49493610
 C     43  42  41     2.540199746826   132.24917163    40.55658080
 C     44  43  42     2.855831947150   125.76713071     1.94991036
 C     44  43  42     2.872848045499   119.65632793   179.87281570
 C     46  44  43     2.933522351319   115.28446396   116.90296542
 C     47  46  44     2.845613628843   113.21290475   295.82987321
 C     48  47  46     2.537930445125   128.41809556   240.87271521
 C     49  48  47     2.875571054544   123.08004804   178.06031873
 C     50  49  48     2.918096815995   119.03513014    11.68670363
 C     51  50  49     2.846025887395   113.61960948    70.43226102
 C     52  51  50     2.539687235203   128.41855744   120.59600223
 C     53  52  51     2.852116271356   125.38901065     0.82735321
 C     53  52  51     2.855100581866   120.57660249   180.66472164
 H     55  53  52     2.078416408182   111.07795155   121.02772656
 C     49  48  47     2.859808890169   124.48833803   359.57387156
 C      6   3   2     2.751440227388   121.65817708     0.05857385
 O     58   6   3     2.407290278898   120.43753127   178.27579441
 H      5   4   3     2.066923353087   106.38521484   180.33794517
 H      5   4   3     2.076614384939   110.84631987    61.84330618
 H      5   4   3     2.066580888152   110.96265851   299.72431016
 H      8   7   6     2.066975085552   106.39212868   179.55840447
 H      8   7   6     2.066794641254   110.97254203    60.18303736
 H      8   7   6     2.076682247134   110.85269699   298.06081467
 H     10   9   2     2.073078868610   110.64685719   307.95080826
 H     10   9   2     2.063473489845   112.88687314   186.17750952
 H     10   9   2     2.076441838999   110.92111694    65.13677582
 H     12  11   9     2.076282026105   109.62886527   321.35410151
 H     12  11   9     2.062715541295   107.97384541   205.11570080
 H     13  12  11     2.063474329129   114.74588710   300.64816539
 H     15  14  13     2.070730520396   111.94237502   357.53858445
 H     15  14  13     2.076658462413   111.28764153   236.29559674
 H     15  14  13     2.078706814164   110.86246548   118.33116476
 H     16  14  13     2.071562583586   109.28020345   318.42307949
 H     16  14  13     2.075153192099   109.14332226   201.87123864
 H     17  16  14     2.078608096423   107.78607240   298.94770822
 H     17  16  14     2.070528789101   107.92628381   184.43485870
 H     18  17  16     2.064245588085   114.41452218   295.55771130
 H     20  19  18     2.065621136485   113.33810264   355.53990588
 H     20  19  18     2.073753572159   110.92161908   233.81804607
 H     20  19  18     2.078165037604   110.18218369   116.51134968
 H     21  19  18     2.074260402806   109.23527141   329.00403498
 H     21  19  18     2.076346202932   109.60511210   212.23690632
 H     22  21  19     2.078071023440   107.50499080   299.47921868
 H     22  21  19     2.071354957837   107.44945604   185.25535273
 H     23  22  21     2.063807937583   114.83024145   283.27535830
 H     25  24  23     2.065820286762   113.32773599   356.19807501
 H     25  24  23     2.074893416045   110.70170658   234.75807478
 H     25  24  23     2.078148006986   110.35517805   117.49961495
 H     26  24  23     2.074341026339   109.39723664   322.05767972
 H     26  24  23     2.075415527331   109.61701120   205.27487275
 H     27  26  24     2.079613357503   107.35109077   298.21218915
 H     27  26  24     2.070414057760   107.83460782   183.88612238
 H     28  27  26     2.063856215229   114.43479086   293.59338935
 H     30  29  28     2.065779998180   113.35577233   354.92025109
 H     30  29  28     2.073831090266   110.91280136   233.20994751
 H     30  29  28     2.078223346048   110.15366283   115.91716812
 H     31  29  28     2.074285548495   109.26807570   328.58821699
 H     31  29  28     2.076289391311   109.62476329   211.80247916
 H     32  31  29     2.077707618923   107.51378395   299.58386199
 H     32  31  29     2.070695290431   107.47669962   185.37093814
 H     33  32  31     2.056919742001   114.18143742   283.35984771
 H     35  34  33     2.064567747118   113.39492224     0.56711492
 H     35  34  33     2.077368956559   110.44587437   239.53974119
 H     35  34  33     2.077504588378   110.65188506   122.18252539
 H     36  34  33     2.078117354552   107.41266519   121.38916271
 H     36  34  33     2.078885773450   107.56410709   234.22430815
 H     37  36  34     2.081976318680   108.66690741    57.31866423
 H     37  36  34     2.080517510432   108.37637593   304.71809175
 H     38  37  36     2.059820976183   109.43075585   176.12849559
 H     40  39  38     2.055777189437   114.29481458     6.14306367
 H     40  39  38     2.078405768651   110.20510210   244.28979647
 H     40  39  38     2.077715418888   110.04230220   127.92569025
 H     41  39  38     2.080149535292   107.99547899   133.28412844
 H     41  39  38     2.075078685962   106.96769924   245.36159881
 H     42  41  39     2.073435577102   107.64938857    47.07172580
 H     42  41  39     2.082013308547   109.70728787   293.42622150
 H     43  42  41     2.063494616702   112.44058372   219.22030137
 H     45  44  43     2.062998776773   112.61040254    16.48618320
 H     45  44  43     2.077113506994   112.01528598   254.75697295
 H     45  44  43     2.075651514918   110.15148094   137.16251672
 H     46  44  43     2.073464803191   109.68499274   353.96614003
 H     46  44  43     2.080758692784   108.84563061   237.21573939
 H     47  46  44     2.068515063310   108.04531245   171.74952468
 H     47  46  44     2.080037072432   108.65559761    57.47958705
 H     48  47  46     2.058120276465   113.74241569    59.81135252
 H     50  49  48     2.083172601543   107.53013769   248.33315268
 H     50  49  48     2.080347174744   107.98677273   135.72499362
 H     51  50  49     2.079435777890   109.19679671   307.38162065
 H     51  50  49     2.068762019017   107.74249659   193.37921856
 H     52  51  50     2.061518928266   114.66745043   301.55223506
 H     54  53  52     2.065238961148   113.61013479   358.91352669
 H     54  53  52     2.077412072636   110.31475102   237.59710381
 H     54  53  52     2.078165686008   110.61584146   120.22738326
 H     55  53  52     2.069745670733   111.98331404     0.21658957
 H     55  53  52     2.078772047539   110.96495688   239.10489538
 H     57  49  48     2.064437514056   113.74239965     4.63761381
 H     57  49  48     2.077528134384   110.75850758   243.31427417
 H     57  49  48     2.076990281359   110.24279631   125.95228676


           ************************************************************
           *        Program running with 4 parallel MPI-processes     *
           *              working on a common directory               *
           ************************************************************
------------------------------------------------------------------------------
                   ___                                                        
                  /   \      - P O W E R E D   B Y -                         
                 /     \                                                     
                 |  |  |   _    _      __       _____    __    __             
                 |  |  |  | |  | |    /  \     |  _  \  |  |  /  |          
                  \  \/   | |  | |   /    \    | | | |  |  | /  /          
                 / \  \   | |__| |  /  /\  \   | |_| |  |  |/  /          
                |  |  |   |  __  | /  /__\  \  |    /   |      \           
                |  |  |   | |  | | |   __   |  |    \   |  |\   \          
                \     /   | |  | | |  |  |  |  | |\  \  |  | \   \       
                 \___/    |_|  |_| |__|  |__|  |_| \__\ |__|  \__/        
                                                                              
                      - O R C A' S   B I G   F R I E N D -                    
                                      &                                       
                       - I N T E G R A L  F E E D E R -                       
                                                                              
 v1 FN, 2020, v2 2021                                                         
------------------------------------------------------------------------------


Reading SHARK input file UQ9_1e_0H_B3LYP_631Gd_opt.SHARKINP.tmp ... ok
----------------------
SHARK INTEGRAL PACKAGE
----------------------

Number of atoms                             ...    140
Number of basis functions                   ...    976
Number of shells                            ...    512
Maximum angular momentum                    ...      2
Integral batch strategy                     ... SHARK/LIBINT Hybrid
RI-J (if used) integral strategy            ... SPLIT-RIJ (Revised 2003 algorithm where possible)
Printlevel                                  ...      1
Contraction scheme used                     ... SEGMENTED contraction
Coulomb Range Separation                    ... NOT USED
Exchange Range Separation                   ... NOT USED
Finite Nucleus Model                        ... NOT USED
Auxiliary Coulomb fitting basis             ... AVAILABLE
   # of basis functions in Aux-J            ...   3744
   # of shells in Aux-J                     ...   1280
   Maximum angular momentum in Aux-J        ...      4
Auxiliary J/K fitting basis                 ... NOT available
Auxiliary Correlation fitting basis         ... NOT available
Auxiliary 'external' fitting basis          ... NOT available
Integral threshold                          ...     2.500000e-11
Primitive cut-off                           ...     2.500000e-12
Primitive pair pre-selection threshold      ...     2.500000e-12

Calculating pre-screening integrals         ... done (  0.2 sec) Dimension = 512
Organizing shell pair data                  ... done (  0.2 sec)
Shell pair information
Total number of shell pairs                 ...    131328
Shell pairs after pre-screening             ...     36252
Total number of primitive shell pairs       ...    719665
Primitive shell pairs kept                  ...    104584
          la=0 lb=0:  15301 shell pairs
          la=1 lb=0:  11868 shell pairs
          la=1 lb=1:   2355 shell pairs
          la=2 lb=0:   4532 shell pairs
          la=2 lb=1:   1850 shell pairs
          la=2 lb=2:    346 shell pairs

Calculating one electron integrals          ... done (  0.2 sec)
Calculating RI/J V-Matrix + Cholesky decomp.... done (  0.8 sec)
Calculating Nuclear repulsion               ... done (  0.0 sec) ENN=   6787.111356006652 Eh

SHARK setup successfully completed in   1.9 seconds

Maximum memory used throughout the entire GTOINT-calculation: 136.5 MB


           ************************************************************
           *        Program running with 4 parallel MPI-processes     *
           *              working on a common directory               *
           ************************************************************

Diagonalization of the overlap matrix:
Smallest eigenvalue                        ... 4.019e-04
Time for diagonalization                   ...    0.208 sec
Threshold for overlap eigenvalues          ... 1.000e-08
Number of eigenvalues below threshold      ... 0
Time for construction of square roots      ...    0.127 sec
Total time needed                          ...    0.339 sec

-------------------
DFT GRID GENERATION
-------------------

General Integration Accuracy     IntAcc      ... 4.959
Radial Grid Type                 RadialGrid  ... OptM3 with GC (2021)
Angular Grid (max. ang.)         AngularGrid ... 6 (Lebedev-590)
Angular grid pruning method      GridPruning ... 4 (adaptive)
Weight generation scheme         WeightScheme... Becke
Basis function cutoff            BFCut       ... 1.0000e-11
Integration weight cutoff        WCut        ... 1.0000e-14
Angular grids for H and He will be reduced by one unit
Partially contracted basis set               ... off
Rotationally invariant grid construction     ... off

Total number of grid points                  ...  1511082
Total number of batches                      ...    23675
Average number of points per batch           ...       63
Average number of grid points per atom       ...    10793
Time for grid setup =   33.261 sec

--------------------
COSX GRID GENERATION
--------------------

GRIDX 1
-------
General Integration Accuracy     IntAcc      ... 4.020
Radial Grid Type                 RadialGrid  ... OptM3 with GC (2021)
Angular Grid (max. ang.)         AngularGrid ... 2 (Lebedev-110)
Angular grid pruning method      GridPruning ... 4 (adaptive)
Weight generation scheme         WeightScheme... Becke
Basis function cutoff            BFCut       ... 1.0000e-11
Integration weight cutoff        WCut        ... 1.0000e-14
Angular grids for H and He will be reduced by one unit
Partially contracted basis set               ... on
Rotationally invariant grid construction     ... off

Total number of grid points                  ...   159920
Total number of batches                      ...     2572
Average number of points per batch           ...       62
Average number of grid points per atom       ...     1142
UseSFitting                                  ... on

GRIDX 2
-------
General Integration Accuracy     IntAcc      ... 4.338
Radial Grid Type                 RadialGrid  ... OptM3 with GC (2021)
Angular Grid (max. ang.)         AngularGrid ... 3 (Lebedev-194)
Angular grid pruning method      GridPruning ... 4 (adaptive)
Weight generation scheme         WeightScheme... Becke
Basis function cutoff            BFCut       ... 1.0000e-11
Integration weight cutoff        WCut        ... 1.0000e-14
Angular grids for H and He will be reduced by one unit
Partially contracted basis set               ... on
Rotationally invariant grid construction     ... off

Total number of grid points                  ...   346202
Total number of batches                      ...     5488
Average number of points per batch           ...       63
Average number of grid points per atom       ...     2473
UseSFitting                                  ... on

GRIDX 3
-------
General Integration Accuracy     IntAcc      ... 4.871
Radial Grid Type                 RadialGrid  ... OptM3 with GC (2021)
Angular Grid (max. ang.)         AngularGrid ... 4 (Lebedev-302)
Angular grid pruning method      GridPruning ... 4 (adaptive)
Weight generation scheme         WeightScheme... Becke
Basis function cutoff            BFCut       ... 1.0000e-11
Integration weight cutoff        WCut        ... 1.0000e-14
Angular grids for H and He will be reduced by one unit
Partially contracted basis set               ... on
Rotationally invariant grid construction     ... off

Total number of grid points                  ...   666942
Total number of batches                      ...    10493
Average number of points per batch           ...       63
Average number of grid points per atom       ...     4764
UseSFitting                                  ... on

Time for X-Grid setup             =   24.392 sec


--------------------
CPCM SOLVATION MODEL
--------------------
CPCM parameters:
  Epsilon                                         ...      80.4000
  Refrac                                          ...       1.3300
  Rsolv                                           ...       1.3000
  Surface type                                    ... GAUSSIAN VDW
  Epsilon function type                           ...         CPCM
Radii:
 Radius for O  used is    3.4469 Bohr (=   1.8240 Ang.)
 Radius for C  used is    3.8550 Bohr (=   2.0400 Ang.)
 Radius for H  used is    2.4944 Bohr (=   1.3200 Ang.)
Calculating surface                               ...        done! (  0.0s)
GEPOL surface points                              ...         7365
GEPOL Volume                                      ...    7340.5428
GEPOL Surface-area                                ...    3755.9933
Calculating surface distance matrix               ...        done! (  0.3s)
Performing Cholesky decomposition & store         ...        done! (  2.6s)
Overall time for CPCM initialization              ...                 2.9s
--------------
SCF ITERATIONS
--------------
ITER       Energy         Delta-E        Max-DP      RMS-DP      [F,P]     Damp
               ***  Starting incremental Fock matrix formation  ***
  0  -2406.3175336966   0.000000000000 0.00273914  0.00002141  0.0119902 0.7000
  1  -2406.3219295278  -0.004395831139 0.00257337  0.00002101  0.0095229 0.7000
                               ***Turning on DIIS***
  2  -2406.3254099262  -0.003480398428 0.00674408  0.00005743  0.0071840 0.0000
  3  -2406.3342971120  -0.008887185862 0.00080419  0.00000919  0.0012079 0.0000
  4  -2406.3344185091  -0.000121397032 0.00054735  0.00000609  0.0004129 0.0000
               *** Restarting incremental Fock matrix formation ***
                                   *** Resetting DIIS ***
  5  -2406.3344365299  -0.000018020804 0.00019216  0.00000148  0.0001187 0.0000
  6  -2406.3344362252   0.000000304674 0.00011173  0.00000084  0.0001607 0.0000
  7  -2406.3344372945  -0.000001069324 0.00003342  0.00000022  0.0000295 0.0000
  8  -2406.3344373481  -0.000000053540 0.00001807  0.00000012  0.0000149 0.0000
  9  -2406.3344373311   0.000000017003 0.00001288  0.00000005  0.0000071 0.0000
 10  -2406.3344373467  -0.000000015670 0.00000538  0.00000003  0.0000047 0.0000
 11  -2406.3344373474  -0.000000000690 0.00000548  0.00000002  0.0000021 0.0000
                            ***DIIS convergence achieved***

               *****************************************************
               *                     SUCCESS                       *
               *           SCF CONVERGED AFTER  12 CYCLES          *
               *****************************************************

Old exchange energy                            =    -68.503997170 Eh
New exchange energy                            =    -68.504031442 Eh
Exchange energy change after final integration =     -0.000034273 Eh
Total energy after final integration           =  -2406.334471628 Eh
Final COS-X integration done in                =   126.954 sec
Total Energy       :        -2406.33447163 Eh          -65479.68990 eV
  Last Energy change         ...   -7.7034e-09  Tolerance :   1.0000e-08
  Last MAX-Density change    ...    0.0000e+00  Tolerance :   1.0000e-07
             **** THE GBW FILE WAS UPDATED (UQ9_1e_0H_B3LYP_631Gd_opt.gbw) ****
             **** DENSITY UQ9_1e_0H_B3LYP_631Gd_opt.scfp WAS UPDATED ****
             **** ENERGY FILE WAS UPDATED (UQ9_1e_0H_B3LYP_631Gd_opt.en.tmp) ****
----------------------
UHF SPIN CONTAMINATION
----------------------

Warning: in a DFT calculation there is little theoretical justification to 
         calculate <S**2> as in Hartree-Fock theory. We will do it anyways
         but you should keep in mind that the values have only limited relevance

Expectation value of <S**2>     :     0.759641
Ideal value S*(S+1) for S=0.5   :     0.750000
Deviation                       :     0.009641

             **** THE GBW FILE WAS UPDATED (UQ9_1e_0H_B3LYP_631Gd_opt.gbw) ****
             **** DENSITY UQ9_1e_0H_B3LYP_631Gd_opt.scfp WAS UPDATED ****
Total SCF time: 0 days 0 hours 13 min 9 sec 

Maximum memory used throughout the entire SCF-calculation: 1181.5 MB

-------------------------   --------------------
FINAL SINGLE POINT ENERGY     -2406.334471627685
-------------------------   --------------------


           ************************************************************
           *        Program running with 4 parallel MPI-processes     *
           *              working on a common directory               *
           ************************************************************
------------------------------------------------------------------------------
                         ORCA SCF GRADIENT CALCULATION
------------------------------------------------------------------------------

 ... reading COSX grid (gridx3)
Gradient of the Kohn-Sham DFT energy:
Kohn-Sham wavefunction type      ... UKS
Hartree-Fock exchange scaling    ...    0.200
Number of operators              ...    2
Number of atoms                  ...  140
Basis set dimensions             ...  976
Integral neglect threshold       ... 2.5e-11
Integral primitive cutoff        ... 2.5e-12
SHARK Integral package           ... ON

Nuc. rep. gradient       (SHARK) ... done (  0.0 sec)
HCore & Overlap gradient (SHARK) ... done (  2.9 sec)
RI-J gradient            (SHARK) ... done ( 11.3 sec)
COSX-gradient                    ... done (208.5 sec)
Exchange-correlation gradient    ... done

------------------
CARTESIAN GRADIENT
------------------

   1   O   :   -0.000007303   -0.000034208    0.000097126
   2   C   :    0.000104963    0.000099805   -0.000185808
   3   C   :   -0.000046360   -0.000074934    0.000071605
   4   O   :   -0.000048800   -0.000014272   -0.000055924
   5   C   :    0.000028200    0.000009271   -0.000002415
   6   C   :   -0.000000204   -0.000020505    0.000080271
   7   O   :    0.000003393   -0.000028126    0.000038330
   8   C   :    0.000026793    0.000003715   -0.000048947
   9   C   :   -0.000071250   -0.000016903    0.000050077
  10   C   :   -0.000007099    0.000009513   -0.000021171
  11   C   :   -0.000038044   -0.000013393    0.000131646
  12   C   :    0.000001716    0.000049428   -0.000021283
  13   C   :    0.000036347   -0.000034835    0.000032649
  14   C   :    0.000009371   -0.000063122    0.000012316
  15   C   :    0.000003956   -0.000005742    0.000009817
  16   C   :    0.000003757    0.000056363   -0.000081431
  17   C   :   -0.000002342    0.000016781   -0.000061676
  18   C   :    0.000025607   -0.000012839    0.000076447
  19   C   :    0.000016490    0.000082463   -0.000001540
  20   C   :   -0.000070852   -0.000062161   -0.000059154
  21   C   :   -0.000020634    0.000013184   -0.000001838
  22   C   :    0.000082042    0.000010636    0.000088095
  23   C   :   -0.000061416   -0.000033881   -0.000154765
  24   C   :    0.000062200   -0.000000494   -0.000020106
  25   C   :   -0.000015722    0.000036710    0.000085507
  26   C   :    0.000003741   -0.000087897    0.000053184
  27   C   :    0.000022433   -0.000168717   -0.000031124
  28   C   :    0.000090845    0.000099283    0.000060843
  29   C   :    0.000017782   -0.000021068   -0.000033162
  30   C   :   -0.000083458   -0.000104120    0.000059590
  31   C   :   -0.000029254    0.000017340   -0.000123913
  32   C   :   -0.000049218    0.000118132    0.000049576
  33   C   :    0.000213593   -0.000312478    0.000223984
  34   C   :   -0.000257363   -0.000074822    0.000182586
  35   C   :   -0.000199901    0.000174730   -0.000237906
  36   C   :   -0.000005881    0.000470481   -0.000404169
  37   C   :    0.000125514   -0.000096577    0.000071789
  38   C   :    0.000614357   -0.000850451    0.000794196
  39   C   :   -0.000175101   -0.000027957    0.000340439
  40   C   :   -0.000908183    0.000556350   -0.001028035
  41   C   :   -0.000209529   -0.000031361   -0.000270366
  42   C   :    0.000320505    0.000301225    0.001546414
  43   C   :    0.001066672   -0.001739979   -0.001393648
  44   C   :   -0.001029993   -0.000239215    0.001494292
  45   C   :   -0.000873178    0.001439183   -0.000306006
  46   C   :    0.000810904   -0.000265593    0.000761648
  47   C   :   -0.000893789    0.000317280    0.000228226
  48   C   :    0.000053671    0.000779456   -0.000037015
  49   C   :   -0.000390228   -0.000378720    0.000000381
  50   C   :    0.000423884   -0.001049567   -0.000611977
  51   C   :    0.000918532   -0.000205731    0.000047996
  52   C   :   -0.000646481    0.000779108    0.000447709
  53   C   :    0.000192257    0.000051890    0.000270186
  54   C   :    0.000600059   -0.000646826   -0.000679804
  55   C   :   -0.000944258    0.000657548   -0.000044866
  56   H   :    0.000142432   -0.000018436   -0.000279876
  57   C   :   -0.000074121   -0.000124683    0.000214306
  58   C   :    0.000144790    0.000137600   -0.000282289
  59   O   :   -0.000005051   -0.000110337    0.000107912
  60   H   :   -0.000001805   -0.000008439   -0.000005675
  61   H   :   -0.000001919   -0.000006027   -0.000004017
  62   H   :   -0.000015002   -0.000011144   -0.000006462
  63   H   :    0.000000400   -0.000000382   -0.000009488
  64   H   :   -0.000007033   -0.000001757    0.000006347
  65   H   :    0.000004444   -0.000004198   -0.000005660
  66   H   :    0.000005200   -0.000004293   -0.000003761
  67   H   :   -0.000030225    0.000005170    0.000001148
  68   H   :    0.000003463   -0.000004907   -0.000007384
  69   H   :    0.000005928   -0.000006716    0.000016902
  70   H   :    0.000018252    0.000018241    0.000000690
  71   H   :   -0.000003011    0.000042774    0.000005947
  72   H   :   -0.000005160    0.000001482    0.000007988
  73   H   :    0.000005265    0.000003904   -0.000001548
  74   H   :    0.000005655    0.000003812   -0.000008620
  75   H   :   -0.000022241    0.000003257    0.000034286
  76   H   :   -0.000027124    0.000020541    0.000013806
  77   H   :   -0.000007875    0.000025979   -0.000036386
  78   H   :   -0.000003625   -0.000022784    0.000021247
  79   H   :   -0.000011588   -0.000053517    0.000036097
  80   H   :   -0.000021752   -0.000018082    0.000006384
  81   H   :    0.000022771    0.000002768   -0.000033685
  82   H   :    0.000004877    0.000026842   -0.000008056
  83   H   :    0.000005992    0.000009608    0.000020329
  84   H   :   -0.000003966    0.000022022   -0.000024548
  85   H   :   -0.000022272   -0.000000746    0.000027729
  86   H   :    0.000033009    0.000053570   -0.000006382
  87   H   :   -0.000017075   -0.000031970    0.000023447
  88   H   :   -0.000015776    0.000035965    0.000026339
  89   H   :   -0.000019732    0.000009557   -0.000077018
  90   H   :    0.000017369    0.000000782    0.000017413
  91   H   :   -0.000020494   -0.000035490    0.000004176
  92   H   :    0.000022681    0.000040621   -0.000032291
  93   H   :   -0.000025351   -0.000045446   -0.000004571
  94   H   :   -0.000018088   -0.000026048   -0.000012886
  95   H   :   -0.000034364    0.000052596    0.000053832
  96   H   :    0.000050551   -0.000024562    0.000009047
  97   H   :    0.000037543    0.000049528   -0.000023382
  98   H   :   -0.000026700   -0.000031007   -0.000026753
  99   H   :   -0.000017879    0.000024457    0.000034980
 100   H   :   -0.000005001   -0.000021856   -0.000028524
 101   H   :    0.000016665    0.000028755    0.000050344
 102   H   :   -0.000030775    0.000043605    0.000001138
 103   H   :    0.000068519    0.000032437   -0.000012539
 104   H   :   -0.000013605    0.000062648    0.000001513
 105   H   :    0.000015150   -0.000034237   -0.000036926
 106   H   :    0.000074662    0.000070230   -0.000005608
 107   H   :   -0.000003636   -0.000098101   -0.000117881
 108   H   :    0.000073235    0.000158967   -0.000070713
 109   H   :   -0.000184410   -0.000233441    0.000026447
 110   H   :   -0.000035921    0.000099462    0.000122786
 111   H   :    0.000121658   -0.000048238    0.000022374
 112   H   :   -0.000357493    0.000107573   -0.000005528
 113   H   :    0.000220806   -0.000086773   -0.000171988
 114   H   :    0.000245169    0.000414168   -0.000042671
 115   H   :    0.000288962   -0.000575656   -0.000195993
 116   H   :    0.000115349   -0.000056691   -0.000304596
 117   H   :    0.000274342   -0.000114356    0.000344985
 118   H   :   -0.000225750    0.000680877   -0.000222741
 119   H   :   -0.000315951   -0.000204923   -0.000757313
 120   H   :   -0.000822713    0.000159156    0.000563795
 121   H   :    0.000576467    0.000067030   -0.000504693
 122   H   :    0.000634827    0.000089780    0.000420751
 123   H   :   -0.000208212   -0.000096142    0.000061079
 124   H   :    0.000381104    0.000319630    0.000107527
 125   H   :    0.000271267   -0.000440675   -0.000099395
 126   H   :    0.000301271    0.000250305   -0.000237044
 127   H   :   -0.000023487   -0.000004851   -0.000108298
 128   H   :   -0.000135533   -0.000175221    0.000213323
 129   H   :    0.000157090    0.000013918   -0.000469204
 130   H   :   -0.000128261    0.000172421    0.000502915
 131   H   :   -0.000297511   -0.000394880   -0.000125113
 132   H   :   -0.000091236   -0.000037982   -0.000134241
 133   H   :    0.000004691   -0.000078599    0.000178634
 134   H   :    0.000057145    0.000008844   -0.000303979
 135   H   :   -0.000260538    0.000022271    0.000086643
 136   H   :    0.000216673    0.000236583    0.000045086
 137   H   :   -0.000289058   -0.000011337    0.000132079
 138   H   :    0.000407519    0.000390475    0.000145518
 139   H   :    0.000092634    0.000073472   -0.000499660
 140   H   :   -0.000065604   -0.000250676    0.000127663

Difference to translation invariance:
           :   -0.0000143599   -0.0000285403   -0.0000215569

Difference to rotation invariance:
           :   -0.0003988309   -0.0021755639    0.0009819340

Norm of the cartesian gradient     ...    0.0061740692
RMS gradient                       ...    0.0003012637
MAX gradient                       ...    0.0017399793

-------
TIMINGS
-------

Total SCF gradient time            ...      319.556 sec

One electron gradient       ....       2.867 sec  (  0.9%)
RI-J Coulomb gradient       ....      11.295 sec  (  3.5%)
COSX gradient               ....     208.481 sec  ( 65.2%)
XC gradient                 ....      83.057 sec  ( 26.0%)
CPCM gradient               ....       7.169 sec  (  2.2%)
   A-Matrix (El+Nuc)        ....       1.544 sec  (  0.5%)
   Potential                ....       5.624 sec  (  1.8%)

Maximum memory used throughout the entire SCFGRAD-calculation: 345.9 MB
------------------------------------------------------------------------------
                         ORCA GEOMETRY RELAXATION STEP
------------------------------------------------------------------------------

Reading the OPT-File                    .... done
Getting information on internals        .... done
Copying old internal coords+grads       .... done
Making the new internal coordinates     .... (new redundants).... done
Validating the new internal coordinates .... (new redundants).... done
Calculating the B-matrix                .... done
Calculating the G,G- and P matrices     .... done
Transforming gradient to internals      .... done
Projecting the internal gradient        .... done
Number of atoms                         .... 140
Number of internal coordinates          .... 711
Current Energy                          .... -2406.334471628 Eh
Current gradient norm                   ....     0.006174069 Eh/bohr
Maximum allowed component of the step   ....  0.300
Current trust radius                    ....  0.300
Updating the Hessian (BFGS)             .... done
Forming the augmented Hessian           .... done
Diagonalizing the augmented Hessian     .... done
Last element of RFO vector              ....  0.002666104
Lowest eigenvalues of augmented Hessian:
 -1.519475251 -0.001532086  0.000778253  0.001619242  0.009178878
Warning: RFO finds a terribly low value for the scaling factor
Trying a QUASI-NEWTON step instead
Doing a quasi-Newton Step:
Inverting the Hessian                   .... done
Computing the step                      .... done
Length of the computed step             .... 134.133565398
Warning: the length of the step is outside the trust region - QNStep is scaled down
Converting the step to cartesian space:
 Initial RMS(Int)=    0.0112508790
Transforming coordinates:
 Iter   0:  RMS(Cart)=    0.1596125606 RMS(Int)=    0.2356762293
 Iter   1:  RMS(Cart)=    0.0081120356 RMS(Int)=    0.0013231728
 Iter   2:  RMS(Cart)=    0.0004871339 RMS(Int)=    0.0000391227
 Iter   3:  RMS(Cart)=    0.0000406425 RMS(Int)=    0.0000070994
 Iter   4:  RMS(Cart)=    0.0000026612 RMS(Int)=    0.0000002732
 Iter   5:  RMS(Cart)=    0.0000002108 RMS(Int)=    0.0000000378
 Iter   6:  RMS(Cart)=    0.0000000145 RMS(Int)=    0.0000000018
done
Storing new coordinates                 .... done

                                .--------------------.
          ----------------------|Geometry convergence|-------------------------
          Item                value                   Tolerance       Converged
          ---------------------------------------------------------------------
          Energy change      -0.0004058886            0.0000002000      NO
          RMS gradient        0.0002555222            0.0000080000      NO
          MAX gradient        0.0017816109            0.0000300000      NO
          RMS step            0.0112508790            0.0001000000      NO
          MAX step            0.1281544520            0.0002000000      NO
          ........................................................
          Max(Bonds)      0.0678      Max(Angles)    0.59
          Max(Dihed)        5.32      Max(Improp)    0.00
          ---------------------------------------------------------------------

The optimization has not yet converged - more geometry cycles are needed


    ---------------------------------------------------------------------------
                         Redundant Internal Coordinates
                            (Angstroem and degrees)

        Definition                    Value    dE/dq     Step     New-Value
    ----------------------------------------------------------------------------
     1. B(C   1,O   0)                1.2721 -0.000047 -0.0000    1.2720   
     2. B(C   2,C   1)                1.4548 -0.000045 -0.0000    1.4548   
     3. B(O   3,C   2)                1.3820  0.000015  0.0000    1.3820   
     4. B(C   4,O   3)                1.4322 -0.000009 -0.0000    1.4322   
     5. B(C   5,C   2)                1.3774  0.000081  0.0001    1.3775   
     6. B(O   6,C   5)                1.3822 -0.000029 -0.0000    1.3822   
     7. B(C   7,O   6)                1.4319 -0.000050 -0.0001    1.4318   
     8. B(C   8,C   1)                1.4584 -0.000074 -0.0001    1.4583   
     9. B(C   9,C   8)                1.5118  0.000009  0.0000    1.5118   
    10. B(C  10,C   8)                1.3842  0.000025  0.0000    1.3842   
    11. B(C  11,C  10)                1.5229 -0.000077 -0.0001    1.5227   
    12. B(C  12,C  11)                1.5150 -0.000057  0.0000    1.5150   
    13. B(C  13,C  12)                1.3445 -0.000102 -0.0000    1.3445   
    14. B(C  14,C  13)                1.5128 -0.000003 -0.0001    1.5128   
    15. B(C  15,C  13)                1.5217 -0.000088  0.0000    1.5217   
    16. B(C  16,C  15)                1.5555 -0.000010 -0.0001    1.5554   
    17. B(C  17,C  16)                1.5065 -0.000039 -0.0001    1.5064   
    18. B(C  18,C  17)                1.3456 -0.000092 -0.0000    1.3456   
    19. B(C  19,C  18)                1.5117 -0.000123 -0.0001    1.5116   
    20. B(C  20,C  18)                1.5223 -0.000027  0.0000    1.5223   
    21. B(C  21,C  20)                1.5575 -0.000064  0.0000    1.5576   
    22. B(C  22,C  21)                1.5080 -0.000177 -0.0002    1.5078   
    23. B(C  23,C  22)                1.3456 -0.000015  0.0001    1.3457   
    24. B(C  24,C  23)                1.5114 -0.000101 -0.0000    1.5113   
    25. B(C  25,C  23)                1.5237 -0.000132 -0.0000    1.5236   
    26. B(C  26,C  25)                1.5559 -0.000005  0.0001    1.5559   
    27. B(C  27,C  26)                1.5062 -0.000130 -0.0002    1.5060   
    28. B(C  28,C  27)                1.3456 -0.000115  0.0000    1.3456   
    29. B(C  29,C  28)                1.5117 -0.000094 -0.0001    1.5116   
    30. B(C  30,C  28)                1.5221 -0.000177 -0.0000    1.5221   
    31. B(C  31,C  30)                1.5569 -0.000145 -0.0001    1.5568   
    32. B(C  32,C  31)                1.5093  0.000008 -0.0001    1.5092   
    33. B(C  33,C  32)                1.3446 -0.000371 -0.0000    1.3445   
    34. B(C  34,C  33)                1.5125 -0.000407 -0.0004    1.5121   
    35. B(C  35,C  33)                1.5236  0.000161  0.0001    1.5236   
    36. B(C  36,C  35)                1.5305 -0.000677 -0.0003    1.5302   
    37. B(C  37,C  36)                1.5170 -0.000095 -0.0005    1.5165   
    38. B(C  38,C  37)                1.3440 -0.000687  0.0001    1.3441   
    39. B(C  39,C  38)                1.5119 -0.001782 -0.0002    1.5117   
    40. B(C  40,C  38)                1.5277 -0.000111 -0.0006    1.5271   
    41. B(C  41,C  40)                1.5374 -0.000637 -0.0001    1.5373   
    42. B(C  42,C  41)                1.5199 -0.000328 -0.0001    1.5199   
    43. B(C  43,C  42)                1.3442 -0.001574 -0.0006    1.3436   
    44. B(C  44,C  43)                1.5112 -0.001745 -0.0007    1.5105   
    45. B(C  45,C  43)                1.5202  0.000086 -0.0003    1.5199   
    46. B(C  46,C  45)                1.5524 -0.000939 -0.0002    1.5522   
    47. B(C  47,C  46)                1.5058 -0.000963 -0.0004    1.5054   
    48. B(C  48,C  47)                1.3430 -0.001349  0.0001    1.3431   
    49. B(C  49,C  48)                1.5217 -0.000916 -0.0002    1.5215   
    50. B(C  50,C  49)                1.5442 -0.000067 -0.0004    1.5438   
    51. B(C  51,C  50)                1.5061 -0.001410 -0.0008    1.5052   
    52. B(C  52,C  51)                1.3439 -0.000686  0.0003    1.3442   
    53. B(C  53,C  52)                1.5093 -0.001034 -0.0006    1.5087   
    54. B(C  54,C  52)                1.5109 -0.001226 -0.0002    1.5107   
    55. B(H  55,C  54)                1.0999 -0.000023  0.0006    1.1004   
    56. B(C  56,C  48)                1.5133  0.000217 -0.0004    1.5130   
    57. B(C  57,C  10)                1.4606 -0.000097 -0.0000    1.4606   
    58. B(C  57,C   5)                1.4560 -0.000007 -0.0000    1.4560   
    59. B(O  58,C  57)                1.2739  0.000031 -0.0000    1.2739   
    60. B(H  59,C   4)                1.0938 -0.000004 -0.0000    1.0938   
    61. B(H  60,C   4)                1.0989 -0.000001 -0.0000    1.0989   
    62. B(H  61,C   4)                1.0936  0.000015  0.0000    1.0936   
    63. B(H  62,C   7)                1.0938 -0.000003 -0.0000    1.0938   
    64. B(H  63,C   7)                1.0937 -0.000002  0.0000    1.0937   
    65. B(H  64,C   7)                1.0989 -0.000004  0.0000    1.0989   
    66. B(H  65,C   9)                1.0970 -0.000003  0.0000    1.0970   
    67. B(H  66,C   9)                1.0919 -0.000026 -0.0000    1.0919   
    68. B(H  67,C   9)                1.0988  0.000005 -0.0000    1.0988   
    69. B(H  68,C  11)                1.0987  0.000004 -0.0000    1.0987   
    70. B(H  69,C  11)                1.0915  0.000013  0.0000    1.0915   
    71. B(H  70,C  12)                1.0919 -0.000012  0.0000    1.0920   
    72. B(H  71,C  14)                1.0958 -0.000005  0.0000    1.0958   
    73. B(H  72,C  14)                1.0989  0.000001  0.0000    1.0990   
    74. B(H  73,C  14)                1.1000  0.000007  0.0000    1.1000   
    75. B(H  74,C  15)                1.0962  0.000036  0.0000    1.0963   
    76. B(H  75,C  15)                1.0981 -0.000012 -0.0000    1.0981   
    77. B(H  76,C  16)                1.1000 -0.000015  0.0000    1.1000   
    78. B(H  77,C  16)                1.0957  0.000011  0.0000    1.0957   
    79. B(H  78,C  17)                1.0924 -0.000004  0.0000    1.0924   
    80. B(H  79,C  19)                1.0931  0.000004  0.0000    1.0931   
    81. B(H  80,C  19)                1.0974  0.000029 -0.0000    1.0974   
    82. B(H  81,C  19)                1.0997 -0.000024  0.0000    1.0998   
    83. B(H  82,C  20)                1.0977 -0.000019  0.0000    1.0977   
    84. B(H  83,C  20)                1.0988 -0.000028  0.0000    1.0988   
    85. B(H  84,C  21)                1.0997 -0.000002  0.0001    1.0998   
    86. B(H  85,C  21)                1.0961 -0.000021 -0.0000    1.0961   
    87. B(H  86,C  22)                1.0921 -0.000014  0.0000    1.0922   
    88. B(H  87,C  24)                1.0932 -0.000025 -0.0000    1.0932   
    89. B(H  88,C  24)                1.0980 -0.000072  0.0000    1.0980   
    90. B(H  89,C  24)                1.0997 -0.000002  0.0000    1.0997   
    91. B(H  90,C  25)                1.0977 -0.000024  0.0001    1.0978   
    92. B(H  91,C  25)                1.0983  0.000030  0.0000    1.0983   
    93. B(H  92,C  26)                1.1005  0.000014  0.0000    1.1005   
    94. B(H  93,C  26)                1.0956 -0.000033  0.0001    1.0957   
    95. B(H  94,C  27)                1.0921 -0.000027  0.0001    1.0922   
    96. B(H  95,C  29)                1.0932 -0.000038  0.0001    1.0933   
    97. B(H  96,C  29)                1.0974  0.000029  0.0000    1.0975   
    98. B(H  97,C  29)                1.0997 -0.000034  0.0001    1.0998   
    99. B(H  98,C  30)                1.0977  0.000012  0.0000    1.0977   
   100. B(H  99,C  30)                1.0987 -0.000030  0.0001    1.0988   
   101. B(H 100,C  31)                1.0995 -0.000055  0.0001    1.0995   
   102. B(H 101,C  31)                1.0958 -0.000041  0.0001    1.0959   
   103. B(H 102,C  32)                1.0885  0.000027  0.0002    1.0887   
   104. B(H 103,C  34)                1.0925 -0.000014  0.0000    1.0925   
   105. B(H 104,C  34)                1.0993 -0.000036  0.0002    1.0995   
   106. B(H 105,C  34)                1.0994 -0.000005  0.0001    1.0995   
   107. B(H 106,C  35)                1.0997 -0.000136  0.0003    1.1000   
   108. B(H 107,C  35)                1.1001 -0.000055  0.0003    1.1004   
   109. B(H 108,C  36)                1.1017 -0.000055  0.0002    1.1019   
   110. B(H 109,C  36)                1.1010 -0.000116  0.0002    1.1012   
   111. B(H 110,C  37)                1.0900 -0.000079  0.0006    1.0906   
   112. B(H 111,C  39)                1.0879  0.000139 -0.0000    1.0878   
   113. B(H 112,C  39)                1.0998 -0.000071  0.0009    1.1007   
   114. B(H 113,C  39)                1.0995 -0.000023  0.0005    1.1000   
   115. B(H 114,C  40)                1.1008 -0.000086  0.0008    1.1015   
   116. B(H 115,C  40)                1.0981  0.000246  0.0000    1.0981   
   117. B(H 116,C  41)                1.0972 -0.000090 -0.0005    1.0968   
   118. B(H 117,C  41)                1.1018 -0.000068  0.0002    1.1020   
   119. B(H 118,C  42)                1.0920  0.000024  0.0003    1.0923   
   120. B(H 119,C  44)                1.0917  0.000405  0.0017    1.0934   
   121. B(H 120,C  44)                1.0992  0.000057  0.0011    1.1003   
   122. B(H 121,C  44)                1.0984 -0.000074  0.0003    1.0987   
   123. B(H 122,C  45)                1.0972  0.000057  0.0008    1.0981   
   124. B(H 123,C  45)                1.1011 -0.000069  0.0005    1.1016   
   125. B(H 124,C  46)                1.0946 -0.000132  0.0003    1.0950   
   126. B(H 125,C  46)                1.1007 -0.000006  0.0010    1.1017   
   127. B(H 126,C  47)                1.0891 -0.000052  0.0001    1.0893   
   128. B(H 127,C  49)                1.1024 -0.000025  0.0007    1.1031   
   129. B(H 128,C  49)                1.1009 -0.000054  0.0003    1.1012   
   130. B(H 129,H 114)                3.8249  0.000165 -0.0678    3.7571   
   131. B(H 129,C  50)                1.1004 -0.000061  0.0005    1.1009   
   132. B(H 130,C  50)                1.0947 -0.000152  0.0007    1.0955   
   133. B(H 131,C  51)                1.0909  0.000078  0.0007    1.0916   
   134. B(H 132,C  53)                1.0929 -0.000080  0.0007    1.0936   
   135. B(H 133,C  53)                1.0993 -0.000098  0.0004    1.0998   
   136. B(H 134,C  53)                1.0997  0.000117  0.0000    1.0998   
   137. B(H 135,C  54)                1.0953 -0.000057  0.0005    1.0957   
   138. B(H 136,C  54)                1.1000  0.000159  0.0001    1.1001   
   139. B(H 137,C  56)                1.0925 -0.000156  0.0007    1.0932   
   140. B(H 138,C  56)                1.0994 -0.000098  0.0004    1.0998   
   141. B(H 139,C  56)                1.0991 -0.000155  0.0006    1.0997   
   142. A(O   0,C   1,C   2)          121.27 -0.000011    0.00    121.27   
   143. A(C   2,C   1,C   8)          117.19  0.000014    0.01    117.20   
   144. A(O   0,C   1,C   8)          121.54 -0.000004   -0.01    121.53   
   145. A(C   1,C   2,C   5)          121.41 -0.000001   -0.01    121.40   
   146. A(C   1,C   2,O   3)          119.21 -0.000106   -0.01    119.20   
   147. A(O   3,C   2,C   5)          119.28  0.000106    0.02    119.29   
   148. A(C   2,O   3,C   4)          114.90 -0.000031    0.00    114.90   
   149. A(H  59,C   4,H  60)          109.11  0.000001    0.00    109.11   
   150. A(O   3,C   4,H  61)          110.96  0.000011    0.00    110.97   
   151. A(O   3,C   4,H  60)          110.85  0.000003   -0.00    110.85   
   152. A(O   3,C   4,H  59)          106.39  0.000003   -0.00    106.38   
   153. A(H  59,C   4,H  61)          109.80 -0.000011   -0.00    109.80   
   154. A(H  60,C   4,H  61)          109.67 -0.000007   -0.00    109.67   
   155. A(C   2,C   5,O   6)          119.15  0.000061    0.02    119.17   
   156. A(O   6,C   5,C  57)          119.09 -0.000035   -0.02    119.07   
   157. A(C   2,C   5,C  57)          121.66 -0.000026   -0.00    121.66   
   158. A(C   5,O   6,C   7)          114.90  0.000003   -0.01    114.89   
   159. A(O   6,C   7,H  64)          110.85 -0.000006    0.00    110.85   
   160. A(H  63,C   7,H  64)          109.67 -0.000007   -0.01    109.66   
   161. A(O   6,C   7,H  63)          110.97  0.000017    0.01    110.98   
   162. A(H  62,C   7,H  64)          109.11  0.000006    0.00    109.11   
   163. A(O   6,C   7,H  62)          106.39 -0.000011    0.00    106.40   
   164. A(H  62,C   7,H  63)          109.78  0.000001   -0.01    109.77   
   165. A(C   1,C   8,C  10)          121.43 -0.000026   -0.01    121.42   
   166. A(C   1,C   8,C   9)          114.74 -0.000041   -0.01    114.72   
   167. A(C   9,C   8,C  10)          123.82  0.000068    0.02    123.84   
   168. A(C   8,C   9,H  66)          112.89  0.000006    0.00    112.89   
   169. A(H  65,C   9,H  67)          105.87 -0.000003   -0.00    105.87   
   170. A(C   8,C   9,H  67)          110.92  0.000007   -0.00    110.92   
   171. A(C   8,C   9,H  65)          110.65  0.000002    0.00    110.65   
   172. A(H  66,C   9,H  67)          107.75 -0.000002    0.00    107.75   
   173. A(H  65,C   9,H  66)          108.47 -0.000012   -0.01    108.46   
   174. A(C  11,C  10,C  57)          115.68 -0.000151   -0.03    115.65   
   175. A(C   8,C  10,C  57)          121.12  0.000050    0.00    121.12   
   176. A(C   8,C  10,C  11)          123.19  0.000101    0.03    123.22   
   177. A(C  10,C  11,C  12)          113.04 -0.000026    0.01    113.04   
   178. A(C  12,C  11,H  69)          110.18 -0.000025   -0.01    110.17   
   179. A(C  10,C  11,H  68)          109.63  0.000029    0.02    109.65   
   180. A(C  10,C  11,H  69)          107.97 -0.000006   -0.02    107.95   
   181. A(H  68,C  11,H  69)          107.00 -0.000002   -0.00    107.00   
   182. A(C  12,C  11,H  68)          108.84  0.000032    0.01    108.84   
   183. A(C  11,C  12,H  70)          114.75  0.000083    0.01    114.75   
   184. A(C  13,C  12,H  70)          117.73  0.000075    0.01    117.74   
   185. A(C  11,C  12,C  13)          127.52 -0.000158   -0.02    127.50   
   186. A(C  12,C  13,C  14)          120.67  0.000097    0.02    120.69   
   187. A(C  12,C  13,C  15)          123.30 -0.000175   -0.03    123.27   
   188. A(C  14,C  13,C  15)          116.02  0.000079    0.01    116.03   
   189. A(H  71,C  14,H  72)          108.22  0.000005    0.00    108.22   
   190. A(H  71,C  14,H  73)          108.10 -0.000001   -0.00    108.10   
   191. A(C  13,C  14,H  71)          111.94 -0.000016   -0.00    111.94   
   192. A(H  72,C  14,H  73)          106.20 -0.000008   -0.00    106.20   
   193. A(C  13,C  14,H  73)          110.86  0.000012    0.01    110.87   
   194. A(C  13,C  14,H  72)          111.29  0.000007    0.00    111.29   
   195. A(C  16,C  15,H  74)          107.75  0.000004   -0.01    107.74   
   196. A(C  13,C  15,H  74)          109.28  0.000048   -0.02    109.26   
   197. A(C  13,C  15,C  16)          115.17 -0.000119   -0.01    115.16   
   198. A(C  16,C  15,H  75)          108.30  0.000061    0.03    108.33   
   199. A(C  13,C  15,H  75)          109.14  0.000033    0.02    109.17   
   200. A(H  74,C  15,H  75)          106.88 -0.000021   -0.01    106.87   
   201. A(C  15,C  16,H  76)          107.79 -0.000001   -0.02    107.77   
   202. A(C  15,C  16,C  17)          114.69 -0.000037   -0.01    114.68   
   203. A(C  17,C  16,H  76)          108.69  0.000014    0.02    108.70   
   204. A(C  15,C  16,H  77)          107.93  0.000014    0.02    107.94   
   205. A(C  17,C  16,H  77)          111.02  0.000013   -0.00    111.01   
   206. A(H  76,C  16,H  77)          106.37 -0.000001   -0.01    106.36   
   207. A(C  16,C  17,C  18)          128.70  0.000011   -0.00    128.69   
   208. A(C  18,C  17,H  78)          116.89 -0.000014    0.00    116.89   
   209. A(C  16,C  17,H  78)          114.41  0.000003   -0.00    114.41   
   210. A(C  19,C  18,C  20)          115.59 -0.000008   -0.01    115.58   
   211. A(C  17,C  18,C  19)          124.65 -0.000022   -0.01    124.63   
   212. A(C  17,C  18,C  20)          119.75  0.000031    0.02    119.77   
   213. A(C  18,C  19,H  79)          113.34 -0.000013   -0.00    113.34   
   214. A(C  18,C  19,H  80)          110.92 -0.000039    0.01    110.93   
   215. A(H  79,C  19,H  80)          108.03  0.000032    0.02    108.05   
   216. A(C  18,C  19,H  81)          110.18  0.000027   -0.01    110.17   
   217. A(H  80,C  19,H  81)          106.20  0.000003   -0.01    106.19   
   218. A(H  79,C  19,H  81)          107.87 -0.000007   -0.02    107.85   
   219. A(C  18,C  20,H  83)          109.61  0.000083   -0.01    109.59   
   220. A(C  21,C  20,H  82)          106.98  0.000085    0.01    106.99   
   221. A(C  18,C  20,H  82)          109.24  0.000078    0.00    109.24   
   222. A(C  18,C  20,C  21)          115.50 -0.000268    0.03    115.52   
   223. A(H  82,C  20,H  83)          106.86 -0.000031   -0.00    106.86   
   224. A(C  21,C  20,H  83)          108.30  0.000067   -0.03    108.28   
   225. A(C  20,C  21,C  22)          115.67 -0.000152   -0.05    115.63   
   226. A(H  84,C  21,H  85)          106.45 -0.000012    0.01    106.45   
   227. A(C  20,C  21,H  85)          107.45  0.000145    0.01    107.46   
   228. A(C  22,C  21,H  85)          110.63  0.000008    0.01    110.64   
   229. A(C  22,C  21,H  84)          108.71  0.000054    0.03    108.74   
   230. A(C  20,C  21,H  84)          107.50 -0.000035   -0.00    107.50   
   231. A(C  21,C  22,C  23)          128.27  0.000164    0.05    128.32   
   232. A(C  23,C  22,H  86)          116.90 -0.000060   -0.01    116.89   
   233. A(C  21,C  22,H  86)          114.83 -0.000104   -0.04    114.79   
   234. A(C  24,C  23,C  25)          115.53  0.000132    0.02    115.55   
   235. A(C  22,C  23,C  25)          119.90 -0.000227   -0.03    119.87   
   236. A(C  22,C  23,C  24)          124.57  0.000095    0.01    124.58   
   237. A(C  23,C  24,H  89)          110.36  0.000009   -0.00    110.35   
   238. A(H  88,C  24,H  89)          106.18 -0.000031   -0.03    106.15   
   239. A(H  87,C  24,H  89)          108.03  0.000030   -0.00    108.03   
   240. A(H  87,C  24,H  88)          107.94  0.000004   -0.00    107.94   
   241. A(C  23,C  24,H  88)          110.70  0.000051    0.05    110.75   
   242. A(C  23,C  24,H  87)          113.33 -0.000061   -0.01    113.31   
   243. A(C  23,C  25,C  26)          115.06  0.000050    0.02    115.08   
   244. A(H  90,C  25,H  91)          106.79 -0.000002   -0.02    106.77   
   245. A(C  26,C  25,H  91)          108.57 -0.000049    0.04    108.61   
   246. A(C  23,C  25,H  91)          109.62  0.000065    0.03    109.65   
   247. A(C  26,C  25,H  90)          107.07  0.000037   -0.05    107.02   
   248. A(C  23,C  25,H  90)          109.40 -0.000105   -0.02    109.38   
   249. A(H  92,C  26,H  93)          106.44  0.000023   -0.00    106.43   
   250. A(C  27,C  26,H  93)          111.01 -0.000063   -0.00    111.01   
   251. A(C  25,C  26,H  93)          107.83 -0.000051   -0.02    107.81   
   252. A(C  27,C  26,H  92)          108.65  0.000017   -0.01    108.64   
   253. A(C  25,C  26,H  92)          107.35  0.000006   -0.03    107.32   
   254. A(C  25,C  26,C  27)          115.15  0.000067    0.06    115.22   
   255. A(C  28,C  27,H  94)          116.81  0.000105   -0.01    116.80   
   256. A(C  26,C  27,H  94)          114.43  0.000062   -0.01    114.42   
   257. A(C  26,C  27,C  28)          128.75 -0.000167    0.02    128.77   
   258. A(C  29,C  28,C  30)          115.60 -0.000220   -0.01    115.59   
   259. A(C  27,C  28,C  30)          119.65  0.000231   -0.01    119.64   
   260. A(C  27,C  28,C  29)          124.74 -0.000010    0.02    124.77   
   261. A(H  96,C  29,H  97)          106.21  0.000004    0.01    106.22   
   262. A(H  95,C  29,H  97)          107.89  0.000010   -0.01    107.89   
   263. A(C  28,C  29,H  97)          110.15 -0.000065   -0.05    110.10   
   264. A(H  95,C  29,H  96)          108.01 -0.000063   -0.03    107.99   
   265. A(C  28,C  29,H  96)          110.91  0.000070    0.05    110.96   
   266. A(C  28,C  29,H  95)          113.36  0.000040    0.02    113.38   
   267. A(C  31,C  30,H  99)          108.36  0.000104   -0.02    108.34   
   268. A(H  98,C  30,H  99)          106.85 -0.000053   -0.02    106.83   
   269. A(C  28,C  30,H  99)          109.62  0.000046    0.01    109.64   
   270. A(C  31,C  30,H  98)          107.05  0.000117    0.01    107.06   
   271. A(C  28,C  30,H  98)          109.27  0.000163   -0.00    109.27   
   272. A(C  28,C  30,C  31)          115.34 -0.000359    0.02    115.36   
   273. A(H 100,C  31,H 101)          106.42 -0.000013    0.00    106.42   
   274. A(C  30,C  31,H 101)          107.48  0.000041   -0.02    107.46   
   275. A(C  32,C  31,H 101)          111.00  0.000157    0.02    111.02   
   276. A(C  32,C  31,H 100)          108.61 -0.000021    0.00    108.61   
   277. A(C  30,C  31,H 100)          107.51  0.000021    0.01    107.52   
   278. A(C  30,C  31,C  32)          115.40 -0.000177   -0.00    115.40   
   279. A(C  33,C  32,H 102)          117.95 -0.000370   -0.05    117.90   
   280. A(C  31,C  32,H 102)          114.18 -0.000224   -0.02    114.16   
   281. A(C  31,C  32,C  33)          127.87  0.000594    0.06    127.94   
   282. A(C  34,C  33,C  35)          112.55  0.000242    0.04    112.59   
   283. A(C  32,C  33,C  35)          123.37 -0.000360   -0.02    123.35   
   284. A(C  32,C  33,C  34)          124.08  0.000117   -0.02    124.06   
   285. A(H 104,C  34,H 105)          106.24 -0.000034   -0.06    106.18   
   286. A(C  33,C  34,H 105)          110.65 -0.000048   -0.00    110.65   
   287. A(H 103,C  34,H 105)          108.07  0.000089    0.05    108.12   
   288. A(H 103,C  34,H 104)          107.73  0.000011   -0.00    107.73   
   289. A(C  33,C  34,H 104)          110.45  0.000014    0.04    110.48   
   290. A(C  33,C  34,H 103)          113.39 -0.000030   -0.02    113.38   
   291. A(C  36,C  35,H 107)          109.52 -0.000065   -0.05    109.47   
   292. A(C  36,C  35,H 106)          109.85  0.000093    0.02    109.87   
   293. A(H 106,C  35,H 107)          105.23 -0.000053   -0.05    105.18   
   294. A(C  33,C  35,H 107)          107.56  0.000265    0.08    107.64   
   295. A(C  33,C  35,H 106)          107.41  0.000040   -0.08    107.34   
   296. A(C  33,C  35,C  36)          116.64 -0.000258    0.07    116.71   
   297. A(H 108,C  36,H 109)          104.16 -0.000071   -0.09    104.07   
   298. A(C  37,C  36,H 109)          106.61  0.000051    0.03    106.64   
   299. A(C  35,C  36,H 109)          108.38  0.000012    0.03    108.41   
   300. A(C  37,C  36,H 108)          106.78  0.000182    0.08    106.85   
   301. A(C  35,C  36,H 108)          108.67 -0.000157    0.00    108.67   
   302. A(C  35,C  36,C  37)          121.01 -0.000023   -0.06    120.95   
   303. A(C  38,C  37,H 110)          115.49 -0.000434   -0.13    115.36   
   304. A(C  36,C  37,H 110)          109.43 -0.000229   -0.05    109.38   
   305. A(C  36,C  37,C  38)          135.07  0.000663    0.18    135.25   
   306. A(C  39,C  38,C  40)          110.91 -0.000324    0.01    110.92   
   307. A(C  37,C  38,C  40)          121.83  0.000557    0.17    122.00   
   308. A(C  37,C  38,C  39)          127.25 -0.000233   -0.18    127.08   
   309. A(H 112,C  39,H 113)          105.85 -0.000237   -0.32    105.53   
   310. A(H 111,C  39,H 113)          108.06  0.000425    0.18    108.24   
   311. A(C  38,C  39,H 113)          110.04 -0.000122    0.04    110.08   
   312. A(H 111,C  39,H 112)          108.02  0.000173   -0.01    108.01   
   313. A(C  38,C  39,H 112)          110.21  0.000094    0.12    110.33   
   314. A(C  38,C  39,H 111)          114.29 -0.000320   -0.05    114.25   
   315. A(C  41,C  40,H 115)          110.35 -0.000058    0.09    110.44   
   316. A(H 114,C  40,H 115)          104.58 -0.000215   -0.36    104.22   
   317. A(C  38,C  40,H 115)          106.97  0.000363    0.23    107.20   
   318. A(C  41,C  40,H 114)          108.76  0.000427    0.02    108.78   
   319. A(C  38,C  40,H 114)          108.00  0.000129   -0.07    107.93   
   320. A(C  38,C  40,C  41)          117.41 -0.000612    0.04    117.45   
   321. A(C  40,C  41,H 117)          109.71 -0.000241   -0.04    109.67   
   322. A(H 116,C  41,H 117)          104.93  0.000069    0.22    105.14   
   323. A(C  42,C  41,H 117)          109.16 -0.000572    0.17    109.32   
   324. A(C  42,C  41,H 116)          106.41 -0.000247    0.25    106.67   
   325. A(C  40,C  41,H 116)          107.65  0.000029   -0.04    107.61   
   326. A(C  40,C  41,C  42)          118.14  0.000895   -0.47    117.67   
   327. A(C  43,C  42,H 118)          115.30 -0.000484    0.03    115.33   
   328. A(C  41,C  42,H 118)          112.44 -0.000526    0.54    112.98   
   329. A(C  41,C  42,C  43)          132.25  0.001011   -0.57    131.68   
   330. A(C  44,C  43,C  45)          114.55 -0.000046    0.33    114.88   
   331. A(C  42,C  43,C  44)          125.77 -0.000250   -0.59    125.17   
   332. A(C  42,C  43,C  45)          119.66  0.000297    0.25    119.91   
   333. A(H 120,C  44,H 121)          105.90 -0.000773   -0.55    105.35   
   334. A(C  43,C  44,H 121)          110.15  0.000571    0.38    110.54   
   335. A(H 119,C  44,H 121)          108.04  0.000632    0.27    108.31   
   336. A(H 119,C  44,H 120)          107.82  0.000365    0.10    107.91   
   337. A(C  43,C  44,H 120)          112.02  0.000358    0.32    112.33   
   338. A(C  43,C  44,H 119)          112.61 -0.001122   -0.53    112.08   
   339. A(C  43,C  45,C  46)          115.28  0.000708    0.14    115.43   
   340. A(H 122,C  45,H 123)          106.99  0.000133   -0.03    106.96   
   341. A(C  46,C  45,H 123)          107.09 -0.000636   -0.14    106.95   
   342. A(C  43,C  45,H 123)          108.85  0.000252    0.07    108.92   
   343. A(C  46,C  45,H 122)          108.60  0.000011    0.08    108.69   
   344. A(C  43,C  45,H 122)          109.68 -0.000499   -0.13    109.56   
   345. A(C  45,C  46,C  47)          113.21 -0.000817    0.02    113.23   
   346. A(H 124,C  46,H 125)          105.74 -0.000388   -0.37    105.36   
   347. A(C  47,C  46,H 125)          109.32  0.000216    0.12    109.44   
   348. A(C  45,C  46,H 125)          108.66  0.000370    0.04    108.69   
   349. A(C  47,C  46,H 124)          111.57  0.000458    0.12    111.69   
   350. A(C  45,C  46,H 124)          108.05  0.000189    0.05    108.09   
   351. A(C  46,C  47,C  48)          128.42  0.000344   -0.01    128.41   
   352. A(C  48,C  47,H 126)          117.83 -0.000087    0.00    117.84   
   353. A(C  46,C  47,H 126)          113.74 -0.000257    0.00    113.74   
   354. A(C  47,C  48,C  49)          123.08 -0.000564   -0.03    123.05   
   355. A(C  49,C  48,C  56)          112.42 -0.000089   -0.04    112.38   
   356. A(C  47,C  48,C  56)          124.49  0.000654    0.07    124.56   
   357. A(C  48,C  49,C  50)          119.04  0.000874    0.14    119.17   
   358. A(H 127,C  49,H 128)          104.81  0.000161   -0.02    104.79   
   359. A(C  50,C  49,H 128)          108.40  0.000158    0.09    108.49   
   360. A(C  48,C  49,H 128)          107.99 -0.000714   -0.21    107.78   
   361. A(C  50,C  49,H 127)          108.19 -0.000550   -0.18    108.02   
   362. A(C  48,C  49,H 127)          107.53  0.000001    0.16    107.69   
   363. A(C  49,C  50,C  51)          113.62 -0.000671   -0.07    113.55   
   364. A(H 129,C  50,H 130)          105.41 -0.000377   -0.38    105.03   
   365. A(C  51,C  50,H 130)          110.64  0.000168    0.16    110.80   
   366. A(C  49,C  50,H 130)          107.74  0.000333    0.10    107.84   
   367. A(C  51,C  50,H 129)          109.89  0.000120    0.09    109.98   
   368. A(C  49,C  50,H 129)          109.20  0.000456    0.08    109.27   
   369. A(C  50,C  51,C  52)          128.42  0.000358    0.14    128.56   
   370. A(C  52,C  51,H 131)          116.91 -0.000046    0.02    116.92   
   371. A(C  50,C  51,H 131)          114.67 -0.000312   -0.16    114.51   
   372. A(C  51,C  52,C  54)          120.58 -0.000133    0.03    120.61   
   373. A(C  51,C  52,C  53)          125.39  0.000522    0.02    125.40   
   374. A(C  53,C  52,C  54)          114.03 -0.000389   -0.05    113.98   
   375. A(H 132,C  53,H 134)          107.74 -0.000249   -0.18    107.56   
   376. A(C  52,C  53,H 134)          110.62  0.000243    0.18    110.79   
   377. A(H 132,C  53,H 133)          107.91  0.000032   -0.06    107.86   
   378. A(H 133,C  53,H 134)          106.34  0.000180    0.07    106.41   
   379. A(C  52,C  53,H 133)          110.31 -0.000421   -0.12    110.19   
   380. A(C  52,C  53,H 132)          113.61  0.000214    0.10    113.71   
   381. A(H 135,C  54,H 136)          108.27  0.000225    0.10    108.36   
   382. A(H  55,C  54,H 136)          106.34  0.000188    0.04    106.38   
   383. A(C  52,C  54,H 136)          110.96 -0.000351   -0.06    110.90   
   384. A(H  55,C  54,H 135)          107.97 -0.000286   -0.27    107.70   
   385. A(C  52,C  54,H 135)          111.98  0.000090    0.10    112.08   
   386. A(C  52,C  54,H  55)          111.08  0.000143    0.09    111.16   
   387. A(H 138,C  56,H 139)          106.30  0.000020    0.03    106.33   
   388. A(H 137,C  56,H 139)          107.88 -0.000025    0.01    107.89   
   389. A(C  48,C  56,H 139)          110.24 -0.000510   -0.18    110.06   
   390. A(H 137,C  56,H 138)          107.59 -0.000658   -0.32    107.27   
   391. A(C  48,C  56,H 138)          110.76  0.000488    0.23    110.99   
   392. A(C  48,C  56,H 137)          113.74  0.000635    0.22    113.96   
   393. A(C  10,C  57,O  58)          122.46 -0.000067   -0.01    122.45   
   394. A(C   5,C  57,O  58)          120.44  0.000081    0.01    120.44   
   395. A(C   5,C  57,C  10)          117.09 -0.000015   -0.00    117.09   
   396. D(O   3,C   2,C   1,O   0)     -1.97 -0.000047   -0.15     -2.12   
   397. D(O   3,C   2,C   1,C   8)    178.50  0.000045    0.09    178.59   
   398. D(C   5,C   2,C   1,O   0)   -178.16 -0.000043   -0.14   -178.30   
   399. D(C   5,C   2,C   1,C   8)      2.31  0.000049    0.09      2.41   
   400. D(C   4,O   3,C   2,C   1)     68.76 -0.000008   -0.07     68.69   
   401. D(C   4,O   3,C   2,C   5)   -114.96 -0.000016   -0.08   -115.05   
   402. D(H  59,C   4,O   3,C   2)   -179.66  0.000002   -0.01   -179.68   
   403. D(H  60,C   4,O   3,C   2)     61.84 -0.000003   -0.01     61.83   
   404. D(H  61,C   4,O   3,C   2)    -60.28 -0.000004   -0.01    -60.29   
   405. D(O   6,C   5,C   2,O   3)      0.13  0.000005    0.10      0.23   
   406. D(O   6,C   5,C   2,C   1)    176.32 -0.000007    0.10    176.41   
   407. D(C  57,C   5,C   2,O   3)   -176.13  0.000007    0.06   -176.06   
   408. D(C  57,C   5,C   2,C   1)      0.06 -0.000005    0.06      0.12   
   409. D(C   7,O   6,C   5,C  57)    -69.43  0.000021   -0.04    -69.47   
   410. D(C   7,O   6,C   5,C   2)    114.21  0.000023   -0.08    114.13   
   411. D(H  62,C   7,O   6,C   5)    179.56  0.000003   -0.04    179.52   
   412. D(H  63,C   7,O   6,C   5)     60.18 -0.000001   -0.04     60.15   
   413. D(H  64,C   7,O   6,C   5)    -61.94  0.000001   -0.03    -61.97   
   414. D(C  10,C   8,C   1,C   2)     -2.07 -0.000041   -0.11     -2.17   
   415. D(C  10,C   8,C   1,O   0)    178.41  0.000052    0.13    178.54   
   416. D(C   9,C   8,C   1,C   2)    178.89 -0.000042   -0.08    178.81   
   417. D(C   9,C   8,C   1,O   0)     -0.63  0.000050    0.15     -0.48   
   418. D(H  65,C   9,C   8,C   1)    -52.05  0.000002   -0.08    -52.13   
   419. D(H  66,C   9,C   8,C  10)      7.16  0.000011   -0.05      7.11   
   420. D(H  67,C   9,C   8,C   1)     65.14  0.000004   -0.08     65.06   
   421. D(H  67,C   9,C   8,C  10)   -113.88  0.000004   -0.06   -113.93   
   422. D(H  65,C   9,C   8,C  10)    128.94  0.000001   -0.05    128.88   
   423. D(H  66,C   9,C   8,C   1)   -173.82  0.000011   -0.07   -173.90   
   424. D(C  57,C  10,C   8,C   9)    178.41 -0.000013   -0.06    178.35   
   425. D(C  57,C  10,C   8,C   1)     -0.54 -0.000013   -0.03     -0.57   
   426. D(C  11,C  10,C   8,C   9)     -0.17  0.000004   -0.06     -0.23   
   427. D(C  11,C  10,C   8,C   1)   -179.12  0.000004   -0.03   -179.15   
   428. D(C  12,C  11,C  10,C  57)    -95.68  0.000049   -0.02    -95.70   
   429. D(H  69,C  11,C  10,C   8)   -154.88 -0.000018   -0.04   -154.92   
   430. D(H  69,C  11,C  10,C  57)     26.46 -0.000004   -0.04     26.42   
   431. D(H  68,C  11,C  10,C  57)    142.70  0.000006   -0.04    142.66   
   432. D(H  68,C  11,C  10,C   8)    -38.65 -0.000008   -0.04    -38.69   
   433. D(C  12,C  11,C  10,C   8)     82.97  0.000035   -0.02     82.95   
   434. D(H  70,C  12,C  11,H  69)    179.75  0.000019    0.03    179.77   
   435. D(H  70,C  12,C  11,H  68)     62.71  0.000017    0.03     62.74   
   436. D(H  70,C  12,C  11,C  10)    -59.35 -0.000024   -0.00    -59.35   
   437. D(C  13,C  12,C  11,H  69)     -1.00 -0.000008   -0.01     -1.01   
   438. D(C  13,C  12,C  11,H  68)   -118.04 -0.000009   -0.00   -118.04   
   439. D(C  13,C  12,C  11,C  10)    119.91 -0.000051   -0.04    119.87   
   440. D(C  15,C  13,C  12,H  70)    179.39 -0.000038   -0.14    179.25   
   441. D(C  15,C  13,C  12,C  11)      0.15 -0.000011   -0.11      0.04   
   442. D(C  14,C  13,C  12,H  70)      0.26 -0.000029   -0.06      0.20   
   443. D(C  14,C  13,C  12,C  11)   -178.97 -0.000001   -0.03   -179.00   
   444. D(H  73,C  14,C  13,C  15)    -60.85  0.000002    0.04    -60.81   
   445. D(H  73,C  14,C  13,C  12)    118.33 -0.000009   -0.03    118.30   
   446. D(H  72,C  14,C  13,C  15)     57.11  0.000005    0.04     57.15   
   447. D(H  71,C  14,C  13,C  15)    178.35  0.000006    0.04    178.39   
   448. D(H  71,C  14,C  13,C  12)     -2.46 -0.000005   -0.03     -2.49   
   449. D(H  72,C  14,C  13,C  12)   -123.70 -0.000006   -0.03   -123.74   
   450. D(H  75,C  15,C  13,C  14)     21.03 -0.000007   -0.33     20.71   
   451. D(H  75,C  15,C  13,C  12)   -158.13  0.000002   -0.25   -158.38   
   452. D(H  74,C  15,C  13,C  14)    137.58  0.000012   -0.33    137.25   
   453. D(H  74,C  15,C  13,C  12)    -41.58  0.000021   -0.26    -41.84   
   454. D(C  16,C  15,C  13,C  14)   -101.00 -0.000029   -0.37   -101.37   
   455. D(C  16,C  15,C  13,C  12)     79.84 -0.000020   -0.30     79.54   
   456. D(C  17,C  16,C  15,H  75)    -62.35 -0.000008    0.11    -62.24   
   457. D(C  17,C  16,C  15,H  74)   -177.62 -0.000016    0.11   -177.51   
   458. D(C  17,C  16,C  15,C  13)     60.13 -0.000000    0.15     60.29   
   459. D(H  77,C  16,C  15,H  74)    -53.32 -0.000014    0.12    -53.20   
   460. D(H  77,C  16,C  15,C  13)   -175.57  0.000001    0.16   -175.41   
   461. D(H  76,C  16,C  15,H  75)    176.46 -0.000001    0.10    176.57   
   462. D(H  76,C  16,C  15,H  74)     61.19 -0.000009    0.11     61.30   
   463. D(H  76,C  16,C  15,C  13)    -61.05  0.000006    0.15    -60.90   
   464. D(H  77,C  16,C  15,H  75)     61.95 -0.000006    0.12     62.07   
   465. D(H  78,C  17,C  16,H  76)     56.25 -0.000025    0.36     56.61   
   466. D(H  78,C  17,C  16,H  77)    172.91 -0.000010    0.35    173.26   
   467. D(H  78,C  17,C  16,C  15)    -64.44 -0.000010    0.37    -64.07   
   468. D(C  18,C  17,C  16,H  77)     -6.57 -0.000046    0.40     -6.17   
   469. D(C  18,C  17,C  16,H  76)   -123.23 -0.000060    0.40   -122.83   
   470. D(C  18,C  17,C  16,C  15)    116.08 -0.000045    0.42    116.50   
   471. D(C  20,C  18,C  17,H  78)      0.87  0.000057   -0.02      0.86   
   472. D(C  20,C  18,C  17,C  16)   -179.66  0.000093   -0.06   -179.72   
   473. D(C  19,C  18,C  17,C  16)      1.65  0.000054    0.06      1.71   
   474. D(C  19,C  18,C  17,H  78)   -177.82  0.000018    0.10   -177.72   
   475. D(H  81,C  19,C  18,C  20)    -62.23 -0.000009   -0.05    -62.28   
   476. D(H  81,C  19,C  18,C  17)    116.51  0.000029   -0.17    116.34   
   477. D(H  80,C  19,C  18,C  20)     55.08 -0.000013   -0.06     55.01   
   478. D(H  80,C  19,C  18,C  17)   -126.18  0.000025   -0.18   -126.36   
   479. D(H  79,C  19,C  18,C  20)    176.80 -0.000010   -0.02    176.77   
   480. D(H  79,C  19,C  18,C  17)     -4.46  0.000028   -0.14     -4.60   
   481. D(H  83,C  20,C  18,C  19)     31.04 -0.000022   -0.16     30.89   
   482. D(H  83,C  20,C  18,C  17)   -147.76 -0.000058   -0.05   -147.81   
   483. D(H  82,C  20,C  18,C  19)    147.81  0.000032   -0.17    147.64   
   484. D(H  82,C  20,C  18,C  17)    -31.00 -0.000003   -0.06    -31.05   
   485. D(C  21,C  20,C  18,C  19)    -91.59  0.000019   -0.13    -91.72   
   486. D(C  21,C  20,C  18,C  17)     89.61 -0.000017   -0.02     89.59   
   487. D(H  85,C  21,C  20,H  83)     61.94  0.000009   -0.17     61.76   
   488. D(H  85,C  21,C  20,H  82)    -52.92 -0.000031   -0.16    -53.09   
   489. D(H  85,C  21,C  20,C  18)   -174.74 -0.000020   -0.19   -174.94   
   490. D(H  84,C  21,C  20,H  83)    176.16  0.000048   -0.16    176.00   
   491. D(H  84,C  21,C  20,H  82)     61.30  0.000008   -0.16     61.14   
   492. D(H  84,C  21,C  20,C  18)    -60.52  0.000019   -0.18    -60.70   
   493. D(C  22,C  21,C  20,H  83)    -62.18 -0.000010   -0.16    -62.34   
   494. D(C  22,C  21,C  20,H  82)   -177.04 -0.000050   -0.15   -177.19   
   495. D(C  22,C  21,C  20,C  18)     61.14 -0.000039   -0.18     60.96   
   496. D(H  86,C  22,C  21,H  85)    160.83  0.000031    0.29    161.12   
   497. D(H  86,C  22,C  21,H  84)     44.28  0.000009    0.26     44.54   
   498. D(H  86,C  22,C  21,C  20)    -76.72  0.000117    0.27    -76.45   
   499. D(C  23,C  22,C  21,H  85)    -19.18  0.000005    0.15    -19.02   
   500. D(C  23,C  22,C  21,H  84)   -135.72 -0.000017    0.12   -135.60   
   501. D(C  23,C  22,C  21,C  20)    103.27  0.000092    0.14    103.41   
   502. D(C  25,C  23,C  22,H  86)      0.57  0.000043   -0.06      0.51   
   503. D(C  25,C  23,C  22,C  21)   -179.42  0.000069    0.07   -179.35   
   504. D(C  24,C  23,C  22,H  86)   -178.96  0.000048   -0.07   -179.03   
   505. D(C  24,C  23,C  22,C  21)      1.05  0.000074    0.06      1.11   
   506. D(H  89,C  24,C  23,C  25)    -62.05  0.000003    0.04    -62.00   
   507. D(H  89,C  24,C  23,C  22)    117.50 -0.000004    0.05    117.55   
   508. D(H  88,C  24,C  23,C  25)     55.21  0.000001    0.04     55.25   
   509. D(H  88,C  24,C  23,C  22)   -125.24 -0.000005    0.04   -125.20   
   510. D(H  87,C  24,C  23,C  25)    176.65  0.000001    0.06    176.71   
   511. D(H  87,C  24,C  23,C  22)     -3.80 -0.000006    0.06     -3.74   
   512. D(H  91,C  25,C  23,C  24)     24.85  0.000072   -0.11     24.73   
   513. D(H  91,C  25,C  23,C  22)   -154.73  0.000077   -0.12   -154.84   
   514. D(H  90,C  25,C  23,C  24)    141.63  0.000047   -0.13    141.50   
   515. D(H  90,C  25,C  23,C  22)    -37.94  0.000051   -0.14    -38.08   
   516. D(C  26,C  25,C  23,C  24)    -97.83  0.000050   -0.20    -98.03   
   517. D(C  26,C  25,C  23,C  22)     82.60  0.000054   -0.20     82.39   
   518. D(H  92,C  26,C  25,H  90)     60.02  0.000003    0.23     60.25   
   519. D(H  92,C  26,C  25,C  23)    -61.79  0.000079    0.28    -61.51   
   520. D(C  27,C  26,C  25,H  91)    -63.91  0.000066    0.21    -63.70   
   521. D(C  27,C  26,C  25,H  90)   -178.86  0.000073    0.24   -178.63   
   522. D(C  27,C  26,C  25,C  23)     59.33  0.000149    0.29     59.62   
   523. D(H  93,C  26,C  25,H  91)     60.65 -0.000009    0.23     60.88   
   524. D(H  93,C  26,C  25,H  90)    -54.31 -0.000002    0.26    -54.05   
   525. D(H  93,C  26,C  25,C  23)   -176.11  0.000073    0.31   -175.80   
   526. D(H  92,C  26,C  25,H  91)    174.98 -0.000004    0.20    175.17   
   527. D(H  94,C  27,C  26,H  93)    170.72  0.000017    0.22    170.94   
   528. D(H  94,C  27,C  26,H  92)     54.00  0.000015    0.23     54.23   
   529. D(H  94,C  27,C  26,C  25)    -66.41 -0.000051    0.24    -66.17   
   530. D(C  28,C  27,C  26,H  93)     -8.43 -0.000030    0.35     -8.08   
   531. D(C  28,C  27,C  26,H  92)   -125.14 -0.000033    0.36   -124.78   
   532. D(C  28,C  27,C  26,C  25)    114.45 -0.000098    0.37    114.81   
   533. D(C  30,C  28,C  27,H  94)      0.99  0.000083    0.03      1.02   
   534. D(C  30,C  28,C  27,C  26)   -179.88  0.000131   -0.10   -179.98   
   535. D(C  29,C  28,C  27,H  94)   -177.79  0.000039    0.14   -177.65   
   536. D(C  29,C  28,C  27,C  26)      1.34  0.000087    0.00      1.35   
   537. D(H  97,C  29,C  28,C  30)    -62.91 -0.000027    0.01    -62.89   
   538. D(H  97,C  29,C  28,C  27)    115.92  0.000020   -0.09    115.82   
   539. D(H  96,C  29,C  28,C  30)     54.39 -0.000019    0.02     54.41   
   540. D(H  96,C  29,C  28,C  27)   -126.79  0.000028   -0.08   -126.87   
   541. D(H  95,C  29,C  28,C  30)    176.10 -0.000020    0.04    176.14   
   542. D(H  95,C  29,C  28,C  27)     -5.08  0.000027   -0.06     -5.14   
   543. D(H  99,C  30,C  28,C  29)     30.69 -0.000061   -0.01     30.68   
   544. D(H  99,C  30,C  28,C  27)   -148.20 -0.000103    0.09   -148.10   
   545. D(H  98,C  30,C  28,C  29)    147.47 -0.000004   -0.02    147.45   
   546. D(H  98,C  30,C  28,C  27)    -31.41 -0.000046    0.07    -31.34   
   547. D(C  31,C  30,C  28,C  29)    -91.92  0.000025    0.00    -91.92   
   548. D(C  31,C  30,C  28,C  27)     89.20 -0.000016    0.10     89.29   
   549. D(H 101,C  31,C  30,H  99)     62.09  0.000022   -0.29     61.80   
   550. D(H 101,C  31,C  30,H  98)    -52.82 -0.000028   -0.26    -53.08   
   551. D(H 101,C  31,C  30,C  28)   -174.63 -0.000090   -0.28   -174.91   
   552. D(H 100,C  31,C  30,H  99)    176.30  0.000037   -0.30    176.01   
   553. D(H 100,C  31,C  30,H  98)     61.39 -0.000013   -0.27     61.13   
   554. D(H 100,C  31,C  30,C  28)    -60.42 -0.000075   -0.28    -60.70   
   555. D(C  32,C  31,C  30,H  99)    -62.35 -0.000092   -0.29    -62.64   
   556. D(C  32,C  31,C  30,H  98)   -177.26 -0.000141   -0.26   -177.52   
   557. D(C  32,C  31,C  30,C  28)     60.93 -0.000203   -0.28     60.65   
   558. D(H 102,C  32,C  31,H 101)    160.78  0.000034    0.02    160.81   
   559. D(H 102,C  32,C  31,H 100)     44.12 -0.000026    0.01     44.13   
   560. D(H 102,C  32,C  31,C  30)    -76.64  0.000082    0.01    -76.63   
   561. D(C  33,C  32,C  31,H 101)    -19.44 -0.000014   -0.03    -19.47   
   562. D(C  33,C  32,C  31,H 100)   -136.11 -0.000074   -0.04   -136.15   
   563. D(C  33,C  32,C  31,C  30)    103.13  0.000034   -0.05    103.09   
   564. D(C  35,C  33,C  32,H 102)     -0.13  0.000049    0.08     -0.05   
   565. D(C  35,C  33,C  32,C  31)   -179.90  0.000098    0.13   -179.77   
   566. D(C  34,C  33,C  32,H 102)    179.47  0.000020    0.04    179.51   
   567. D(C  34,C  33,C  32,C  31)     -0.30  0.000069    0.10     -0.20   
   568. D(H 105,C  34,C  33,C  35)    -58.18  0.000030   -0.02    -58.20   
   569. D(H 105,C  34,C  33,C  32)    122.18  0.000058    0.01    122.20   
   570. D(H 104,C  34,C  33,C  35)     59.18 -0.000033   -0.08     59.10   
   571. D(H 104,C  34,C  33,C  32)   -120.46 -0.000004   -0.05   -120.51   
   572. D(H 103,C  34,C  33,C  35)   -179.79 -0.000029   -0.07   -179.87   
   573. D(H 103,C  34,C  33,C  32)      0.57 -0.000000   -0.04      0.53   
   574. D(H 107,C  35,C  33,C  34)     54.58  0.000067   -0.24     54.35   
   575. D(H 107,C  35,C  33,C  32)   -125.78  0.000040   -0.27   -126.05   
   576. D(H 106,C  35,C  33,C  34)    -58.25 -0.000016   -0.18    -58.43   
   577. D(H 106,C  35,C  33,C  32)    121.39 -0.000043   -0.21    121.18   
   578. D(C  36,C  35,C  33,C  34)    178.01  0.000011   -0.19    177.82   
   579. D(C  36,C  35,C  33,C  32)     -2.35 -0.000015   -0.22     -2.57   
   580. D(H 109,C  36,C  35,H 107)     67.13  0.000089    0.12     67.25   
   581. D(H 109,C  36,C  35,H 106)   -177.76  0.000040    0.04   -177.73   
   582. D(H 109,C  36,C  35,C  33)    -55.28 -0.000022    0.00    -55.28   
   583. D(H 108,C  36,C  35,H 107)    179.73 -0.000066    0.03    179.76   
   584. D(H 108,C  36,C  35,H 106)    -65.16 -0.000115   -0.05    -65.21   
   585. D(H 108,C  36,C  35,C  33)     57.32 -0.000178   -0.09     57.23   
   586. D(C  37,C  36,C  35,H 107)    -56.32  0.000024    0.09    -56.22   
   587. D(C  37,C  36,C  35,H 106)     58.79 -0.000024    0.01     58.81   
   588. D(C  37,C  36,C  35,C  33)   -178.73 -0.000087   -0.02   -178.75   
   589. D(H 110,C  37,C  36,H 109)     51.85  0.000002   -0.11     51.74   
   590. D(H 110,C  37,C  36,H 108)    -59.04 -0.000019   -0.05    -59.09   
   591. D(H 110,C  37,C  36,C  35)    176.13  0.000048   -0.09    176.04   
   592. D(C  38,C  37,C  36,H 109)   -128.84 -0.000026   -0.18   -129.01   
   593. D(C  38,C  37,C  36,H 108)    120.27 -0.000046   -0.12    120.16   
   594. D(C  38,C  37,C  36,C  35)     -4.56  0.000021   -0.15     -4.71   
   595. D(C  40,C  38,C  37,H 110)     -0.94  0.000045    0.26     -0.68   
   596. D(C  40,C  38,C  37,C  36)    179.78  0.000072    0.33    180.11   
   597. D(C  39,C  38,C  37,H 110)    179.96  0.000055    0.02    179.98   
   598. D(C  39,C  38,C  37,C  36)      0.68  0.000082    0.09      0.77   
   599. D(H 113,C  39,C  38,C  40)    -51.26  0.000197   -0.03    -51.29   
   600. D(H 113,C  39,C  38,C  37)    127.93  0.000195    0.19    128.11   
   601. D(H 112,C  39,C  38,C  40)     65.11 -0.000109   -0.32     64.79   
   602. D(H 112,C  39,C  38,C  37)   -115.71 -0.000111   -0.10   -115.81   
   603. D(H 111,C  39,C  38,C  40)   -173.04 -0.000039   -0.27   -173.31   
   604. D(H 111,C  39,C  38,C  37)      6.14 -0.000041   -0.05      6.09   
   605. D(H 115,C  40,C  38,C  39)     64.60  0.000161   -1.76     62.84   
   606. D(H 115,C  40,C  38,C  37)   -114.64  0.000170   -1.96   -116.60   
   607. D(H 114,C  40,C  38,C  39)    -47.48  0.000176   -1.42    -48.90   
   608. D(H 114,C  40,C  38,C  37)    133.28  0.000185   -1.62    131.66   
   609. D(C  41,C  40,C  38,C  39)   -170.81 -0.000058   -1.42   -172.23   
   610. D(C  41,C  40,C  38,C  37)      9.96 -0.000049   -1.62      8.34   
   611. D(H 117,C  41,C  40,H 115)     56.31 -0.000155    2.45     58.76   
   612. D(H 117,C  41,C  40,H 114)    170.49 -0.000205    2.07    172.56   
   613. D(H 117,C  41,C  40,C  38)    -66.57 -0.000127    2.03    -64.55   
   614. D(H 116,C  41,C  40,H 115)    169.96 -0.000179    2.66    172.62   
   615. D(H 116,C  41,C  40,H 114)    -75.86 -0.000229    2.28    -73.58   
   616. D(H 116,C  41,C  40,C  38)     47.07 -0.000151    2.24     49.31   
   617. D(C  42,C  41,C  40,H 115)    -69.62  0.000128    2.64    -66.98   
   618. D(C  42,C  41,C  40,H 114)     44.56  0.000078    2.27     46.82   
   619. D(C  42,C  41,C  40,C  38)    167.49  0.000156    2.22    169.72   
   620. D(H 118,C  42,C  41,H 117)     93.02 -0.000874    5.11     98.13   
   621. D(H 118,C  42,C  41,H 116)    -19.72 -0.000564    4.66    -15.06   
   622. D(H 118,C  42,C  41,C  40)   -140.78 -0.001000    4.82   -135.96   
   623. D(C  43,C  42,C  41,H 117)    -85.64 -0.000922    5.32    -80.32   
   624. D(C  43,C  42,C  41,H 116)    161.62 -0.000613    4.87    166.48   
   625. D(C  43,C  42,C  41,C  40)     40.56 -0.001049    5.03     45.59   
   626. D(C  45,C  43,C  42,H 118)      1.24 -0.000383   -0.34      0.90   
   627. D(C  45,C  43,C  42,C  41)    179.87 -0.000333   -0.55    179.32   
   628. D(C  44,C  43,C  42,H 118)   -176.68 -0.000432    0.16   -176.52   
   629. D(C  44,C  43,C  42,C  41)      1.95 -0.000382   -0.05      1.90   
   630. D(H 121,C  44,C  43,C  45)    -40.85  0.000098    1.18    -39.67   
   631. D(H 121,C  44,C  43,C  42)    137.16  0.000151    0.71    137.87   
   632. D(H 120,C  44,C  43,C  45)     76.74 -0.000272    0.95     77.69   
   633. D(H 120,C  44,C  43,C  42)   -105.24 -0.000219    0.47   -104.77   
   634. D(H 119,C  44,C  43,C  45)   -161.53 -0.000352    0.92   -160.61   
   635. D(H 119,C  44,C  43,C  42)     16.49 -0.000299    0.45     16.93   
   636. D(H 123,C  45,C  43,C  44)     55.36 -0.000053   -0.49     54.88   
   637. D(H 123,C  45,C  43,C  42)   -122.78 -0.000091   -0.03   -122.81   
   638. D(H 122,C  45,C  43,C  44)    172.11 -0.000030   -0.56    171.55   
   639. D(H 122,C  45,C  43,C  42)     -6.03 -0.000068   -0.10     -6.13   
   640. D(C  46,C  45,C  43,C  44)    -64.95  0.000107   -0.45    -65.40   
   641. D(C  46,C  45,C  43,C  42)    116.90  0.000068    0.01    116.91   
   642. D(H 125,C  46,C  45,H 122)   -179.01  0.000093   -0.66   -179.67   
   643. D(H 125,C  46,C  45,C  43)     57.48  0.000235   -0.66     56.82   
   644. D(H 124,C  46,C  45,H 123)     50.48 -0.000244   -1.13     49.35   
   645. D(H 124,C  46,C  45,H 122)    -64.74 -0.000075   -1.06    -65.80   
   646. D(H 124,C  46,C  45,C  43)    171.75  0.000067   -1.06    170.69   
   647. D(C  47,C  46,C  45,H 123)    174.56 -0.000075   -0.93    173.63   
   648. D(C  47,C  46,C  45,H 122)     59.34  0.000094   -0.86     58.48   
   649. D(H 125,C  46,C  45,H 123)    -63.79 -0.000076   -0.74    -64.52   
   650. D(C  47,C  46,C  45,C  43)    -64.17  0.000236   -0.85    -65.02   
   651. D(H 126,C  47,C  46,H 125)    -61.47 -0.000039    0.41    -61.06   
   652. D(H 126,C  47,C  46,H 124)   -178.05  0.000033    0.72   -177.34   
   653. D(H 126,C  47,C  46,C  45)     59.81  0.000041    0.55     60.36   
   654. D(C  48,C  47,C  46,H 125)    119.60 -0.000020    0.48    120.08   
   655. D(C  48,C  47,C  46,H 124)      3.01  0.000052    0.79      3.80   
   656. D(C  48,C  47,C  46,C  45)   -119.13  0.000060    0.63   -118.50   
   657. D(C  56,C  48,C  47,H 126)   -179.33  0.000049    0.02   -179.30   
   658. D(C  56,C  48,C  47,C  46)     -0.43  0.000028   -0.05     -0.48   
   659. D(C  49,C  48,C  47,H 126)     -0.84  0.000078    0.10     -0.74   
   660. D(C  49,C  48,C  47,C  46)    178.06  0.000057    0.02    178.08   
   661. D(H 128,C  49,C  48,C  56)    -45.62  0.000184    0.22    -45.40   
   662. D(H 128,C  49,C  48,C  47)    135.72  0.000147    0.16    135.88   
   663. D(H 127,C  49,C  48,C  56)     66.98  0.000030    0.18     67.16   
   664. D(H 127,C  49,C  48,C  47)   -111.67 -0.000007    0.11   -111.56   
   665. D(C  50,C  49,C  48,C  56)   -169.66 -0.000069    0.18   -169.48   
   666. D(C  50,C  49,C  48,C  47)     11.69 -0.000106    0.12     11.80   
   667. D(H 130,C  50,C  49,H 128)     69.54  0.000065    0.02     69.56   
   668. D(H 130,C  50,C  49,H 127)    -43.59  0.000074    0.09    -43.50   
   669. D(H 130,C  50,C  49,C  48)   -166.62 -0.000104   -0.09   -166.71   
   670. D(H 129,C  50,C  49,H 128)   -176.46  0.000027   -0.34   -176.79   
   671. D(H 129,C  50,C  49,H 127)     70.41  0.000036   -0.27     70.14   
   672. D(H 129,C  50,C  49,C  48)    -52.62 -0.000142   -0.44    -53.06   
   673. D(C  51,C  50,C  49,H 128)    -53.41  0.000054   -0.21    -53.62   
   674. D(C  51,C  50,C  49,H 127)   -166.54  0.000063   -0.14   -166.68   
   675. D(C  51,C  50,C  49,C  48)     70.43 -0.000115   -0.32     70.12   
   676. D(H 131,C  51,C  50,H 130)   -179.79 -0.000160    0.39   -179.40   
   677. D(H 131,C  51,C  50,H 129)     64.22  0.000129    0.71     64.93   
   678. D(H 131,C  51,C  50,C  49)    -58.45 -0.000078    0.59    -57.86   
   679. D(C  52,C  51,C  50,H 130)     -0.75 -0.000181    0.32     -0.43   
   680. D(C  52,C  51,C  50,H 129)   -116.73  0.000108    0.63   -116.10   
   681. D(C  52,C  51,C  50,C  49)    120.60 -0.000099    0.51    121.11   
   682. D(C  54,C  52,C  51,H 131)     -0.31  0.000022   -0.00     -0.31   
   683. D(C  54,C  52,C  51,C  50)   -179.34  0.000045    0.07   -179.27   
   684. D(C  53,C  52,C  51,H 131)    179.85  0.000005   -0.06    179.79   
   685. D(C  53,C  52,C  51,C  50)      0.83  0.000029    0.02      0.84   
   686. D(H 134,C  53,C  52,C  54)    -59.62 -0.000037   -0.01    -59.63   
   687. D(H 134,C  53,C  52,C  51)    120.23 -0.000021    0.04    120.26   
   688. D(H 133,C  53,C  52,C  54)     57.75  0.000074    0.11     57.86   
   689. D(H 133,C  53,C  52,C  51)   -122.40  0.000090    0.16   -122.24   
   690. D(H 132,C  53,C  52,C  54)    179.07 -0.000044    0.02    179.08   
   691. D(H 132,C  53,C  52,C  51)     -1.09 -0.000028    0.07     -1.02   
   692. D(H 136,C  54,C  52,C  53)     58.96  0.000006   -0.11     58.85   
   693. D(H 136,C  54,C  52,C  51)   -120.90 -0.000010   -0.16   -121.05   
   694. D(H 135,C  54,C  52,C  53)   -179.93  0.000109    0.04   -179.89   
   695. D(H 135,C  54,C  52,C  51)      0.22  0.000093   -0.01      0.20   
   696. D(H  55,C  54,C  52,C  53)    -59.12 -0.000095   -0.18    -59.29   
   697. D(H  55,C  54,C  52,C  51)    121.03 -0.000111   -0.23    120.80   
   698. D(H 139,C  56,C  48,C  49)    -52.68  0.000005   -0.23    -52.91   
   699. D(H 139,C  56,C  48,C  47)    125.95  0.000024   -0.16    125.79   
   700. D(H 138,C  56,C  48,C  49)     64.69  0.000014   -0.16     64.52   
   701. D(H 138,C  56,C  48,C  47)   -116.69  0.000032   -0.10   -116.78   
   702. D(H 137,C  56,C  48,C  49)   -173.99 -0.000030   -0.26   -174.25   
   703. D(H 137,C  56,C  48,C  47)      4.64 -0.000011   -0.19      4.45   
   704. D(O  58,C  57,C  10,C  11)      0.62 -0.000077   -0.44      0.18   
   705. D(O  58,C  57,C  10,C   8)   -178.07 -0.000064   -0.44   -178.50   
   706. D(C   5,C  57,C  10,C  11)   -178.44  0.000044    0.18   -178.26   
   707. D(C   5,C  57,C  10,C   8)      2.87  0.000057    0.18      3.06   
   708. D(O  58,C  57,C   5,O   6)      2.02  0.000071    0.37      2.39   
   709. D(O  58,C  57,C   5,C   2)    178.28  0.000073    0.41    178.69   
   710. D(C  10,C  57,C   5,O   6)   -178.90 -0.000048   -0.23   -179.14   
   711. D(C  10,C  57,C   5,C   2)     -2.64 -0.000047   -0.19     -2.84   
    ----------------------------------------------------------------------------

         *************************************************************
         *                GEOMETRY OPTIMIZATION CYCLE   6            *
         *************************************************************
---------------------------------
CARTESIAN COORDINATES (ANGSTROEM)
---------------------------------
  O    -15.684242    0.428477   -2.172431
  C    -14.689317    0.675480   -1.419314
  C    -14.643774    1.875065   -0.597537
  O    -15.683198    2.782849   -0.671519
  C    -16.927672    2.319515   -0.135117
  C    -13.552772    2.162604    0.192741
  O    -13.525809    3.351348    0.897414
  C    -13.563489    3.208599    2.321592
  C    -13.555107   -0.236866   -1.330368
  C    -13.673314   -1.477918   -2.185565
  C    -12.460199    0.048448   -0.532981
  C    -11.246801   -0.865103   -0.424225
  C    -10.250845   -0.664542   -1.548072
  C     -8.963422   -0.291055   -1.443993
  C     -8.108268   -0.115137   -2.679390
  C     -8.283148   -0.001121   -0.114052
  C     -7.827588   -1.256533    0.683317
  C     -6.830353   -2.129104   -0.033142
  C     -5.560773   -2.412676    0.310785
  C     -4.876978   -1.910219    1.561742
  C     -4.723358   -3.324564   -0.575070
  C     -3.915541   -2.610916   -1.699437
  C     -2.895529   -1.604196   -1.230959
  C     -1.558549   -1.740823   -1.162819
  C     -0.800220   -2.978106   -1.584892
  C     -0.704161   -0.592708   -0.640004
  C     -0.605641   -0.496612    0.909828
  C     -0.024650   -1.707022    1.592113
  C      1.123317   -1.813341    2.285998
  C      2.080939   -0.673509    2.547820
  C      1.513621   -3.152763    2.894597
  C      2.353378   -4.084686    1.972711
  C      3.683860   -3.527681    1.528579
  C      4.906757   -3.839183    1.992519
  C      5.164582   -4.844602    3.092176
  C      6.188540   -3.204086    1.467953
  C      6.040976   -2.208376    0.315421
  C      7.256208   -1.541007   -0.299060
  C      8.574234   -1.529282   -0.035740
  C      9.290294   -2.277301    1.065603
  C      9.560426   -0.722168   -0.877145
  C      8.976949    0.239928   -1.924596
  C      9.930510    1.215331   -2.594666
  C     11.153296    1.047240   -3.125577
  C     11.891427   -0.267847   -3.211775
  C     11.875651    2.228453   -3.752291
  C     13.201853    2.640670   -3.059378
  C     13.003733    3.152102   -1.657496
  C     13.292325    4.366846   -1.162827
  C     12.999003    4.766852    0.275513
  C     12.599977    3.676370    1.292881
  C     13.730049    2.751152    1.657013
  C     14.258215    2.510220    2.869429
  C     13.794388    3.130973    4.163947
  C     15.412354    1.548560    3.028417
  H     16.286970    2.047509    3.472287
  C     13.908531    5.494881   -1.960921
  C    -12.392852    1.284022    0.243007
  O    -11.385895    1.585008    0.962879
  H    -17.644132    3.135000   -0.269224
  H    -16.832742    2.096690    0.936756
  H    -17.275786    1.429475   -0.666724
  H    -13.527476    4.220861    2.734407
  H    -12.706028    2.632030    2.680160
  H    -14.495726    2.722556    2.641518
  H    -14.626267   -1.987898   -1.997686
  H    -12.861643   -2.188630   -2.017146
  H    -13.676266   -1.219613   -3.253573
  H    -11.573207   -1.914198   -0.422306
  H    -10.769696   -0.677547    0.539450
  H    -10.650456   -0.837580   -2.549444
  H     -8.654697   -0.367931   -3.594961
  H     -7.206762   -0.741916   -2.633173
  H     -7.755871    0.923176   -2.767447
  H     -8.966640    0.570377    0.524723
  H     -7.404756    0.634094   -0.289349
  H     -8.722885   -1.854926    0.907518
  H     -7.432558   -0.918794    1.647919
  H     -7.209597   -2.591341   -0.947378
  H     -5.490330   -1.215275    2.141140
  H     -3.932485   -1.407736    1.317430
  H     -4.614896   -2.754507    2.215916
  H     -5.379989   -4.054554   -1.065809
  H     -4.019264   -3.895926    0.045490
  H     -4.638300   -2.102985   -2.354515
  H     -3.439545   -3.389189   -2.306970
  H     -3.311435   -0.647729   -0.906929
  H     -1.451071   -3.798123   -1.899558
  H     -0.166692   -3.344222   -0.766234
  H     -0.120243   -2.744680   -2.417072
  H     -1.117637    0.360101   -0.995336
  H      0.311124   -0.670698   -1.051551
  H     -1.623932   -0.331603    1.293218
  H     -0.032642    0.404813    1.153956
  H     -0.638706   -2.606969    1.515153
  H      1.801401    0.253292    2.039784
  H      3.099591   -0.937054    2.235886
  H      2.134260   -0.464739    3.626304
  H      0.605134   -3.704592    3.168570
  H      2.076948   -2.986309    3.823207
  H      1.748010   -4.300637    1.080598
  H      2.481891   -5.037783    2.498118
  H      3.613480   -2.782177    0.738352
  H      4.253834   -5.309915    3.476403
  H      5.678634   -4.366168    3.938159
  H      5.833383   -5.642555    2.738909
  H      6.686277   -2.718351    2.320158
  H      6.864382   -4.017985    1.165227
  H      5.359074   -1.402314    0.630769
  H      5.504600   -2.706030   -0.507563
  H      6.943304   -0.927101   -1.144378
  H      8.656384   -2.959964    1.627331
  H      9.742609   -1.569581    1.777032
  H     10.129921   -2.852081    0.647795
  H     10.203838   -0.150152   -0.189801
  H     10.243468   -1.438421   -1.352804
  H      8.206970    0.843175   -1.428524
  H      8.439757   -0.333805   -2.697009
  H      9.523616    2.226224   -2.669445
  H     11.225336   -1.123176   -3.069729
  H     12.700828   -0.342402   -2.470230
  H     12.382102   -0.371049   -4.189358
  H     11.205891    3.098262   -3.776502
  H     12.121798    1.983401   -4.797696
  H     13.701635    3.380209   -3.693593
  H     13.876087    1.769607   -3.040154
  H     12.550006    2.424532   -0.985746
  H     12.197982    5.524969    0.256073
  H     13.881236    5.299984    0.662963
  H     11.754002    3.097037    0.891750
  H     12.204605    4.176842    2.183521
  H     14.176994    2.227093    0.810168
  H     12.969268    3.838259    4.041760
  H     14.625640    3.663081    4.649078
  H     13.465541    2.356735    4.872395
  H     15.724827    1.118103    2.070463
  H     15.146602    0.725360    3.708082
  H     14.038315    5.268332   -3.022466
  H     14.896810    5.765853   -1.561659
  H     13.285099    6.397302   -1.881827

----------------------------
CARTESIAN COORDINATES (A.U.)
----------------------------
  NO LB      ZA    FRAG     MASS         X           Y           Z
   0 O     8.0000    0    15.999  -29.638923    0.809705   -4.105300
   1 C     6.0000    0    12.011  -27.758786    1.276473   -2.682115
   2 C     6.0000    0    12.011  -27.672722    3.543360   -1.129182
   3 O     8.0000    0    15.999  -29.636950    5.258822   -1.268987
   4 C     6.0000    0    12.011  -31.988663    4.383247   -0.255334
   5 C     6.0000    0    12.011  -25.611027    4.086730    0.364227
   6 O     8.0000    0    15.999  -25.560074    6.333129    1.695866
   7 C     6.0000    0    12.011  -25.631280    6.063374    4.387173
   8 C     6.0000    0    12.011  -25.615440   -0.447612   -2.514032
   9 C     6.0000    0    12.011  -25.838818   -2.792860   -4.130120
  10 C     6.0000    0    12.011  -23.546365    0.091554   -1.007187
  11 C     6.0000    0    12.011  -21.253374   -1.634807   -0.801669
  12 C     6.0000    0    12.011  -19.371290   -1.255803   -2.925432
  13 C     6.0000    0    12.011  -16.938412   -0.550015   -2.728751
  14 C     6.0000    0    12.011  -15.322406   -0.217578   -5.063314
  15 C     6.0000    0    12.011  -15.652881   -0.002119   -0.215527
  16 C     6.0000    0    12.011  -14.791998   -2.374503    1.291282
  17 C     6.0000    0    12.011  -12.907497   -4.023424   -0.062630
  18 C     6.0000    0    12.011  -10.508339   -4.559297    0.587299
  19 C     6.0000    0    12.011   -9.216152   -3.609790    2.951265
  20 C     6.0000    0    12.011   -8.925853   -6.282515   -1.086724
  21 C     6.0000    0    12.011   -7.399300   -4.933916   -3.211471
  22 C     6.0000    0    12.011   -5.471757   -3.031492   -2.326176
  23 C     6.0000    0    12.011   -2.945230   -3.289678   -2.197410
  24 C     6.0000    0    12.011   -1.512197   -5.627805   -2.995012
  25 C     6.0000    0    12.011   -1.330672   -1.120055   -1.209432
  26 C     6.0000    0    12.011   -1.144495   -0.938460    1.719327
  27 C     6.0000    0    12.011   -0.046582   -3.225804    3.008657
  28 C     6.0000    0    12.011    2.122762   -3.426719    4.319910
  29 C     6.0000    0    12.011    3.932404   -1.272748    4.814682
  30 C     6.0000    0    12.011    2.860329   -5.957859    5.469995
  31 C     6.0000    0    12.011    4.447239   -7.718938    3.727883
  32 C     6.0000    0    12.011    6.961487   -6.666351    2.888595
  33 C     6.0000    0    12.011    9.272428   -7.255004    3.765316
  34 C     6.0000    0    12.011    9.759646   -9.154971    5.843366
  35 C     6.0000    0    12.011   11.694646   -6.054845    2.774029
  36 C     6.0000    0    12.011   11.415790   -4.173225    0.596059
  37 C     6.0000    0    12.011   13.712245   -2.912081   -0.565142
  38 C     6.0000    0    12.011   16.202954   -2.889925   -0.067538
  39 C     6.0000    0    12.011   17.556111   -4.303475    2.013698
  40 C     6.0000    0    12.011   18.066586   -1.364700   -1.657563
  41 C     6.0000    0    12.011   16.963975    0.453399   -3.636959
  42 C     6.0000    0    12.011   18.765944    2.296643   -4.903208
  43 C     6.0000    0    12.011   21.076675    1.978996   -5.906485
  44 C     6.0000    0    12.011   22.471540   -0.506157   -6.069374
  45 C     6.0000    0    12.011   22.441728    4.211166   -7.090803
  46 C     6.0000    0    12.011   24.947886    4.990144   -5.781387
  47 C     6.0000    0    12.011   24.573494    5.956610   -3.132213
  48 C     6.0000    0    12.011   25.118855    8.252144   -2.197425
  49 C     6.0000    0    12.011   24.564555    9.008044    0.520644
  50 C     6.0000    0    12.011   23.810506    6.947332    2.443191
  51 C     6.0000    0    12.011   25.946033    5.198924    3.131300
  52 C     6.0000    0    12.011   26.944122    4.743628    5.422435
  53 C     6.0000    0    12.011   26.067615    5.916681    7.868719
  54 C     6.0000    0    12.011   29.125129    2.926354    5.722879
  55 H     1.0000    0     1.008   30.777913    3.869231    6.561671
  56 C     6.0000    0    12.011   26.283315   10.383819   -3.705603
  57 C     6.0000    0    12.011  -23.419097    2.426449    0.459216
  58 O     8.0000    0    15.999  -21.516222    2.995231    1.819577
  59 H     1.0000    0     1.008  -33.342578    5.924292   -0.508760
  60 H     1.0000    0     1.008  -31.809272    3.962171    1.770212
  61 H     1.0000    0     1.008  -32.646505    2.701316   -1.259926
  62 H     1.0000    0     1.008  -25.563225    7.976270    5.167280
  63 H     1.0000    0     1.008  -24.010913    4.973817    5.064769
  64 H     1.0000    0     1.008  -27.392952    5.144886    4.991745
  65 H     1.0000    0     1.008  -27.639639   -3.756582   -3.775079
  66 H     1.0000    0     1.008  -24.304983   -4.135911   -3.811854
  67 H     1.0000    0     1.008  -25.844398   -2.304735   -6.148362
  68 H     1.0000    0     1.008  -21.870193   -3.617309   -0.798042
  69 H     1.0000    0     1.008  -20.351776   -1.280377    1.019413
  70 H     1.0000    0     1.008  -20.126444   -1.582796   -4.817750
  71 H     1.0000    0     1.008  -16.355008   -0.695289   -6.793493
  72 H     1.0000    0     1.008  -13.618806   -1.402019   -4.975977
  73 H     1.0000    0     1.008  -14.656471    1.744550   -5.229717
  74 H     1.0000    0     1.008  -16.944494    1.077856    0.991582
  75 H     1.0000    0     1.008  -13.992960    1.198263   -0.546790
  76 H     1.0000    0     1.008  -16.483864   -3.505303    1.714960
  77 H     1.0000    0     1.008  -14.045500   -1.736270    3.114116
  78 H     1.0000    0     1.008  -13.624164   -4.896924   -1.790284
  79 H     1.0000    0     1.008  -10.375220   -2.296537    4.046169
  80 H     1.0000    0     1.008   -7.431319   -2.660235    2.489582
  81 H     1.0000    0     1.008   -8.720890   -5.205264    4.187473
  82 H     1.0000    0     1.008  -10.166706   -7.661996   -2.014087
  83 H     1.0000    0     1.008   -7.595308   -7.362233    0.085964
  84 H     1.0000    0     1.008   -8.765116   -3.974065   -4.449388
  85 H     1.0000    0     1.008   -6.499799   -6.404639   -4.359542
  86 H     1.0000    0     1.008   -6.257706   -1.224030   -1.713847
  87 H     1.0000    0     1.008   -2.742128   -7.177413   -3.589644
  88 H     1.0000    0     1.008   -0.315003   -6.319663   -1.447972
  89 H     1.0000    0     1.008   -0.227226   -5.186694   -4.567604
  90 H     1.0000    0     1.008   -2.112029    0.680492   -1.880912
  91 H     1.0000    0     1.008    0.587938   -1.267435   -1.987143
  92 H     1.0000    0     1.008   -3.068787   -0.626640    2.443828
  93 H     1.0000    0     1.008   -0.061685    0.764986    2.180661
  94 H     1.0000    0     1.008   -1.206980   -4.926457    2.863224
  95 H     1.0000    0     1.008    3.404155    0.478652    3.854632
  96 H     1.0000    0     1.008    5.857379   -1.770775    4.225212
  97 H     1.0000    0     1.008    4.033167   -0.878229    6.852722
  98 H     1.0000    0     1.008    1.143538   -7.000665    5.987729
  99 H     1.0000    0     1.008    3.924863   -5.643307    7.224814
 100 H     1.0000    0     1.008    3.303260   -8.127027    2.042033
 101 H     1.0000    0     1.008    4.690095   -9.520030    4.720760
 102 H     1.0000    0     1.008    6.828488   -5.257553    1.395284
 103 H     1.0000    0     1.008    8.038582  -10.034285    6.569449
 104 H     1.0000    0     1.008   10.731063   -8.250862    7.442041
 105 H     1.0000    0     1.008   11.023497  -10.662884    5.175788
 106 H     1.0000    0     1.008   12.635232   -5.136939    4.384463
 107 H     1.0000    0     1.008   12.971802   -7.592891    2.201961
 108 H     1.0000    0     1.008   10.127183   -2.649990    1.191980
 109 H     1.0000    0     1.008   10.402186   -5.113655   -0.959154
 110 H     1.0000    0     1.008   13.120943   -1.751968   -2.162561
 111 H     1.0000    0     1.008   16.358195   -5.593522    3.075211
 112 H     1.0000    0     1.008   18.410863   -2.966079    3.358103
 113 H     1.0000    0     1.008   19.142776   -5.389652    1.224156
 114 H     1.0000    0     1.008   19.282460   -0.283746   -0.358673
 115 H     1.0000    0     1.008   19.357348   -2.718223   -2.556428
 116 H     1.0000    0     1.008   15.508926    1.593370   -2.699519
 117 H     1.0000    0     1.008   15.948829   -0.630800   -5.096609
 118 H     1.0000    0     1.008   17.997026    4.206954   -5.044521
 119 H     1.0000    0     1.008   21.212811   -2.122495   -5.800948
 120 H     1.0000    0     1.008   24.001087   -0.647046   -4.668059
 121 H     1.0000    0     1.008   23.398781   -0.701181   -7.916739
 122 H     1.0000    0     1.008   21.176065    5.854867   -7.136555
 123 H     1.0000    0     1.008   22.906878    3.748085   -9.066331
 124 H     1.0000    0     1.008   25.892337    6.387670   -6.979880
 125 H     1.0000    0     1.008   26.222005    3.344073   -5.745058
 126 H     1.0000    0     1.008   23.716074    4.581702   -1.862791
 127 H     1.0000    0     1.008   23.050846   10.440678    0.483907
 128 H     1.0000    0     1.008   26.231735   10.015518    1.252819
 129 H     1.0000    0     1.008   22.211844    5.852552    1.685163
 130 H     1.0000    0     1.008   23.063361    7.893087    4.126257
 131 H     1.0000    0     1.008   26.790636    4.208596    1.530996
 132 H     1.0000    0     1.008   24.508364    7.253258    7.637819
 133 H     1.0000    0     1.008   27.638455    6.922220    8.785484
 134 H     1.0000    0     1.008   25.446184    4.453584    9.207493
 135 H     1.0000    0     1.008   29.715616    2.112908    3.912609
 136 H     1.0000    0     1.008   28.622929    1.370731    7.007259
 137 H     1.0000    0     1.008   26.528571    9.955704   -5.711633
 138 H     1.0000    0     1.008   28.150891   10.895883   -2.951107
 139 H     1.0000    0     1.008   25.105198   12.089149   -3.556138

--------------------------------
INTERNAL COORDINATES (ANGSTROEM)
--------------------------------
 O      0   0   0     0.000000000000     0.00000000     0.00000000
 C      1   0   0     1.272035085876     0.00000000     0.00000000
 C      2   1   0     1.454783665220   121.26807751     0.00000000
 O      3   2   1     1.382008486602   119.19918428   357.88339127
 C      4   3   2     1.432172884698   114.89679447    68.68809916
 C      3   2   1     1.377498693053   121.39877783   181.69822889
 O      6   3   2     1.382172684711   119.17444747   176.41238279
 C      7   6   3     1.431810260904   114.88847963   114.13338710
 C      2   1   3     1.458327295391   121.53010931   179.26125795
 C      9   2   1     1.511801927180   114.72459019   359.51903709
 C      9   2   1     1.384215969417   121.42471097   178.53829001
 C     11   9   2     1.522740619204   123.21546127   180.84720549
 C     12  11   9     1.514986650843   113.04465410    82.95117453
 C     13  12  11     1.344538407373   127.50474089   119.86921122
 C     14  13  12     1.512759549997   120.68831586   180.99549690
 C     14  13  12     1.521701980066   123.27359652     0.04175398
 C     16  14  13     1.555438980092   115.16225772    79.54258540
 C     17  16  14     1.506377419540   114.68274159    60.28548808
 C     18  17  16     1.345560048418   128.69198418   116.49743643
 C     19  18  17     1.511599260153   124.63163949     1.70518653
 C     19  18  17     1.522347985924   119.77018404   180.27608692
 C     21  19  18     1.557582784573   115.52455444    89.58517835
 C     22  21  19     1.507773280409   115.62541339    60.95888011
 C     23  22  21     1.345669175201   128.32176431   103.40893057
 C     24  23  22     1.511317006388   124.57649720     1.11375112
 C     24  23  22     1.523641159076   119.86789142   180.65207514
 C     26  24  23     1.555931030049   115.07699488    82.39158413
 C     27  26  24     1.506039290081   115.21687540    59.61944889
 C     28  27  26     1.345588857769   128.77304459   114.81186353
 C     29  28  27     1.511557815090   124.76611064     1.34515207
 C     29  28  27     1.522097591231   119.63570878   180.01507706
 C     31  29  28     1.556773587452   115.36124141    89.29443412
 C     32  31  29     1.509202511889   115.39615900    60.65182221
 C     33  32  31     1.344526425946   127.93579266   103.08595047
 C     34  33  32     1.512146752948   124.05955408   359.79557312
 C     34  33  32     1.523641932168   123.35261972   180.23461163
 C     36  34  33     1.530210532388   116.70612131   357.42534720
 C     37  36  34     1.516494463391   120.94862052   181.24922992
 C     38  37  36     1.344123888255   135.25460877   355.28814634
 C     39  38  37     1.511697456113   127.07732394     0.76537148
 C     39  38  37     1.527078656878   122.00088709   180.10563386
 C     41  39  38     1.537279391577   117.45753869     8.33972459
 C     42  41  39     1.519764027432   117.64200163   169.71175282
 C     43  42  41     1.343624582203   131.67733283    45.59518931
 C     44  43  42     1.510535906618   125.18171560     1.91710706
 C     44  43  42     1.519813144498   119.88454267   179.35359719
 C     46  44  43     1.552051472392   115.36941865   116.90635099
 C     47  46  44     1.505353187345   113.17482832   295.00642141
 C     48  47  46     1.342976434904   128.46525836   241.49620786
 C     49  48  47     1.521468139486   122.99652576   178.07409905
 C     50  49  48     1.543829379871   119.15078931    11.80224121
 C     51  50  49     1.505218987000   113.54969418    70.11827834
 C     52  51  50     1.344232469315   128.56104822   121.10936209
 C     53  52  51     1.508723338061   125.40453927     0.84273234
 C     53  52  51     1.510663434387   120.61081171   180.73414279
 H     55  53  52     1.100419657362   111.16403571   120.80197757
 C     49  48  47     1.512985133329   124.58322451   359.51561907
 C      6   3   2     1.455969843435   121.65593940     0.11681679
 O     58   6   3     1.273880735049   120.44216032   178.68619361
 H      5   4   3     1.093762761507   106.38332650   180.32380721
 H      5   4   3     1.098896365273   110.84628732    61.82945910
 H      5   4   3     1.093600048808   110.96730615   299.71125890
 H      8   7   6     1.093794379080   106.39578980   179.52111088
 H      8   7   6     1.093728526121   110.97850827    60.14660954
 H      8   7   6     1.098933830600   110.85423169   298.02781551
 H     10   9   2     1.097040695549   110.64984105   307.87435615
 H     10   9   2     1.091917942640   112.88878224   186.10490043
 H     10   9   2     1.098804358651   110.91967633    65.05884439
 H     12  11   9     1.098701590325   109.64821507   321.30990740
 H     12  11   9     1.091547352616   107.95474208   205.07561946
 H     13  12  11     1.091959820879   114.75376692   300.64526266
 H     15  14  13     1.095792000992   111.93918833   357.50580432
 H     15  14  13     1.098955227356   111.28815023   236.26294802
 H     15  14  13     1.100014946855   110.86921415   118.29932689
 H     16  14  13     1.096268464604   109.26018219   318.16355701
 H     16  14  13     1.098089291856   109.16581199   201.62031309
 H     17  16  14     1.099953360562   107.76915079   299.09650906
 H     17  16  14     1.095706728953   107.94499780   184.59488815
 H     18  17  16     1.092389444782   114.41403615   295.92961538
 H     20  19  18     1.093092058156   113.33804024   355.39879151
 H     20  19  18     1.097380701239   110.93460488   233.63946154
 H     20  19  18     1.099751007813   110.17490918   116.34032338
 H     21  19  18     1.097667889187   109.23533331   328.94842161
 H     21  19  18     1.098770708525   109.59264366   212.18998503
 H     22  21  19     1.099772858274   107.50246607   299.29741081
 H     22  21  19     1.096073474656   107.45854023   185.06453919
 H     23  22  21     1.092155716452   114.79019142   283.54834778
 H     25  24  23     1.093183300383   113.31310049   356.26226239
 H     25  24  23     1.097998100301   110.74846304   234.80146056
 H     25  24  23     1.099717875229   110.35359109   117.55193351
 H     26  24  23     1.097755580563   109.37544714   321.92176642
 H     26  24  23     1.098296915376   109.65066038   205.15607552
 H     27  26  24     1.100514734207   107.31827703   298.49355688
 H     27  26  24     1.095670122618   107.81011775   184.19806442
 H     28  27  26     1.092196252323   114.42004661   293.82937903
 H     30  29  28     1.093253301031   113.37726356   354.85587646
 H     30  29  28     1.097456859066   110.96044320   233.12862128
 H     30  29  28     1.099798604065   110.10342682   115.82428031
 H     31  29  28     1.097690688317   109.26601805   328.66232299
 H     31  29  28     1.098800184831   109.63750569   211.89510146
 H     32  31  29     1.099532305662   107.52069370   299.30053631
 H     32  31  29     1.095884029799   107.45597653   185.09017106
 H     33  32  31     1.088662965383   114.16429725   283.36531777
 H     35  34  33     1.092523638834   113.37838789     0.53156971
 H     35  34  33     1.099469971179   110.48374060   239.49451114
 H     35  34  33     1.099464363140   110.64726506   122.19591255
 H     36  34  33     1.099970040876   107.33767696   121.17522481
 H     36  34  33     1.100379782051   107.64406422   233.95213475
 H     37  36  34     1.101893411580   108.67075715    57.22909325
 H     37  36  34     1.101208808732   108.40898860   304.71902280
 H     38  37  36     1.090573563523   109.38304171   176.04059086
 H     40  39  38     1.087846399946   114.24838942     6.09272674
 H     40  39  38     1.100720888546   110.32710547   244.18892523
 H     40  39  38     1.099958730537   110.08461320   128.11452320
 H     41  39  38     1.101645816812   107.92902020   131.66064754
 H     41  39  38     1.098096775962   107.19525299   243.40088500
 H     42  41  39     1.096750494212   107.60842005    49.31325177
 H     42  41  39     1.101983713442   109.68058073   295.45201415
 H     43  42  41     1.092272916135   112.98219528   224.05543581
 H     45  44  43     1.093362777944   112.08381118    16.93848896
 H     45  44  43     1.100262106106   112.33431318   255.23284603
 H     45  44  43     1.098672355673   110.53572626   137.87319118
 H     46  44  43     1.098058448582   109.56293853   353.87394898
 H     46  44  43     1.101594257234   108.94372832   237.18613220
 H     47  46  44     1.094955915344   108.10830660   170.71169324
 H     47  46  44     1.101686394654   108.70765535    56.82958863
 H     48  47  46     1.089253372818   113.71622461    60.35634277
 H     50  49  48     1.103065081752   107.69980580   248.44512281
 H     50  49  48     1.101219487921   107.78486818   135.87966846
 H     51  50  49     1.101002545250   109.27947554   306.94340967
 H     51  50  49     1.095459500307   107.84000785   193.29367562
 H     52  51  50     1.091577886780   114.50833477   302.13647930
 H     54  53  52     1.093620531699   113.71473807   358.98245349
 H     54  53  52     1.099760232490   110.19376495   237.75549725
 H     54  53  52     1.099765557286   110.79294799   120.26486323
 H     55  53  52     1.095722091136   112.08261703     0.20482988
 H     55  53  52     1.100103515196   110.90456480   238.94504495
 H     57  49  48     1.093181823804   113.95836007     4.44583636
 H     57  49  48     1.099786814923   110.98858690   243.21686795
 H     57  49  48     1.099676672165   110.05953175   125.78782190

---------------------------
INTERNAL COORDINATES (A.U.)
---------------------------
 O      0   0   0     0.000000000000     0.00000000     0.00000000
 C      1   0   0     2.403797945044     0.00000000     0.00000000
 C      2   1   0     2.749142711367   121.26807751     0.00000000
 O      3   2   1     2.611617554433   119.19918428   357.88339127
 C      4   3   2     2.706414528507   114.89679447    68.68809916
 C      3   2   1     2.603095279704   121.39877783   181.69822889
 O      6   3   2     2.611927843891   119.17444747   176.41238279
 C      7   6   3     2.705729268848   114.88847963   114.13338710
 C      2   1   3     2.755839201910   121.53010931   179.26125795
 C      9   2   1     2.856891611104   114.72459019   359.51903709
 C      9   2   1     2.615789092399   121.42471097   178.53829001
 C     11   9   2     2.877562743294   123.21546127   180.84720549
 C     12  11   9     2.862909866640   113.04465410    82.95117453
 C     13  12  11     2.540809366474   127.50474089   119.86921122
 C     14  13  12     2.858701255969   120.68831586   180.99549690
 C     14  13  12     2.875599999770   123.27359652     0.04175398
 C     16  14  13     2.939353690399   115.16225772    79.54258540
 C     17  16  14     2.846640777253   114.68274159    60.28548808
 C     18  17  16     2.542739988256   128.69198418   116.49743643
 C     19  18  17     2.856508625927   124.63163949     1.70518653
 C     19  18  17     2.876820773923   119.77018404   180.27608692
 C     21  19  18     2.943404893754   115.52455444    89.58517835
 C     22  21  19     2.849278572016   115.62541339    60.95888011
 C     23  22  21     2.542946207989   128.32176431   103.40893057
 C     24  23  22     2.855975243610   124.57649720     1.11375112
 C     24  23  22     2.879264517024   119.86789142   180.65207514
 C     26  24  23     2.940283530062   115.07699488    82.39158413
 C     27  26  24     2.846001805178   115.21687540    59.61944889
 C     28  27  26     2.542794430040   128.77304459   114.81186353
 C     29  28  27     2.856430306109   124.76611064     1.34515207
 C     29  28  27     2.876347596527   119.63570878   180.01507706
 C     31  29  28     2.941875732806   115.36124141    89.29443412
 C     32  31  29     2.851979428096   115.39615900    60.65182221
 C     33  32  31     2.540786724858   127.93579266   103.08595047
 C     34  33  32     2.857543237370   124.05955408   359.79557312
 C     34  33  32     2.879265977956   123.35261972   180.23461163
 C     36  34  33     2.891678833454   116.70612131   357.42534720
 C     37  36  34     2.865759219418   120.94862052   181.24922992
 C     38  37  36     2.540026038863   135.25460877   355.28814634
 C     39  38  37     2.856694189399   127.07732394     0.76537148
 C     39  38  37     2.885760446455   122.00088709   180.10563386
 C     41  39  38     2.905037041402   117.45753869     8.33972459
 C     42  41  39     2.871937800033   117.64200163   169.71175282
 C     43  42  41     2.539082487167   131.67733283    45.59518931
 C     44  43  42     2.854499178962   125.18171560     1.91710706
 C     44  43  42     2.872030617836   119.88454267   179.35359719
 C     46  44  43     2.932952228570   115.36941865   116.90635099
 C     47  46  44     2.844705258907   113.17482832   295.00642141
 C     48  47  46     2.537857666278   128.46525836   241.49620786
 C     49  48  47     2.875158105115   122.99652576   178.07409905
 C     50  49  48     2.917414725458   119.15078931    11.80224121
 C     51  50  49     2.844451657009   113.54969418    70.11827834
 C     52  51  50     2.540231227330   128.56104822   121.10936209
 C     53  52  51     2.851073920791   125.40453927     0.84273234
 C     53  52  51     2.854740171521   120.61081171   180.73414279
 H     55  53  52     2.079491784798   111.16403571   120.80197757
 C     49  48  47     2.859127546686   124.58322451   359.51561907
 C      6   3   2     2.751384263341   121.65593940     0.11681679
 O     58   6   3     2.407285716522   120.44216032   178.68619361
 H      5   4   3     2.066912074729   106.38332650   180.32380721
 H      5   4   3     2.076613179927   110.84628732    61.82945910
 H      5   4   3     2.066604592290   110.96730615   299.71125890
 H      8   7   6     2.066971823283   106.39578980   179.52111088
 H      8   7   6     2.066847379227   110.97850827    60.14660954
 H      8   7   6     2.076683979136   110.85423169   298.02781551
 H     10   9   2     2.073106472354   110.64984105   307.87435615
 H     10   9   2     2.063425872305   112.88878224   186.10490043
 H     10   9   2     2.076439312609   110.91967633    65.05884439
 H     12  11   9     2.076245108619   109.64821507   321.30990740
 H     12  11   9     2.062725558651   107.95474208   205.07561946
 H     13  12  11     2.063505010707   114.75376692   300.64526266
 H     15  14  13     2.070746781617   111.93918833   357.50580432
 H     15  14  13     2.076724413145   111.28815023   236.26294802
 H     15  14  13     2.078726992775   110.86921415   118.29932689
 H     16  14  13     2.071647167356   109.26018219   318.16355701
 H     16  14  13     2.075088032199   109.16581199   201.62031309
 H     17  16  14     2.078610611549   107.76915079   299.09650906
 H     17  16  14     2.070585640815   107.94499780   184.59488815
 H     18  17  16     2.064316882225   114.41403615   295.92961538
 H     20  19  18     2.065644629080   113.33804024   355.39879151
 H     20  19  18     2.073748989992   110.93460488   233.63946154
 H     20  19  18     2.078228220271   110.17490918   116.34032338
 H     21  19  18     2.074291696562   109.23533331   328.94842161
 H     21  19  18     2.076375723088   109.59264366   212.18998503
 H     22  21  19     2.078269511658   107.50246607   299.29741081
 H     22  21  19     2.071278689755   107.45854023   185.06453919
 H     23  22  21     2.063875199690   114.79019142   283.54834778
 H     25  24  23     2.065817051900   113.31310049   356.26226239
 H     25  24  23     2.074915705134   110.74846304   234.80146056
 H     25  24  23     2.078165608761   110.35359109   117.55193351
 H     26  24  23     2.074457409248   109.37544714   321.92176642
 H     26  24  23     2.075480383791   109.65066038   205.15607552
 H     27  26  24     2.079671453996   107.31827703   298.49355688
 H     27  26  24     2.070516464868   107.81011775   184.19806442
 H     28  27  26     2.063951801386   114.42004661   293.82937903
 H     30  29  28     2.065949333954   113.37726356   354.85587646
 H     30  29  28     2.073892907429   110.96044320   233.12862128
 H     30  29  28     2.078318164152   110.10342682   115.82428031
 H     31  29  28     2.074334780674   109.26601805   328.66232299
 H     31  29  28     2.076431425233   109.63750569   211.89510146
 H     32  31  29     2.077814933099   107.52069370   299.30053631
 H     32  31  29     2.070920690858   107.45597653   185.09017106
 H     33  32  31     2.057274856716   114.16429725   283.36531777
 H     35  34  33     2.064570472231   113.37838789     0.53156971
 H     35  34  33     2.077697137999   110.48374060   239.49451114
 H     35  34  33     2.077686540340   110.64726506   122.19591255
 H     36  34  33     2.078642132774   107.33767696   121.17522481
 H     36  34  33     2.079416431380   107.64406422   233.95213475
 H     37  36  34     2.082276776658   108.67075715    57.22909325
 H     37  36  34     2.080983064765   108.40898860   304.71902280
 H     38  37  36     2.060885363952   109.38304171   176.04059086
 H     40  39  38     2.055731771670   114.24838942     6.09272674
 H     40  39  38     2.080061029238   110.32710547   244.18892523
 H     40  39  38     2.078620759331   110.08461320   128.11452320
 H     41  39  38     2.081808890355   107.92902020   131.66064754
 H     41  39  38     2.075102175110   107.19525299   243.40088500
 H     42  41  39     2.072558071303   107.60842005    49.31325177
 H     42  41  39     2.082447422446   109.68058073   295.45201415
 H     43  42  41     2.064096674995   112.98219528   224.05543581
 H     45  44  43     2.066156215337   112.08381118    16.93848896
 H     45  44  43     2.079194056071   112.33431318   255.23284603
 H     45  44  43     2.076189863133   110.53572626   137.87319118
 H     46  44  43     2.075029746858   109.56293853   353.87394898
 H     46  44  43     2.081711456873   108.94372832   237.18613220
 H     47  46  44     2.069166808717   108.10830660   170.71169324
 H     47  46  44     2.081885571364   108.70765535    56.82958863
 H     48  47  46     2.058390565076   113.71622461    60.35634277
 H     50  49  48     2.084490912403   107.69980580   248.44512281
 H     50  49  48     2.081003245508   107.78486818   135.87966846
 H     51  50  49     2.080593283273   109.27947554   306.94340967
 H     51  50  49     2.070118446382   107.84000785   193.29367562
 H     52  51  50     2.062783259858   114.50833477   302.13647930
 H     54  53  52     2.066643299345   113.71473807   358.98245349
 H     54  53  52     2.078245652383   110.19376495   237.75549725
 H     54  53  52     2.078255714789   110.79294799   120.26486323
 H     55  53  52     2.070614671135   112.08261703     0.20482988
 H     55  53  52     2.078894362685   110.90456480   238.94504495
 H     57  49  48     2.065814261570   113.95836007     4.44583636
 H     57  49  48     2.078295885902   110.98858690   243.21686795
 H     57  49  48     2.078087746253   110.05953175   125.78782190


           ************************************************************
           *        Program running with 4 parallel MPI-processes     *
           *              working on a common directory               *
           ************************************************************
------------------------------------------------------------------------------
                   ___                                                        
                  /   \      - P O W E R E D   B Y -                         
                 /     \                                                     
                 |  |  |   _    _      __       _____    __    __             
                 |  |  |  | |  | |    /  \     |  _  \  |  |  /  |          
                  \  \/   | |  | |   /    \    | | | |  |  | /  /          
                 / \  \   | |__| |  /  /\  \   | |_| |  |  |/  /          
                |  |  |   |  __  | /  /__\  \  |    /   |      \           
                |  |  |   | |  | | |   __   |  |    \   |  |\   \          
                \     /   | |  | | |  |  |  |  | |\  \  |  | \   \       
                 \___/    |_|  |_| |__|  |__|  |_| \__\ |__|  \__/        
                                                                              
                      - O R C A' S   B I G   F R I E N D -                    
                                      &                                       
                       - I N T E G R A L  F E E D E R -                       
                                                                              
 v1 FN, 2020, v2 2021                                                         
------------------------------------------------------------------------------


Reading SHARK input file UQ9_1e_0H_B3LYP_631Gd_opt.SHARKINP.tmp ... ok
----------------------
SHARK INTEGRAL PACKAGE
----------------------

Number of atoms                             ...    140
Number of basis functions                   ...    976
Number of shells                            ...    512
Maximum angular momentum                    ...      2
Integral batch strategy                     ... SHARK/LIBINT Hybrid
RI-J (if used) integral strategy            ... SPLIT-RIJ (Revised 2003 algorithm where possible)
Printlevel                                  ...      1
Contraction scheme used                     ... SEGMENTED contraction
Coulomb Range Separation                    ... NOT USED
Exchange Range Separation                   ... NOT USED
Finite Nucleus Model                        ... NOT USED
Auxiliary Coulomb fitting basis             ... AVAILABLE
   # of basis functions in Aux-J            ...   3744
   # of shells in Aux-J                     ...   1280
   Maximum angular momentum in Aux-J        ...      4
Auxiliary J/K fitting basis                 ... NOT available
Auxiliary Correlation fitting basis         ... NOT available
Auxiliary 'external' fitting basis          ... NOT available
Integral threshold                          ...     2.500000e-11
Primitive cut-off                           ...     2.500000e-12
Primitive pair pre-selection threshold      ...     2.500000e-12

Calculating pre-screening integrals         ... done (  0.2 sec) Dimension = 512
Organizing shell pair data                  ... done (  0.2 sec)
Shell pair information
Total number of shell pairs                 ...    131328
Shell pairs after pre-screening             ...     36236
Total number of primitive shell pairs       ...    719665
Primitive shell pairs kept                  ...    104540
          la=0 lb=0:  15295 shell pairs
          la=1 lb=0:  11863 shell pairs
          la=1 lb=1:   2352 shell pairs
          la=2 lb=0:   4527 shell pairs
          la=2 lb=1:   1852 shell pairs
          la=2 lb=2:    347 shell pairs

Calculating one electron integrals          ... done (  0.2 sec)
Calculating RI/J V-Matrix + Cholesky decomp.... done (  0.8 sec)
Calculating Nuclear repulsion               ... done (  0.0 sec) ENN=   6779.524908534027 Eh

SHARK setup successfully completed in   1.9 seconds

Maximum memory used throughout the entire GTOINT-calculation: 136.5 MB


           ************************************************************
           *        Program running with 4 parallel MPI-processes     *
           *              working on a common directory               *
           ************************************************************

Diagonalization of the overlap matrix:
Smallest eigenvalue                        ... 4.022e-04
Time for diagonalization                   ...    0.208 sec
Threshold for overlap eigenvalues          ... 1.000e-08
Number of eigenvalues below threshold      ... 0
Time for construction of square roots      ...    0.122 sec
Total time needed                          ...    0.334 sec

-------------------
DFT GRID GENERATION
-------------------

General Integration Accuracy     IntAcc      ... 4.959
Radial Grid Type                 RadialGrid  ... OptM3 with GC (2021)
Angular Grid (max. ang.)         AngularGrid ... 6 (Lebedev-590)
Angular grid pruning method      GridPruning ... 4 (adaptive)
Weight generation scheme         WeightScheme... Becke
Basis function cutoff            BFCut       ... 1.0000e-11
Integration weight cutoff        WCut        ... 1.0000e-14
Angular grids for H and He will be reduced by one unit
Partially contracted basis set               ... off
Rotationally invariant grid construction     ... off

Total number of grid points                  ...  1511104
Total number of batches                      ...    23678
Average number of points per batch           ...       63
Average number of grid points per atom       ...    10794
Time for grid setup =   32.982 sec

--------------------
COSX GRID GENERATION
--------------------

GRIDX 1
-------
General Integration Accuracy     IntAcc      ... 4.020
Radial Grid Type                 RadialGrid  ... OptM3 with GC (2021)
Angular Grid (max. ang.)         AngularGrid ... 2 (Lebedev-110)
Angular grid pruning method      GridPruning ... 4 (adaptive)
Weight generation scheme         WeightScheme... Becke
Basis function cutoff            BFCut       ... 1.0000e-11
Integration weight cutoff        WCut        ... 1.0000e-14
Angular grids for H and He will be reduced by one unit
Partially contracted basis set               ... on
Rotationally invariant grid construction     ... off

Total number of grid points                  ...   159934
Total number of batches                      ...     2572
Average number of points per batch           ...       62
Average number of grid points per atom       ...     1142
UseSFitting                                  ... on

GRIDX 2
-------
General Integration Accuracy     IntAcc      ... 4.338
Radial Grid Type                 RadialGrid  ... OptM3 with GC (2021)
Angular Grid (max. ang.)         AngularGrid ... 3 (Lebedev-194)
Angular grid pruning method      GridPruning ... 4 (adaptive)
Weight generation scheme         WeightScheme... Becke
Basis function cutoff            BFCut       ... 1.0000e-11
Integration weight cutoff        WCut        ... 1.0000e-14
Angular grids for H and He will be reduced by one unit
Partially contracted basis set               ... on
Rotationally invariant grid construction     ... off

Total number of grid points                  ...   346219
Total number of batches                      ...     5484
Average number of points per batch           ...       63
Average number of grid points per atom       ...     2473
UseSFitting                                  ... on

GRIDX 3
-------
General Integration Accuracy     IntAcc      ... 4.871
Radial Grid Type                 RadialGrid  ... OptM3 with GC (2021)
Angular Grid (max. ang.)         AngularGrid ... 4 (Lebedev-302)
Angular grid pruning method      GridPruning ... 4 (adaptive)
Weight generation scheme         WeightScheme... Becke
Basis function cutoff            BFCut       ... 1.0000e-11
Integration weight cutoff        WCut        ... 1.0000e-14
Angular grids for H and He will be reduced by one unit
Partially contracted basis set               ... on
Rotationally invariant grid construction     ... off

Total number of grid points                  ...   666976
Total number of batches                      ...    10490
Average number of points per batch           ...       63
Average number of grid points per atom       ...     4764
UseSFitting                                  ... on

Time for X-Grid setup             =   24.290 sec


--------------------
CPCM SOLVATION MODEL
--------------------
CPCM parameters:
  Epsilon                                         ...      80.4000
  Refrac                                          ...       1.3300
  Rsolv                                           ...       1.3000
  Surface type                                    ... GAUSSIAN VDW
  Epsilon function type                           ...         CPCM
Radii:
 Radius for O  used is    3.4469 Bohr (=   1.8240 Ang.)
 Radius for C  used is    3.8550 Bohr (=   2.0400 Ang.)
 Radius for H  used is    2.4944 Bohr (=   1.3200 Ang.)
Calculating surface                               ...        done! (  0.0s)
GEPOL surface points                              ...         7353
GEPOL Volume                                      ...    7343.7928
GEPOL Surface-area                                ...    3758.5771
Calculating surface distance matrix               ...        done! (  0.3s)
Performing Cholesky decomposition & store         ...        done! (  2.6s)
Overall time for CPCM initialization              ...                 2.9s
--------------
SCF ITERATIONS
--------------
ITER       Energy         Delta-E        Max-DP      RMS-DP      [F,P]     Damp
               ***  Starting incremental Fock matrix formation  ***
  0  -2406.3177492742   0.000000000000 0.00262769  0.00002160  0.0119970 0.7000
  1  -2406.3222021637  -0.004452889551 0.00246798  0.00002117  0.0094721 0.7000
                               ***Turning on DIIS***
  2  -2406.3257276731  -0.003525509399 0.00646766  0.00005784  0.0071498 0.0000
  3  -2406.3347298674  -0.009002194325 0.00077222  0.00000926  0.0011911 0.0000
  4  -2406.3348529948  -0.000123127378 0.00053137  0.00000617  0.0004073 0.0000
               *** Restarting incremental Fock matrix formation ***
                                   *** Resetting DIIS ***
  5  -2406.3348709090  -0.000017914195 0.00019222  0.00000155  0.0001187 0.0000
  6  -2406.3348705544   0.000000354576 0.00011077  0.00000088  0.0001517 0.0000
  7  -2406.3348717331  -0.000001178633 0.00004341  0.00000023  0.0000281 0.0000
  8  -2406.3348717838  -0.000000050741 0.00002309  0.00000013  0.0000199 0.0000
  9  -2406.3348717822   0.000000001614 0.00001681  0.00000006  0.0000096 0.0000
 10  -2406.3348718107  -0.000000028508 0.00000713  0.00000004  0.0000063 0.0000
                 **** Energy Check signals convergence ****

               *****************************************************
               *                     SUCCESS                       *
               *           SCF CONVERGED AFTER  11 CYCLES          *
               *****************************************************

Old exchange energy                            =    -68.503130392 Eh
New exchange energy                            =    -68.503166241 Eh
Exchange energy change after final integration =     -0.000035849 Eh
Total energy after final integration           =  -2406.334907664 Eh
Final COS-X integration done in                =   127.774 sec
Total Energy       :        -2406.33490766 Eh          -65479.70176 eV
  Last Energy change         ...   -5.1932e-09  Tolerance :   1.0000e-08
  Last MAX-Density change    ...    0.0000e+00  Tolerance :   1.0000e-07
             **** THE GBW FILE WAS UPDATED (UQ9_1e_0H_B3LYP_631Gd_opt.gbw) ****
             **** DENSITY UQ9_1e_0H_B3LYP_631Gd_opt.scfp WAS UPDATED ****
             **** ENERGY FILE WAS UPDATED (UQ9_1e_0H_B3LYP_631Gd_opt.en.tmp) ****
----------------------
UHF SPIN CONTAMINATION
----------------------

Warning: in a DFT calculation there is little theoretical justification to 
         calculate <S**2> as in Hartree-Fock theory. We will do it anyways
         but you should keep in mind that the values have only limited relevance

Expectation value of <S**2>     :     0.759635
Ideal value S*(S+1) for S=0.5   :     0.750000
Deviation                       :     0.009635

             **** THE GBW FILE WAS UPDATED (UQ9_1e_0H_B3LYP_631Gd_opt.gbw) ****
             **** DENSITY UQ9_1e_0H_B3LYP_631Gd_opt.scfp WAS UPDATED ****
Total SCF time: 0 days 0 hours 12 min 41 sec 

Maximum memory used throughout the entire SCF-calculation: 1173.6 MB

-------------------------   --------------------
FINAL SINGLE POINT ENERGY     -2406.334907664443
-------------------------   --------------------


           ************************************************************
           *        Program running with 4 parallel MPI-processes     *
           *              working on a common directory               *
           ************************************************************
------------------------------------------------------------------------------
                         ORCA SCF GRADIENT CALCULATION
------------------------------------------------------------------------------

 ... reading COSX grid (gridx3)
Gradient of the Kohn-Sham DFT energy:
Kohn-Sham wavefunction type      ... UKS
Hartree-Fock exchange scaling    ...    0.200
Number of operators              ...    2
Number of atoms                  ...  140
Basis set dimensions             ...  976
Integral neglect threshold       ... 2.5e-11
Integral primitive cutoff        ... 2.5e-12
SHARK Integral package           ... ON

Nuc. rep. gradient       (SHARK) ... done (  0.0 sec)
HCore & Overlap gradient (SHARK) ... done (  2.8 sec)
RI-J gradient            (SHARK) ... done ( 11.4 sec)
COSX-gradient                    ... done (209.9 sec)
Exchange-correlation gradient    ... done

------------------
CARTESIAN GRADIENT
------------------

   1   O   :   -0.000022790   -0.000141941    0.000303100
   2   C   :    0.000272730    0.000316268   -0.000522528
   3   C   :   -0.000134237   -0.000200538    0.000251646
   4   O   :   -0.000108289    0.000039106   -0.000156481
   5   C   :    0.000088325    0.000017846   -0.000025680
   6   C   :   -0.000099040   -0.000137852    0.000305623
   7   O   :    0.000040472   -0.000064100    0.000104547
   8   C   :    0.000016932   -0.000001857   -0.000157391
   9   C   :   -0.000220599   -0.000126613    0.000199235
  10   C   :   -0.000025649    0.000047457   -0.000101871
  11   C   :   -0.000136659   -0.000125652    0.000412700
  12   C   :   -0.000023004    0.000063333    0.000000675
  13   C   :    0.000042149   -0.000037684    0.000069385
  14   C   :    0.000051073   -0.000148534    0.000013808
  15   C   :    0.000001672   -0.000007766    0.000041139
  16   C   :   -0.000008893    0.000125926   -0.000171495
  17   C   :   -0.000024708   -0.000024128   -0.000107845
  18   C   :    0.000029616    0.000007057    0.000148527
  19   C   :    0.000053314    0.000154005   -0.000021959
  20   C   :   -0.000114265   -0.000075691   -0.000114027
  21   C   :   -0.000058210    0.000056957    0.000024933
  22   C   :    0.000159652    0.000058883    0.000092225
  23   C   :   -0.000128098   -0.000093407   -0.000270876
  24   C   :    0.000143506    0.000036591   -0.000060159
  25   C   :   -0.000038484    0.000047550    0.000161827
  26   C   :   -0.000002099   -0.000185118    0.000037093
  27   C   :   -0.000009753   -0.000315324    0.000002958
  28   C   :    0.000154529    0.000195197    0.000068560
  29   C   :    0.000080338    0.000009797   -0.000017774
  30   C   :   -0.000110892   -0.000252310    0.000065395
  31   C   :   -0.000040051    0.000024252   -0.000217496
  32   C   :   -0.000042579    0.000291738    0.000033907
  33   C   :    0.000167104   -0.000557397    0.000432242
  34   C   :   -0.000228743   -0.000108353    0.000362939
  35   C   :   -0.000428033    0.000229094   -0.000448255
  36   C   :   -0.000256355    0.000697782   -0.000702391
  37   C   :    0.000408101    0.000079826   -0.000017659
  38   C   :    0.000562528   -0.001770663    0.001865326
  39   C   :   -0.000209602    0.000469280   -0.000252710
  40   C   :   -0.001861126    0.000180496   -0.001474213
  41   C   :   -0.000807730   -0.000218792   -0.000887417
  42   C   :    0.000375991    0.000534070    0.001911913
  43   C   :    0.001396210   -0.002987952   -0.001675321
  44   C   :   -0.001712974    0.000083706    0.002318110
  45   C   :   -0.001557975    0.002443422   -0.000595637
  46   C   :    0.001031700   -0.000657748    0.001058590
  47   C   :   -0.001751971    0.000695191    0.000691698
  48   C   :    0.000047976    0.000875071   -0.000099154
  49   C   :   -0.000492846    0.000110550   -0.000034189
  50   C   :    0.000578227   -0.001969634   -0.000915423
  51   C   :    0.001829943   -0.000218180   -0.000438880
  52   C   :   -0.001178299    0.001404641    0.000550904
  53   C   :    0.000443984    0.000018855    0.000753069
  54   C   :    0.000873799   -0.001520388   -0.001107771
  55   C   :   -0.001581192    0.000755784    0.000223878
  56   H   :    0.000589479   -0.000018890   -0.000436752
  57   C   :   -0.000269018   -0.000732911    0.000893512
  58   C   :    0.000691642    0.000720799   -0.001160527
  59   O   :   -0.000253618   -0.000447106    0.000487463
  60   H   :   -0.000000656   -0.000017884   -0.000012343
  61   H   :   -0.000002972   -0.000018907   -0.000006596
  62   H   :   -0.000039350   -0.000043225   -0.000012631
  63   H   :    0.000014418   -0.000009066   -0.000001809
  64   H   :    0.000006069   -0.000017798    0.000049209
  65   H   :    0.000017747   -0.000010910    0.000000212
  66   H   :    0.000016713   -0.000006713   -0.000006040
  67   H   :   -0.000069119    0.000014421   -0.000007252
  68   H   :   -0.000009336   -0.000010490   -0.000019284
  69   H   :    0.000039500    0.000013147    0.000056346
  70   H   :    0.000060004    0.000024467    0.000029876
  71   H   :   -0.000037515    0.000111573   -0.000002334
  72   H   :   -0.000017303    0.000004473    0.000007443
  73   H   :    0.000019289    0.000014301   -0.000014548
  74   H   :    0.000006745    0.000008585   -0.000014253
  75   H   :    0.000007766    0.000040523   -0.000000720
  76   H   :   -0.000046316    0.000045717    0.000029578
  77   H   :   -0.000035846    0.000049340   -0.000038455
  78   H   :    0.000005411   -0.000029739    0.000049495
  79   H   :   -0.000022209   -0.000077366    0.000042204
  80   H   :   -0.000053860   -0.000033960    0.000024984
  81   H   :    0.000044033   -0.000019067   -0.000028829
  82   H   :    0.000008324    0.000029730    0.000008564
  83   H   :   -0.000007889    0.000001351    0.000029107
  84   H   :    0.000022571    0.000020753   -0.000032825
  85   H   :   -0.000079697   -0.000012693   -0.000008997
  86   H   :    0.000044394    0.000080070    0.000015319
  87   H   :   -0.000055786   -0.000057969    0.000084125
  88   H   :   -0.000023827    0.000051792    0.000033024
  89   H   :    0.000012059   -0.000029408   -0.000146818
  90   H   :    0.000037877    0.000000438    0.000035037
  91   H   :   -0.000037275   -0.000003769    0.000012707
  92   H   :    0.000041987    0.000079434   -0.000070107
  93   H   :   -0.000049704   -0.000068389   -0.000018457
  94   H   :   -0.000018797    0.000008304   -0.000035882
  95   H   :   -0.000074423    0.000061490    0.000102181
  96   H   :    0.000093248    0.000026402   -0.000005795
  97   H   :    0.000080493    0.000121179   -0.000041117
  98   H   :   -0.000070270   -0.000059681    0.000006609
  99   H   :   -0.000036010    0.000036492    0.000053610
 100   H   :    0.000011507   -0.000074374    0.000019657
 101   H   :   -0.000013090    0.000019522    0.000035348
 102   H   :   -0.000032883    0.000013223    0.000058589
 103   H   :    0.000104298    0.000100307   -0.000091578
 104   H   :   -0.000046217    0.000116397    0.000016604
 105   H   :    0.000105021   -0.000066225    0.000035116
 106   H   :    0.000189275    0.000095676    0.000005132
 107   H   :    0.000052812   -0.000112512    0.000045700
 108   H   :    0.000295060    0.000146270   -0.000143646
 109   H   :   -0.000406295   -0.000301356    0.000027628
 110   H   :   -0.000201131    0.000136706    0.000023785
 111   H   :    0.000117648    0.000079476   -0.000252660
 112   H   :   -0.000581390    0.000221271    0.000020938
 113   H   :    0.000758438   -0.000005426    0.000088059
 114   H   :    0.000759227    0.000641563   -0.000009441
 115   H   :    0.000764565   -0.000711343   -0.000015676
 116   H   :    0.000401567    0.000015780    0.000008662
 117   H   :    0.000514712   -0.000103925    0.000577909
 118   H   :   -0.000500237    0.000678140   -0.000417262
 119   H   :   -0.000317896    0.000115727   -0.001101709
 120   H   :   -0.001699951    0.000122048    0.000942093
 121   H   :    0.001537247   -0.000213509   -0.000776220
 122   H   :    0.001571072   -0.000087901    0.000692755
 123   H   :   -0.000699626    0.000157697    0.000042438
 124   H   :    0.000749570    0.000511255   -0.000224192
 125   H   :    0.000706165   -0.000852067   -0.000391073
 126   H   :    0.000954672    0.000101278   -0.000582482
 127   H   :    0.000005596   -0.000113444   -0.000065810
 128   H   :   -0.000527277    0.000002837    0.000554480
 129   H   :    0.000407936    0.000168753   -0.000739156
 130   H   :   -0.000586360    0.000211205    0.000866421
 131   H   :   -0.000968432   -0.000439460    0.000048877
 132   H   :   -0.000037694   -0.000152195   -0.000579675
 133   H   :   -0.000338908    0.000130162    0.000433612
 134   H   :    0.000318657    0.000192024   -0.000395547
 135   H   :   -0.000532519    0.000195294    0.000218459
 136   H   :    0.000672329    0.000264600   -0.000131640
 137   H   :   -0.000438337    0.000029415    0.000259655
 138   H   :    0.000948695    0.000626565   -0.000241373
 139   H   :    0.000472558    0.000230364   -0.000927580
 140   H   :   -0.000459959   -0.000107939    0.000291559

Difference to translation invariance:
           :    0.0000141195   -0.0000571719    0.0000663411

Difference to rotation invariance:
           :   -0.0002535228   -0.0032022617    0.0000687909

Norm of the cartesian gradient     ...    0.0107648821
RMS gradient                       ...    0.0005252725
MAX gradient                       ...    0.0029879522

-------
TIMINGS
-------

Total SCF gradient time            ...      320.851 sec

One electron gradient       ....       2.789 sec  (  0.9%)
RI-J Coulomb gradient       ....      11.395 sec  (  3.6%)
COSX gradient               ....     209.898 sec  ( 65.4%)
XC gradient                 ....      82.595 sec  ( 25.7%)
CPCM gradient               ....       7.179 sec  (  2.2%)
   A-Matrix (El+Nuc)        ....       1.541 sec  (  0.5%)
   Potential                ....       5.638 sec  (  1.8%)

Maximum memory used throughout the entire SCFGRAD-calculation: 338.1 MB
------------------------------------------------------------------------------
                         ORCA GEOMETRY RELAXATION STEP
------------------------------------------------------------------------------

Reading the OPT-File                    .... done
Getting information on internals        .... done
Copying old internal coords+grads       .... done
Making the new internal coordinates     .... (new redundants).... done
Validating the new internal coordinates .... (new redundants).... done
Calculating the B-matrix                .... done
Calculating the G,G- and P matrices     .... done
Transforming gradient to internals      .... done
Projecting the internal gradient        .... done
Number of atoms                         .... 140
Number of internal coordinates          .... 711
Current Energy                          .... -2406.334907664 Eh
Current gradient norm                   ....     0.010764882 Eh/bohr
Maximum allowed component of the step   ....  0.300
Current trust radius                    ....  0.300
Updating the Hessian (BFGS)             .... done
Forming the augmented Hessian           .... done
Diagonalizing the augmented Hessian     .... done
Last element of RFO vector              ....  0.003795820
Lowest eigenvalues of augmented Hessian:
 -2.291975147 -0.022741653 -0.001288976  0.000781405  0.001765686
Warning: RFO finds a terribly low value for the scaling factor
Trying a QUASI-NEWTON step instead
Doing a quasi-Newton Step:
Inverting the Hessian                   .... done
Computing the step                      .... done
Length of the computed step             ....  5.493241878
Warning: the length of the step is outside the trust region - QNStep is scaled down
Converting the step to cartesian space:
 Initial RMS(Int)=    0.0112508790
Transforming coordinates:
 Iter   0:  RMS(Cart)=    0.1990595405 RMS(Int)=    0.4077574938
 Iter   1:  RMS(Cart)=    0.0084688167 RMS(Int)=    0.0010913776
 Iter   2:  RMS(Cart)=    0.0005552979 RMS(Int)=    0.0000415627
 Iter   3:  RMS(Cart)=    0.0000557004 RMS(Int)=    0.0000069423
 Iter   4:  RMS(Cart)=    0.0000037732 RMS(Int)=    0.0000003394
 Iter   5:  RMS(Cart)=    0.0000003297 RMS(Int)=    0.0000000414
 Iter   6:  RMS(Cart)=    0.0000000233 RMS(Int)=    0.0000000024
done
Storing new coordinates                 .... done

                                .--------------------.
          ----------------------|Geometry convergence|-------------------------
          Item                value                   Tolerance       Converged
          ---------------------------------------------------------------------
          Energy change      -0.0004360368            0.0000002000      NO
          RMS gradient        0.0003922366            0.0000080000      NO
          MAX gradient        0.0022055278            0.0000300000      NO
          RMS step            0.0112508790            0.0001000000      NO
          MAX step            0.1457820230            0.0002000000      NO
          ........................................................
          Max(Bonds)      0.0771      Max(Angles)    0.56
          Max(Dihed)        5.03      Max(Improp)    0.00
          ---------------------------------------------------------------------

The optimization has not yet converged - more geometry cycles are needed


    ---------------------------------------------------------------------------
                         Redundant Internal Coordinates
                            (Angstroem and degrees)

        Definition                    Value    dE/dq     Step     New-Value
    ----------------------------------------------------------------------------
     1. B(C   1,O   0)                1.2720 -0.000135 -0.0000    1.2720   
     2. B(C   2,C   1)                1.4548 -0.000091 -0.0000    1.4548   
     3. B(O   3,C   2)                1.3820  0.000045  0.0000    1.3821   
     4. B(C   4,O   3)                1.4322 -0.000038 -0.0000    1.4322   
     5. B(C   5,C   2)                1.3775  0.000171  0.0001    1.3776   
     6. B(O   6,C   5)                1.3822 -0.000085 -0.0000    1.3821   
     7. B(C   7,O   6)                1.4318 -0.000100 -0.0001    1.4317   
     8. B(C   8,C   1)                1.4583 -0.000164 -0.0001    1.4582   
     9. B(C   9,C   8)                1.5118  0.000041  0.0000    1.5118   
    10. B(C  10,C   8)                1.3842  0.000115  0.0000    1.3843   
    11. B(C  11,C  10)                1.5227 -0.000157 -0.0001    1.5226   
    12. B(C  12,C  11)                1.5150 -0.000027  0.0000    1.5150   
    13. B(C  13,C  12)                1.3445 -0.000114 -0.0000    1.3445   
    14. B(C  14,C  13)                1.5128 -0.000011 -0.0001    1.5127   
    15. B(C  15,C  13)                1.5217 -0.000182 -0.0000    1.5217   
    16. B(C  16,C  15)                1.5554 -0.000002 -0.0001    1.5554   
    17. B(C  17,C  16)                1.5064 -0.000062 -0.0001    1.5063   
    18. B(C  18,C  17)                1.3456 -0.000111 -0.0000    1.3455   
    19. B(C  19,C  18)                1.5116 -0.000175 -0.0001    1.5115   
    20. B(C  20,C  18)                1.5223 -0.000004  0.0000    1.5224   
    21. B(C  21,C  20)                1.5576 -0.000045  0.0001    1.5577   
    22. B(C  22,C  21)                1.5078 -0.000261 -0.0002    1.5076   
    23. B(C  23,C  22)                1.3457  0.000097  0.0001    1.3458   
    24. B(C  24,C  23)                1.5113 -0.000089 -0.0000    1.5113   
    25. B(C  25,C  23)                1.5236 -0.000156 -0.0000    1.5236   
    26. B(C  26,C  25)                1.5559  0.000085  0.0001    1.5560   
    27. B(C  27,C  26)                1.5060 -0.000145 -0.0001    1.5059   
    28. B(C  28,C  27)                1.3456 -0.000056  0.0000    1.3456   
    29. B(C  29,C  28)                1.5116 -0.000124 -0.0001    1.5114   
    30. B(C  30,C  28)                1.5221 -0.000196 -0.0001    1.5220   
    31. B(C  31,C  30)                1.5568 -0.000216 -0.0002    1.5566   
    32. B(C  32,C  31)                1.5092 -0.000025 -0.0001    1.5091   
    33. B(C  33,C  32)                1.3445 -0.000414 -0.0000    1.3445   
    34. B(C  34,C  33)                1.5121 -0.000569 -0.0004    1.5117   
    35. B(C  35,C  33)                1.5236  0.000266  0.0001    1.5237   
    36. B(C  36,C  35)                1.5302 -0.000824 -0.0003    1.5299   
    37. B(C  37,C  36)                1.5165 -0.000234 -0.0005    1.5160   
    38. B(C  38,C  37)                1.3441 -0.000614  0.0001    1.3442   
    39. B(C  39,C  38)                1.5117 -0.001959 -0.0002    1.5115   
    40. B(C  40,C  38)                1.5271 -0.000022 -0.0005    1.5266   
    41. B(C  41,C  40)                1.5373 -0.000810 -0.0001    1.5372   
    42. B(C  42,C  41)                1.5198 -0.000226  0.0001    1.5199   
    43. B(C  43,C  42)                1.3436 -0.002140 -0.0006    1.3431   
    44. B(C  44,C  43)                1.5105 -0.002063 -0.0008    1.5098   
    45. B(C  45,C  43)                1.5198  0.000357 -0.0004    1.5194   
    46. B(C  46,C  45)                1.5521 -0.001016 -0.0004    1.5516   
    47. B(C  47,C  46)                1.5054 -0.001058 -0.0006    1.5048   
    48. B(C  48,C  47)                1.3430 -0.001291 -0.0001    1.3429   
    49. B(C  49,C  48)                1.5215 -0.001044 -0.0004    1.5210   
    50. B(C  50,C  49)                1.5438 -0.000111 -0.0003    1.5435   
    51. B(C  51,C  50)                1.5052 -0.001759 -0.0009    1.5043   
    52. B(C  52,C  51)                1.3442 -0.000183  0.0003    1.3445   
    53. B(C  53,C  52)                1.5087 -0.001248 -0.0006    1.5081   
    54. B(C  54,C  52)                1.5107 -0.001244 -0.0002    1.5104   
    55. B(H  55,C  54)                1.1004  0.000283  0.0006    1.1010   
    56. B(C  56,C  48)                1.5130  0.000289 -0.0003    1.5127   
    57. B(C  57,C  10)                1.4606 -0.000214 -0.0001    1.4605   
    58. B(C  57,C   5)                1.4560 -0.000044 -0.0000    1.4560   
    59. B(O  58,C  57)                1.2739 -0.000030  0.0000    1.2739   
    60. B(H  59,C   4)                1.0938 -0.000011 -0.0000    1.0938   
    61. B(H  60,C   4)                1.0989 -0.000001  0.0000    1.0989   
    62. B(H  61,C   4)                1.0936  0.000052  0.0000    1.0936   
    63. B(H  62,C   7)                1.0938 -0.000008 -0.0000    1.0938   
    64. B(H  63,C   7)                1.0937  0.000031  0.0000    1.0938   
    65. B(H  64,C   7)                1.0989 -0.000010  0.0000    1.0989   
    66. B(H  65,C   9)                1.0970 -0.000012  0.0000    1.0971   
    67. B(H  66,C   9)                1.0919 -0.000062 -0.0000    1.0919   
    68. B(H  67,C   9)                1.0988  0.000015 -0.0000    1.0988   
    69. B(H  68,C  11)                1.0987 -0.000025 -0.0000    1.0987   
    70. B(H  69,C  11)                1.0915  0.000058  0.0000    1.0916   
    71. B(H  70,C  12)                1.0920 -0.000003  0.0000    1.0920   
    72. B(H  71,C  14)                1.0958  0.000001  0.0000    1.0958   
    73. B(H  72,C  14)                1.0990  0.000006  0.0000    1.0990   
    74. B(H  73,C  14)                1.1000  0.000012  0.0000    1.1000   
    75. B(H  74,C  15)                1.0963  0.000017  0.0001    1.0963   
    76. B(H  75,C  15)                1.0981 -0.000015 -0.0000    1.0980   
    77. B(H  76,C  16)                1.1000 -0.000006 -0.0000    1.1000   
    78. B(H  77,C  16)                1.0957  0.000037  0.0000    1.0957   
    79. B(H  78,C  17)                1.0924  0.000005  0.0000    1.0924   
    80. B(H  79,C  19)                1.0931  0.000022  0.0000    1.0931   
    81. B(H  80,C  19)                1.0974  0.000036  0.0000    1.0974   
    82. B(H  81,C  19)                1.0998 -0.000016  0.0000    1.0998   
    83. B(H  82,C  20)                1.0977 -0.000009  0.0000    1.0977   
    84. B(H  83,C  20)                1.0988 -0.000015  0.0000    1.0988   
    85. B(H  84,C  21)                1.0998  0.000053  0.0001    1.0999   
    86. B(H  85,C  21)                1.0961 -0.000047 -0.0000    1.0960   
    87. B(H  86,C  22)                1.0922 -0.000004  0.0000    1.0922   
    88. B(H  87,C  24)                1.0932 -0.000034 -0.0000    1.0932   
    89. B(H  88,C  24)                1.0980 -0.000094  0.0000    1.0980   
    90. B(H  89,C  24)                1.0997 -0.000003  0.0000    1.0997   
    91. B(H  90,C  25)                1.0978  0.000007  0.0001    1.0978   
    92. B(H  91,C  25)                1.0983  0.000059  0.0000    1.0983   
    93. B(H  92,C  26)                1.1005  0.000029  0.0000    1.1005   
    94. B(H  93,C  26)                1.0957 -0.000011  0.0001    1.0957   
    95. B(H  94,C  27)                1.0922 -0.000016  0.0001    1.0922   
    96. B(H  95,C  29)                1.0933  0.000002  0.0001    1.0933   
    97. B(H  96,C  29)                1.0975  0.000058  0.0001    1.0975   
    98. B(H  97,C  29)                1.0998 -0.000009  0.0001    1.0998   
    99. B(H  98,C  30)                1.0977  0.000024  0.0000    1.0977   
   100. B(H  99,C  30)                1.0988  0.000011  0.0001    1.0989   
   101. B(H 100,C  31)                1.0995 -0.000024  0.0001    1.0996   
   102. B(H 101,C  31)                1.0959  0.000012  0.0001    1.0960   
   103. B(H 102,C  32)                1.0887  0.000129  0.0002    1.0889   
   104. B(H 103,C  34)                1.0925 -0.000006  0.0000    1.0925   
   105. B(H 104,C  34)                1.0995  0.000046  0.0002    1.0996   
   106. B(H 105,C  34)                1.0995  0.000045  0.0001    1.0996   
   107. B(H 106,C  35)                1.1000  0.000009  0.0003    1.1003   
   108. B(H 107,C  35)                1.1004  0.000113  0.0003    1.1007   
   109. B(H 108,C  36)                1.1019  0.000039  0.0002    1.1021   
   110. B(H 109,C  36)                1.1012  0.000019  0.0003    1.1015   
   111. B(H 110,C  37)                1.0906  0.000208  0.0006    1.0911   
   112. B(H 111,C  39)                1.0878  0.000210 -0.0000    1.0878   
   113. B(H 112,C  39)                1.1007  0.000364  0.0009    1.1016   
   114. B(H 113,C  39)                1.1000  0.000248  0.0005    1.1005   
   115. B(H 114,C  40)                1.1016  0.000216  0.0010    1.1027   
   116. B(H 115,C  40)                1.0981  0.000236 -0.0002    1.0979   
   117. B(H 116,C  41)                1.0968 -0.000157 -0.0005    1.0962   
   118. B(H 117,C  41)                1.1020  0.000184  0.0003    1.1023   
   119. B(H 118,C  42)                1.0923  0.000302  0.0003    1.0926   
   120. B(H 119,C  44)                1.0934  0.001062  0.0016    1.0950   
   121. B(H 120,C  44)                1.1003  0.000621  0.0012    1.1014   
   122. B(H 121,C  44)                1.0987  0.000095  0.0003    1.0989   
   123. B(H 122,C  45)                1.0981  0.000552  0.0009    1.0990   
   124. B(H 123,C  45)                1.1016  0.000268  0.0006    1.1021   
   125. B(H 124,C  46)                1.0950 -0.000025  0.0003    1.0953   
   126. B(H 125,C  46)                1.1017  0.000493  0.0011    1.1027   
   127. B(H 126,C  47)                1.0893  0.000032  0.0002    1.0894   
   128. B(H 127,C  49)                1.1031  0.000375  0.0007    1.1038   
   129. B(H 128,C  49)                1.1012  0.000148  0.0004    1.1016   
   130. B(H 129,H 114)                3.7573  0.000172 -0.0771    3.6801   
   131. B(H 129,C  50)                1.1010  0.000175  0.0008    1.1018   
   132. B(H 130,C  50)                1.0955  0.000187  0.0008    1.0962   
   133. B(H 131,C  51)                1.0916  0.000509  0.0007    1.0923   
   134. B(H 132,C  53)                1.0936  0.000291  0.0008    1.0944   
   135. B(H 133,C  53)                1.0998  0.000159  0.0005    1.1002   
   136. B(H 134,C  53)                1.0998  0.000162  0.0001    1.0998   
   137. B(H 135,C  54)                1.0957  0.000205  0.0005    1.0962   
   138. B(H 136,C  54)                1.1001  0.000243  0.0001    1.1002   
   139. B(H 137,C  56)                1.0932  0.000218  0.0007    1.0939   
   140. B(H 138,C  56)                1.0998  0.000144  0.0004    1.1002   
   141. B(H 139,C  56)                1.0997  0.000194  0.0006    1.1003   
   142. A(O   0,C   1,C   2)          121.27 -0.000011    0.00    121.27   
   143. A(C   2,C   1,C   8)          117.20  0.000066    0.01    117.20   
   144. A(O   0,C   1,C   8)          121.53 -0.000058   -0.01    121.52   
   145. A(C   1,C   2,C   5)          121.40 -0.000026   -0.01    121.39   
   146. A(C   1,C   2,O   3)          119.20 -0.000264   -0.02    119.18   
   147. A(O   3,C   2,C   5)          119.29  0.000290    0.02    119.32   
   148. A(C   2,O   3,C   4)          114.90 -0.000150   -0.00    114.89   
   149. A(H  59,C   4,H  60)          109.11  0.000007    0.00    109.11   
   150. A(O   3,C   4,H  61)          110.97  0.000032    0.00    110.97   
   151. A(O   3,C   4,H  60)          110.85  0.000006    0.00    110.85   
   152. A(O   3,C   4,H  59)          106.38  0.000004   -0.00    106.38   
   153. A(H  59,C   4,H  61)          109.80 -0.000024   -0.00    109.80   
   154. A(H  60,C   4,H  61)          109.67 -0.000025   -0.00    109.67   
   155. A(C   2,C   5,O   6)          119.17  0.000217    0.03    119.20   
   156. A(O   6,C   5,C  57)          119.07 -0.000165   -0.02    119.05   
   157. A(C   2,C   5,C  57)          121.66 -0.000051   -0.00    121.65   
   158. A(C   5,O   6,C   7)          114.89 -0.000098   -0.02    114.87   
   159. A(O   6,C   7,H  64)          110.85 -0.000003    0.00    110.86   
   160. A(H  63,C   7,H  64)          109.66 -0.000036   -0.01    109.65   
   161. A(O   6,C   7,H  63)          110.98  0.000060    0.01    110.98   
   162. A(H  62,C   7,H  64)          109.11  0.000007    0.00    109.11   
   163. A(O   6,C   7,H  62)          106.40 -0.000003    0.00    106.40   
   164. A(H  62,C   7,H  63)          109.77 -0.000025   -0.00    109.77   
   165. A(C   1,C   8,C  10)          121.42 -0.000084   -0.01    121.42   
   166. A(C   1,C   8,C   9)          114.72 -0.000164   -0.02    114.71   
   167. A(C   9,C   8,C  10)          123.84  0.000248    0.03    123.87   
   168. A(C   8,C   9,H  66)          112.89  0.000027    0.00    112.89   
   169. A(H  65,C   9,H  67)          105.87 -0.000014   -0.00    105.86   
   170. A(C   8,C   9,H  67)          110.92  0.000019   -0.00    110.92   
   171. A(C   8,C   9,H  65)          110.65  0.000001    0.00    110.65   
   172. A(H  66,C   9,H  67)          107.75 -0.000008    0.00    107.76   
   173. A(H  65,C   9,H  66)          108.46 -0.000029   -0.01    108.46   
   174. A(C  11,C  10,C  57)          115.65 -0.000389   -0.03    115.62   
   175. A(C   8,C  10,C  57)          121.12  0.000084    0.00    121.13   
   176. A(C   8,C  10,C  11)          123.22  0.000305    0.03    123.24   
   177. A(C  10,C  11,C  12)          113.04  0.000096    0.03    113.07   
   178. A(C  12,C  11,H  69)          110.17 -0.000028   -0.02    110.15   
   179. A(C  10,C  11,H  68)          109.65  0.000040    0.01    109.66   
   180. A(C  10,C  11,H  69)          107.95 -0.000059   -0.02    107.93   
   181. A(H  68,C  11,H  69)          107.00 -0.000003   -0.01    106.99   
   182. A(C  12,C  11,H  68)          108.84 -0.000050    0.00    108.85   
   183. A(C  11,C  12,H  70)          114.75  0.000090    0.01    114.77   
   184. A(C  13,C  12,H  70)          117.74  0.000102    0.02    117.75   
   185. A(C  11,C  12,C  13)          127.50 -0.000192   -0.03    127.47   
   186. A(C  12,C  13,C  14)          120.69  0.000189    0.02    120.71   
   187. A(C  12,C  13,C  15)          123.27 -0.000369   -0.04    123.23   
   188. A(C  14,C  13,C  15)          116.03  0.000179    0.01    116.05   
   189. A(H  71,C  14,H  72)          108.22  0.000005    0.00    108.22   
   190. A(H  71,C  14,H  73)          108.10 -0.000003   -0.00    108.10   
   191. A(C  13,C  14,H  71)          111.94 -0.000035   -0.00    111.94   
   192. A(H  72,C  14,H  73)          106.20 -0.000021   -0.00    106.19   
   193. A(C  13,C  14,H  73)          110.87  0.000013    0.01    110.88   
   194. A(C  13,C  14,H  72)          111.29  0.000040   -0.00    111.29   
   195. A(C  16,C  15,H  74)          107.74 -0.000081   -0.03    107.70   
   196. A(C  13,C  15,H  74)          109.26  0.000026   -0.03    109.23   
   197. A(C  13,C  15,C  16)          115.16 -0.000106   -0.01    115.15   
   198. A(C  16,C  15,H  75)          108.33  0.000179    0.05    108.38   
   199. A(C  13,C  15,H  75)          109.17  0.000031    0.04    109.20   
   200. A(H  74,C  15,H  75)          106.87 -0.000046   -0.01    106.86   
   201. A(C  15,C  16,H  76)          107.77 -0.000168   -0.03    107.73   
   202. A(C  15,C  16,C  17)          114.68  0.000350    0.03    114.71   
   203. A(C  17,C  16,H  76)          108.70 -0.000066    0.00    108.71   
   204. A(C  15,C  16,H  77)          107.94 -0.000060    0.02    107.97   
   205. A(C  17,C  16,H  77)          111.01 -0.000122   -0.01    111.01   
   206. A(H  76,C  16,H  77)          106.36  0.000045   -0.02    106.34   
   207. A(C  16,C  17,C  18)          128.69 -0.000123   -0.01    128.68   
   208. A(C  18,C  17,H  78)          116.89  0.000052    0.01    116.90   
   209. A(C  16,C  17,H  78)          114.41  0.000070    0.00    114.42   
   210. A(C  19,C  18,C  20)          115.58 -0.000060   -0.01    115.57   
   211. A(C  17,C  18,C  19)          124.63 -0.000146   -0.02    124.61   
   212. A(C  17,C  18,C  20)          119.77  0.000206    0.03    119.80   
   213. A(C  18,C  19,H  79)          113.34 -0.000033   -0.00    113.34   
   214. A(C  18,C  19,H  80)          110.93 -0.000026    0.01    110.95   
   215. A(H  79,C  19,H  80)          108.05  0.000057    0.02    108.07   
   216. A(C  18,C  19,H  81)          110.17  0.000039   -0.01    110.17   
   217. A(H  80,C  19,H  81)          106.19 -0.000015   -0.01    106.18   
   218. A(H  79,C  19,H  81)          107.85 -0.000021   -0.02    107.83   
   219. A(C  18,C  20,H  83)          109.59 -0.000016   -0.03    109.56   
   220. A(C  21,C  20,H  82)          106.99  0.000043    0.02    107.01   
   221. A(C  18,C  20,H  82)          109.24 -0.000008   -0.00    109.23   
   222. A(C  18,C  20,C  21)          115.52  0.000052    0.08    115.60   
   223. A(H  82,C  20,H  83)          106.86  0.000010   -0.01    106.85   
   224. A(C  21,C  20,H  83)          108.28 -0.000082   -0.06    108.22   
   225. A(C  20,C  21,C  22)          115.63 -0.000274   -0.06    115.57   
   226. A(H  84,C  21,H  85)          106.45 -0.000028    0.01    106.46   
   227. A(C  20,C  21,H  85)          107.46  0.000132   -0.02    107.44   
   228. A(C  22,C  21,H  85)          110.64  0.000039   -0.01    110.64   
   229. A(C  22,C  21,H  84)          108.74  0.000109    0.05    108.79   
   230. A(C  20,C  21,H  84)          107.50  0.000038    0.03    107.53   
   231. A(C  21,C  22,C  23)          128.32  0.000226    0.03    128.35   
   232. A(C  23,C  22,H  86)          116.89 -0.000058    0.00    116.89   
   233. A(C  21,C  22,H  86)          114.79 -0.000168   -0.03    114.76   
   234. A(C  24,C  23,C  25)          115.55  0.000191    0.01    115.56   
   235. A(C  22,C  23,C  25)          119.87 -0.000301   -0.01    119.86   
   236. A(C  22,C  23,C  24)          124.58  0.000110    0.00    124.58   
   237. A(C  23,C  24,H  89)          110.35 -0.000001   -0.00    110.35   
   238. A(H  88,C  24,H  89)          106.15 -0.000091   -0.03    106.12   
   239. A(H  87,C  24,H  89)          108.03  0.000043   -0.00    108.03   
   240. A(H  87,C  24,H  88)          107.94 -0.000023   -0.00    107.94   
   241. A(C  23,C  24,H  88)          110.75  0.000173    0.05    110.79   
   242. A(C  23,C  24,H  87)          113.31 -0.000103   -0.01    113.30   
   243. A(C  23,C  25,C  26)          115.08  0.000177    0.00    115.08   
   244. A(H  90,C  25,H  91)          106.77  0.000004   -0.02    106.75   
   245. A(C  26,C  25,H  91)          108.61  0.000022    0.06    108.67   
   246. A(C  23,C  25,H  91)          109.65  0.000021    0.03    109.68   
   247. A(C  26,C  25,H  90)          107.02 -0.000108   -0.07    106.95   
   248. A(C  23,C  25,H  90)          109.38 -0.000129   -0.02    109.36   
   249. A(H  92,C  26,H  93)          106.43  0.000097   -0.01    106.42   
   250. A(C  27,C  26,H  93)          111.01 -0.000178    0.02    111.03   
   251. A(C  25,C  26,H  93)          107.81 -0.000221   -0.01    107.80   
   252. A(C  27,C  26,H  92)          108.64 -0.000149   -0.05    108.60   
   253. A(C  25,C  26,H  92)          107.32 -0.000163   -0.07    107.25   
   254. A(C  25,C  26,C  27)          115.22  0.000583    0.10    115.32   
   255. A(C  28,C  27,H  94)          116.80  0.000015   -0.03    116.77   
   256. A(C  26,C  27,H  94)          114.42 -0.000041   -0.03    114.39   
   257. A(C  26,C  27,C  28)          128.77  0.000025    0.06    128.83   
   258. A(C  29,C  28,C  30)          115.59 -0.000235    0.00    115.59   
   259. A(C  27,C  28,C  30)          119.64  0.000097   -0.05    119.59   
   260. A(C  27,C  28,C  29)          124.77  0.000138    0.04    124.80   
   261. A(H  96,C  29,H  97)          106.22  0.000013    0.01    106.23   
   262. A(H  95,C  29,H  97)          107.89  0.000018   -0.01    107.88   
   263. A(C  28,C  29,H  97)          110.10 -0.000172   -0.05    110.05   
   264. A(H  95,C  29,H  96)          107.99 -0.000147   -0.03    107.96   
   265. A(C  28,C  29,H  96)          110.96  0.000177    0.05    111.01   
   266. A(C  28,C  29,H  95)          113.38  0.000103    0.02    113.40   
   267. A(C  31,C  30,H  99)          108.34 -0.000022   -0.04    108.30   
   268. A(H  98,C  30,H  99)          106.83 -0.000033   -0.03    106.80   
   269. A(C  28,C  30,H  99)          109.64  0.000009    0.02    109.66   
   270. A(C  31,C  30,H  98)          107.06  0.000070   -0.00    107.05   
   271. A(C  28,C  30,H  98)          109.27  0.000053   -0.04    109.23   
   272. A(C  28,C  30,C  31)          115.36 -0.000075    0.08    115.44   
   273. A(H 100,C  31,H 101)          106.42  0.000010   -0.00    106.42   
   274. A(C  30,C  31,H 101)          107.46 -0.000072   -0.06    107.40   
   275. A(C  32,C  31,H 101)          111.02  0.000129   -0.03    110.99   
   276. A(C  32,C  31,H 100)          108.61 -0.000042    0.04    108.64   
   277. A(C  30,C  31,H 100)          107.52  0.000030    0.03    107.56   
   278. A(C  30,C  31,C  32)          115.40 -0.000053    0.02    115.42   
   279. A(C  33,C  32,H 102)          117.90 -0.000413   -0.02    117.88   
   280. A(C  31,C  32,H 102)          114.16 -0.000180    0.02    114.18   
   281. A(C  31,C  32,C  33)          127.94  0.000594    0.00    127.94   
   282. A(C  34,C  33,C  35)          112.59  0.000218    0.00    112.59   
   283. A(C  32,C  33,C  35)          123.35 -0.000197    0.04    123.39   
   284. A(C  32,C  33,C  34)          124.06 -0.000022   -0.04    124.02   
   285. A(H 104,C  34,H 105)          106.18 -0.000119   -0.06    106.11   
   286. A(C  33,C  34,H 105)          110.65 -0.000065   -0.01    110.64   
   287. A(H 103,C  34,H 105)          108.12  0.000164    0.05    108.17   
   288. A(H 103,C  34,H 104)          107.73 -0.000002   -0.01    107.72   
   289. A(C  33,C  34,H 104)          110.48  0.000095    0.04    110.52   
   290. A(C  33,C  34,H 103)          113.38 -0.000073   -0.02    113.36   
   291. A(C  36,C  35,H 107)          109.47 -0.000317   -0.08    109.39   
   292. A(C  36,C  35,H 106)          109.87  0.000137    0.01    109.88   
   293. A(H 106,C  35,H 107)          105.18 -0.000044   -0.07    105.11   
   294. A(C  33,C  35,H 107)          107.64  0.000306    0.06    107.70   
   295. A(C  33,C  35,H 106)          107.34 -0.000178   -0.08    107.25   
   296. A(C  33,C  35,C  36)          116.71  0.000089    0.14    116.85   
   297. A(H 108,C  36,H 109)          104.07 -0.000213   -0.08    103.98   
   298. A(C  37,C  36,H 109)          106.64  0.000194    0.04    106.68   
   299. A(C  35,C  36,H 109)          108.41  0.000174    0.04    108.45   
   300. A(C  37,C  36,H 108)          106.85  0.000463    0.11    106.96   
   301. A(C  35,C  36,H 108)          108.67 -0.000075    0.03    108.70   
   302. A(C  35,C  36,C  37)          120.95 -0.000512   -0.13    120.82   
   303. A(C  38,C  37,H 110)          115.36 -0.000645   -0.11    115.25   
   304. A(C  36,C  37,H 110)          109.38 -0.000290   -0.03    109.36   
   305. A(C  36,C  37,C  38)          135.25  0.000934    0.14    135.39   
   306. A(C  39,C  38,C  40)          110.92 -0.000540   -0.02    110.90   
   307. A(C  37,C  38,C  40)          122.00  0.001381    0.22    122.23   
   308. A(C  37,C  38,C  39)          127.08 -0.000842   -0.20    126.88   
   309. A(H 112,C  39,H 113)          105.53 -0.000691   -0.32    105.21   
   310. A(H 111,C  39,H 113)          108.24  0.000694    0.19    108.43   
   311. A(C  38,C  39,H 113)          110.08 -0.000046    0.04    110.13   
   312. A(H 111,C  39,H 112)          108.01  0.000169   -0.00    108.01   
   313. A(C  38,C  39,H 112)          110.33  0.000426    0.12    110.45   
   314. A(C  38,C  39,H 111)          114.25 -0.000560   -0.05    114.20   
   315. A(C  41,C  40,H 115)          110.44  0.000123    0.12    110.55   
   316. A(H 114,C  40,H 115)          104.22 -0.000499   -0.37    103.85   
   317. A(C  38,C  40,H 115)          107.20  0.000389    0.18    107.38   
   318. A(C  41,C  40,H 114)          108.77  0.000685    0.01    108.78   
   319. A(C  38,C  40,H 114)          107.93  0.000110   -0.07    107.86   
   320. A(C  38,C  40,C  41)          117.46 -0.000796    0.08    117.53   
   321. A(C  40,C  41,H 117)          109.68 -0.000520   -0.01    109.67   
   322. A(H 116,C  41,H 117)          105.14  0.000179    0.19    105.33   
   323. A(C  42,C  41,H 117)          109.33 -0.000711    0.20    109.53   
   324. A(C  42,C  41,H 116)          106.67 -0.000457    0.20    106.88   
   325. A(C  40,C  41,H 116)          107.61 -0.000064   -0.08    107.53   
   326. A(C  40,C  41,C  42)          117.64  0.001473   -0.44    117.21   
   327. A(C  43,C  42,H 118)          115.32 -0.001187   -0.03    115.30   
   328. A(C  41,C  42,H 118)          112.98 -0.000676    0.48    113.47   
   329. A(C  41,C  42,C  43)          131.68  0.001864   -0.46    131.22   
   330. A(C  44,C  43,C  45)          114.89  0.000183    0.29    115.18   
   331. A(C  42,C  43,C  44)          125.18 -0.000484   -0.50    124.68   
   332. A(C  42,C  43,C  45)          119.88  0.000299    0.20    120.08   
   333. A(H 120,C  44,H 121)          105.35 -0.001822   -0.56    104.79   
   334. A(C  43,C  44,H 121)          110.54  0.001326    0.37    110.90   
   335. A(H 119,C  44,H 121)          108.31  0.001046    0.26    108.57   
   336. A(H 119,C  44,H 120)          107.91  0.000601    0.11    108.02   
   337. A(C  43,C  44,H 120)          112.33  0.001089    0.33    112.66   
   338. A(C  43,C  44,H 119)          112.08 -0.002206   -0.51    111.57   
   339. A(C  43,C  45,C  46)          115.37  0.001167    0.05    115.42   
   340. A(H 122,C  45,H 123)          106.95  0.000176   -0.04    106.92   
   341. A(C  46,C  45,H 123)          106.97 -0.001056   -0.12    106.85   
   342. A(C  43,C  45,H 123)          108.94  0.000433    0.13    109.07   
   343. A(C  46,C  45,H 122)          108.70  0.000073    0.10    108.80   
   344. A(C  43,C  45,H 122)          109.56 -0.000848   -0.12    109.44   
   345. A(C  45,C  46,C  47)          113.17 -0.001365   -0.10    113.08   
   346. A(H 124,C  46,H 125)          105.35 -0.000815   -0.38    104.97   
   347. A(C  47,C  46,H 125)          109.45  0.000461    0.14    109.58   
   348. A(C  45,C  46,H 125)          108.71  0.000663    0.07    108.78   
   349. A(C  47,C  46,H 124)          111.72  0.000798    0.18    111.89   
   350. A(C  45,C  46,H 124)          108.11  0.000300    0.08    108.19   
   351. A(C  46,C  47,C  48)          128.47  0.000724    0.08    128.55   
   352. A(C  48,C  47,H 126)          117.81 -0.000235   -0.05    117.76   
   353. A(C  46,C  47,H 126)          113.72 -0.000490   -0.04    113.68   
   354. A(C  47,C  48,C  49)          123.00 -0.000929   -0.13    122.86   
   355. A(C  49,C  48,C  56)          112.41 -0.000228    0.00    112.41   
   356. A(C  47,C  48,C  56)          124.58  0.001158    0.13    124.71   
   357. A(C  48,C  49,C  50)          119.15  0.001301    0.09    119.24   
   358. A(H 127,C  49,H 128)          104.79  0.000227   -0.02    104.77   
   359. A(C  50,C  49,H 128)          108.49  0.000407    0.12    108.62   
   360. A(C  48,C  49,H 128)          107.78 -0.001228   -0.19    107.59   
   361. A(C  50,C  49,H 127)          108.02 -0.001062   -0.18    107.84   
   362. A(C  48,C  49,H 127)          107.70  0.000252    0.17    107.87   
   363. A(C  49,C  50,C  51)          113.55 -0.001242   -0.07    113.48   
   364. A(H 129,C  50,H 130)          105.03 -0.000798   -0.38    104.65   
   365. A(C  51,C  50,H 130)          110.80  0.000481    0.17    110.97   
   366. A(C  49,C  50,H 130)          107.84  0.000564    0.10    107.94   
   367. A(C  51,C  50,H 129)          109.97  0.000282    0.08    110.05   
   368. A(C  49,C  50,H 129)          109.28  0.000759    0.08    109.36   
   369. A(C  50,C  51,C  52)          128.56  0.000902    0.14    128.70   
   370. A(C  52,C  51,H 131)          116.92 -0.000126    0.02    116.94   
   371. A(C  50,C  51,H 131)          114.51 -0.000777   -0.16    114.35   
   372. A(C  51,C  52,C  54)          120.61 -0.000103    0.03    120.64   
   373. A(C  51,C  52,C  53)          125.40  0.000779    0.02    125.42   
   374. A(C  53,C  52,C  54)          113.98 -0.000676   -0.05    113.93   
   375. A(H 132,C  53,H 134)          107.56 -0.000642   -0.18    107.38   
   376. A(C  52,C  53,H 134)          110.79  0.000597    0.18    110.97   
   377. A(H 132,C  53,H 133)          107.86 -0.000022   -0.06    107.80   
   378. A(H 133,C  53,H 134)          106.41  0.000272    0.07    106.48   
   379. A(C  52,C  53,H 133)          110.19 -0.000794   -0.12    110.07   
   380. A(C  52,C  53,H 132)          113.71  0.000566    0.11    113.82   
   381. A(H 135,C  54,H 136)          108.36  0.000333    0.10    108.46   
   382. A(H  55,C  54,H 136)          106.38  0.000232    0.04    106.43   
   383. A(C  52,C  54,H 136)          110.90 -0.000616   -0.06    110.84   
   384. A(H  55,C  54,H 135)          107.71 -0.000732   -0.27    107.44   
   385. A(C  52,C  54,H 135)          112.08  0.000354    0.10    112.18   
   386. A(C  52,C  54,H  55)          111.16  0.000420    0.09    111.25   
   387. A(H 138,C  56,H 139)          106.33  0.000063    0.03    106.36   
   388. A(H 137,C  56,H 139)          107.89 -0.000029    0.01    107.90   
   389. A(C  48,C  56,H 139)          110.06 -0.001063   -0.19    109.87   
   390. A(H 137,C  56,H 138)          107.27 -0.001361   -0.33    106.94   
   391. A(C  48,C  56,H 138)          110.99  0.001036    0.23    111.22   
   392. A(C  48,C  56,H 137)          113.96  0.001257    0.23    114.18   
   393. A(C  10,C  57,O  58)          122.45 -0.000156   -0.01    122.44   
   394. A(C   5,C  57,O  58)          120.44  0.000146    0.01    120.45   
   395. A(C   5,C  57,C  10)          117.09 -0.000004   -0.01    117.08   
   396. D(O   3,C   2,C   1,O   0)     -2.12 -0.000152   -0.19     -2.31   
   397. D(O   3,C   2,C   1,C   8)    178.59  0.000140    0.20    178.79   
   398. D(C   5,C   2,C   1,O   0)   -178.30 -0.000159   -0.20   -178.51   
   399. D(C   5,C   2,C   1,C   8)      2.41  0.000133    0.19      2.59   
   400. D(C   4,O   3,C   2,C   1)     68.69 -0.000057   -0.09     68.60   
   401. D(C   4,O   3,C   2,C   5)   -115.05 -0.000063   -0.08   -115.12   
   402. D(H  59,C   4,O   3,C   2)   -179.68  0.000005   -0.01   -179.69   
   403. D(H  60,C   4,O   3,C   2)     61.83 -0.000009   -0.01     61.82   
   404. D(H  61,C   4,O   3,C   2)    -60.29 -0.000003   -0.01    -60.30   
   405. D(O   6,C   5,C   2,O   3)      0.23  0.000082    0.11      0.34   
   406. D(O   6,C   5,C   2,C   1)    176.41  0.000068    0.13    176.54   
   407. D(C  57,C   5,C   2,O   3)   -176.06  0.000063    0.05   -176.02   
   408. D(C  57,C   5,C   2,C   1)      0.12  0.000049    0.06      0.17   
   409. D(C   7,O   6,C   5,C  57)    -69.47  0.000052   -0.02    -69.50   
   410. D(C   7,O   6,C   5,C   2)    114.13  0.000030   -0.09    114.05   
   411. D(H  62,C   7,O   6,C   5)    179.52 -0.000004   -0.04    179.48   
   412. D(H  63,C   7,O   6,C   5)     60.15 -0.000005   -0.04     60.11   
   413. D(H  64,C   7,O   6,C   5)    -61.97  0.000000   -0.03    -62.01   
   414. D(C  10,C   8,C   1,C   2)     -2.17 -0.000138   -0.19     -2.36   
   415. D(C  10,C   8,C   1,O   0)    178.54  0.000154    0.20    178.74   
   416. D(C   9,C   8,C   1,C   2)    178.81 -0.000127   -0.20    178.61   
   417. D(C   9,C   8,C   1,O   0)     -0.48  0.000166    0.19     -0.29   
   418. D(H  65,C   9,C   8,C   1)    -52.13 -0.000009   -0.05    -52.18   
   419. D(H  66,C   9,C   8,C  10)      7.11  0.000024   -0.06      7.05   
   420. D(H  67,C   9,C   8,C   1)     65.06 -0.000014   -0.05     65.00   
   421. D(H  67,C   9,C   8,C  10)   -113.93  0.000002   -0.06   -114.00   
   422. D(H  65,C   9,C   8,C  10)    128.88  0.000007   -0.06    128.82   
   423. D(H  66,C   9,C   8,C   1)   -173.90  0.000009   -0.05   -173.94   
   424. D(C  57,C  10,C   8,C   9)    178.35 -0.000057   -0.04    178.31   
   425. D(C  57,C  10,C   8,C   1)     -0.57 -0.000040   -0.05     -0.62   
   426. D(C  11,C  10,C   8,C   9)     -0.23 -0.000057   -0.11     -0.33   
   427. D(C  11,C  10,C   8,C   1)   -179.15 -0.000040   -0.12   -179.27   
   428. D(C  12,C  11,C  10,C  57)    -95.70 -0.000042   -0.04    -95.74   
   429. D(H  69,C  11,C  10,C   8)   -154.92 -0.000051    0.00   -154.92   
   430. D(H  69,C  11,C  10,C  57)     26.42 -0.000056   -0.06     26.36   
   431. D(H  68,C  11,C  10,C  57)    142.66 -0.000071   -0.08    142.58   
   432. D(H  68,C  11,C  10,C   8)    -38.69 -0.000066   -0.01    -38.70   
   433. D(C  12,C  11,C  10,C   8)     82.95 -0.000036    0.02     82.97   
   434. D(H  70,C  12,C  11,H  69)    179.77 -0.000060   -0.01    179.76   
   435. D(H  70,C  12,C  11,H  68)     62.74 -0.000011    0.01     62.75   
   436. D(H  70,C  12,C  11,C  10)    -59.35 -0.000090   -0.03    -59.38   
   437. D(C  13,C  12,C  11,H  69)     -1.01 -0.000029    0.03     -0.98   
   438. D(C  13,C  12,C  11,H  68)   -118.04  0.000021    0.05   -117.99   
   439. D(C  13,C  12,C  11,C  10)    119.87 -0.000059    0.00    119.87   
   440. D(C  15,C  13,C  12,H  70)    179.25 -0.000204   -0.16    179.08   
   441. D(C  15,C  13,C  12,C  11)      0.04 -0.000236   -0.20     -0.15   
   442. D(C  14,C  13,C  12,H  70)      0.20 -0.000171   -0.09      0.10   
   443. D(C  14,C  13,C  12,C  11)   -179.00 -0.000203   -0.13   -179.13   
   444. D(H  73,C  14,C  13,C  15)    -60.81  0.000007    0.04    -60.78   
   445. D(H  73,C  14,C  13,C  12)    118.30 -0.000030   -0.03    118.27   
   446. D(H  72,C  14,C  13,C  15)     57.15  0.000015    0.04     57.19   
   447. D(H  71,C  14,C  13,C  15)    178.39  0.000025    0.04    178.43   
   448. D(H  71,C  14,C  13,C  12)     -2.49 -0.000011   -0.03     -2.52   
   449. D(H  72,C  14,C  13,C  12)   -123.74 -0.000022   -0.03   -123.76   
   450. D(H  75,C  15,C  13,C  14)     20.71 -0.000070   -0.50     20.21   
   451. D(H  75,C  15,C  13,C  12)   -158.38 -0.000038   -0.43   -158.81   
   452. D(H  74,C  15,C  13,C  14)    137.25 -0.000093   -0.50    136.75   
   453. D(H  74,C  15,C  13,C  12)    -41.84 -0.000061   -0.44    -42.28   
   454. D(C  16,C  15,C  13,C  14)   -101.37 -0.000253   -0.58   -101.95   
   455. D(C  16,C  15,C  13,C  12)     79.54 -0.000222   -0.51     79.03   
   456. D(C  17,C  16,C  15,H  75)    -62.24 -0.000044    0.11    -62.13   
   457. D(C  17,C  16,C  15,H  74)   -177.51 -0.000039    0.11   -177.40   
   458. D(C  17,C  16,C  15,C  13)     60.29  0.000060    0.19     60.47   
   459. D(H  77,C  16,C  15,H  74)    -53.20  0.000002    0.14    -53.06   
   460. D(H  77,C  16,C  15,C  13)   -175.41  0.000101    0.22   -175.19   
   461. D(H  76,C  16,C  15,H  75)    176.57 -0.000064    0.11    176.68   
   462. D(H  76,C  16,C  15,H  74)     61.30 -0.000059    0.12     61.41   
   463. D(H  76,C  16,C  15,C  13)    -60.90  0.000040    0.19    -60.71   
   464. D(H  77,C  16,C  15,H  75)     62.07 -0.000003    0.14     62.21   
   465. D(H  78,C  17,C  16,H  76)     56.61 -0.000026    0.40     57.01   
   466. D(H  78,C  17,C  16,H  77)    173.26 -0.000080    0.38    173.64   
   467. D(H  78,C  17,C  16,C  15)    -64.07  0.000006    0.42    -63.65   
   468. D(C  18,C  17,C  16,H  77)     -6.17 -0.000028    0.58     -5.59   
   469. D(C  18,C  17,C  16,H  76)   -122.83  0.000027    0.61   -122.22   
   470. D(C  18,C  17,C  16,C  15)    116.50  0.000059    0.63    117.13   
   471. D(C  20,C  18,C  17,H  78)      0.86  0.000011   -0.08      0.78   
   472. D(C  20,C  18,C  17,C  16)   -179.72 -0.000042   -0.29   -180.01   
   473. D(C  19,C  18,C  17,C  16)      1.71  0.000003   -0.00      1.70   
   474. D(C  19,C  18,C  17,H  78)   -177.72  0.000057    0.21   -177.51   
   475. D(H  81,C  19,C  18,C  20)    -62.28  0.000024    0.03    -62.26   
   476. D(H  81,C  19,C  18,C  17)    116.34 -0.000016   -0.24    116.10   
   477. D(H  80,C  19,C  18,C  20)     55.01  0.000014    0.02     55.03   
   478. D(H  80,C  19,C  18,C  17)   -126.36 -0.000026   -0.25   -126.61   
   479. D(H  79,C  19,C  18,C  20)    176.77  0.000046    0.06    176.83   
   480. D(H  79,C  19,C  18,C  17)     -4.60  0.000006   -0.21     -4.82   
   481. D(H  83,C  20,C  18,C  19)     30.89 -0.000028    0.03     30.92   
   482. D(H  83,C  20,C  18,C  17)   -147.81  0.000015    0.29   -147.52   
   483. D(H  82,C  20,C  18,C  19)    147.64 -0.000030   -0.00    147.64   
   484. D(H  82,C  20,C  18,C  17)    -31.05  0.000013    0.26    -30.80   
   485. D(C  21,C  20,C  18,C  19)    -91.72  0.000056    0.08    -91.64   
   486. D(C  21,C  20,C  18,C  17)     89.59  0.000098    0.33     89.92   
   487. D(H  85,C  21,C  20,H  83)     61.76 -0.000039   -0.17     61.59   
   488. D(H  85,C  21,C  20,H  82)    -53.09 -0.000031   -0.14    -53.23   
   489. D(H  85,C  21,C  20,C  18)   -174.94 -0.000087   -0.20   -175.14   
   490. D(H  84,C  21,C  20,H  83)    176.00  0.000012   -0.16    175.84   
   491. D(H  84,C  21,C  20,H  82)     61.14  0.000019   -0.13     61.02   
   492. D(H  84,C  21,C  20,C  18)    -60.70 -0.000037   -0.19    -60.89   
   493. D(C  22,C  21,C  20,H  83)    -62.34 -0.000001   -0.11    -62.45   
   494. D(C  22,C  21,C  20,H  82)   -177.19  0.000006   -0.08   -177.27   
   495. D(C  22,C  21,C  20,C  18)     60.96 -0.000050   -0.14     60.82   
   496. D(H  86,C  22,C  21,H  85)    161.12  0.000043    0.02    161.14   
   497. D(H  86,C  22,C  21,H  84)     44.54 -0.000011   -0.01     44.53   
   498. D(H  86,C  22,C  21,C  20)    -76.45  0.000045   -0.05    -76.50   
   499. D(C  23,C  22,C  21,H  85)    -19.02 -0.000062   -0.26    -19.28   
   500. D(C  23,C  22,C  21,H  84)   -135.60 -0.000116   -0.29   -135.89   
   501. D(C  23,C  22,C  21,C  20)    103.41 -0.000060   -0.33    103.08   
   502. D(C  25,C  23,C  22,H  86)      0.51 -0.000050   -0.14      0.37   
   503. D(C  25,C  23,C  22,C  21)   -179.35  0.000057    0.15   -179.20   
   504. D(C  24,C  23,C  22,H  86)   -179.03 -0.000065   -0.27   -179.29   
   505. D(C  24,C  23,C  22,C  21)      1.11  0.000043    0.02      1.13   
   506. D(H  89,C  24,C  23,C  25)    -62.00 -0.000011   -0.02    -62.02   
   507. D(H  89,C  24,C  23,C  22)    117.55  0.000001    0.11    117.66   
   508. D(H  88,C  24,C  23,C  25)     55.25 -0.000017   -0.03     55.22   
   509. D(H  88,C  24,C  23,C  22)   -125.20 -0.000005    0.10   -125.10   
   510. D(H  87,C  24,C  23,C  25)    176.71  0.000007   -0.00    176.70   
   511. D(H  87,C  24,C  23,C  22)     -3.74  0.000019    0.12     -3.62   
   512. D(H  91,C  25,C  23,C  24)     24.73  0.000058   -0.49     24.24   
   513. D(H  91,C  25,C  23,C  22)   -154.84  0.000045   -0.61   -155.45   
   514. D(H  90,C  25,C  23,C  24)    141.50  0.000001   -0.50    141.00   
   515. D(H  90,C  25,C  23,C  22)    -38.08 -0.000012   -0.62    -38.70   
   516. D(C  26,C  25,C  23,C  24)    -98.03 -0.000116   -0.60    -98.63   
   517. D(C  26,C  25,C  23,C  22)     82.39 -0.000129   -0.72     81.67   
   518. D(H  92,C  26,C  25,H  90)     60.25 -0.000039   -0.01     60.23   
   519. D(H  92,C  26,C  25,C  23)    -61.51  0.000091    0.05    -61.45   
   520. D(C  27,C  26,C  25,H  91)    -63.70 -0.000012   -0.08    -63.78   
   521. D(C  27,C  26,C  25,H  90)   -178.63  0.000028   -0.05   -178.68   
   522. D(C  27,C  26,C  25,C  23)     59.62  0.000158    0.01     59.63   
   523. D(H  93,C  26,C  25,H  91)     60.88 -0.000004    0.01     60.89   
   524. D(H  93,C  26,C  25,H  90)    -54.05  0.000036    0.03    -54.01   
   525. D(H  93,C  26,C  25,C  23)   -175.80  0.000167    0.10   -175.70   
   526. D(H  92,C  26,C  25,H  91)    175.17 -0.000079   -0.04    175.13   
   527. D(H  94,C  27,C  26,H  93)    170.94 -0.000078    0.20    171.14   
   528. D(H  94,C  27,C  26,H  92)     54.23 -0.000005    0.23     54.47   
   529. D(H  94,C  27,C  26,C  25)    -66.17 -0.000073    0.28    -65.89   
   530. D(C  28,C  27,C  26,H  93)     -8.08 -0.000018    0.56     -7.52   
   531. D(C  28,C  27,C  26,H  92)   -124.78  0.000055    0.59   -124.19   
   532. D(C  28,C  27,C  26,C  25)    114.81 -0.000013    0.64    115.45   
   533. D(C  30,C  28,C  27,H  94)      1.02  0.000029   -0.07      0.95   
   534. D(C  30,C  28,C  27,C  26)   -179.98 -0.000033   -0.43   -180.42   
   535. D(C  29,C  28,C  27,H  94)   -177.65  0.000068    0.26   -177.39   
   536. D(C  29,C  28,C  27,C  26)      1.35  0.000006   -0.11      1.24   
   537. D(H  97,C  29,C  28,C  30)    -62.89  0.000003    0.12    -62.77   
   538. D(H  97,C  29,C  28,C  27)    115.82 -0.000031   -0.20    115.63   
   539. D(H  96,C  29,C  28,C  30)     54.41  0.000021    0.13     54.54   
   540. D(H  96,C  29,C  28,C  27)   -126.87 -0.000013   -0.18   -127.05   
   541. D(H  95,C  29,C  28,C  30)    176.14  0.000034    0.15    176.29   
   542. D(H  95,C  29,C  28,C  27)     -5.14  0.000000   -0.17     -5.31   
   543. D(H  99,C  30,C  28,C  29)     30.68 -0.000063    0.19     30.87   
   544. D(H  99,C  30,C  28,C  27)   -148.10 -0.000032    0.48   -147.62   
   545. D(H  98,C  30,C  28,C  29)    147.45 -0.000067    0.14    147.59   
   546. D(H  98,C  30,C  28,C  27)    -31.34 -0.000035    0.43    -30.90   
   547. D(C  31,C  30,C  28,C  29)    -91.92  0.000012    0.16    -91.76   
   548. D(C  31,C  30,C  28,C  27)     89.29  0.000044    0.46     89.75   
   549. D(H 101,C  31,C  30,H  99)     61.80 -0.000020    0.04     61.84   
   550. D(H 101,C  31,C  30,H  98)    -53.08 -0.000007    0.09    -52.99   
   551. D(H 101,C  31,C  30,C  28)   -174.91 -0.000078    0.09   -174.82   
   552. D(H 100,C  31,C  30,H  99)    176.01 -0.000029    0.02    176.03   
   553. D(H 100,C  31,C  30,H  98)     61.13 -0.000016    0.08     61.21   
   554. D(H 100,C  31,C  30,C  28)    -60.70 -0.000087    0.08    -60.62   
   555. D(C  32,C  31,C  30,H  99)    -62.64 -0.000095    0.11    -62.53   
   556. D(C  32,C  31,C  30,H  98)   -177.52 -0.000082    0.17   -177.35   
   557. D(C  32,C  31,C  30,C  28)     60.65 -0.000153    0.17     60.82   
   558. D(H 102,C  32,C  31,H 101)    160.81  0.000024   -0.12    160.68   
   559. D(H 102,C  32,C  31,H 100)     44.13 -0.000036   -0.13     44.00   
   560. D(H 102,C  32,C  31,C  30)    -76.63 -0.000008   -0.21    -76.85   
   561. D(C  33,C  32,C  31,H 101)    -19.47 -0.000044   -0.20    -19.67   
   562. D(C  33,C  32,C  31,H 100)   -136.15 -0.000104   -0.20   -136.35   
   563. D(C  33,C  32,C  31,C  30)    103.09 -0.000076   -0.29    102.80   
   564. D(C  35,C  33,C  32,H 102)     -0.05  0.000008    0.00     -0.05   
   565. D(C  35,C  33,C  32,C  31)   -179.77  0.000077    0.08   -179.69   
   566. D(C  34,C  33,C  32,H 102)    179.51 -0.000028   -0.05    179.46   
   567. D(C  34,C  33,C  32,C  31)     -0.20  0.000041    0.03     -0.18   
   568. D(H 105,C  34,C  33,C  35)    -58.20  0.000068   -0.03    -58.23   
   569. D(H 105,C  34,C  33,C  32)    122.20  0.000102    0.02    122.21   
   570. D(H 104,C  34,C  33,C  35)     59.10 -0.000061   -0.09     59.01   
   571. D(H 104,C  34,C  33,C  32)   -120.51 -0.000027   -0.04   -120.55   
   572. D(H 103,C  34,C  33,C  35)   -179.87 -0.000046   -0.08   -179.94   
   573. D(H 103,C  34,C  33,C  32)      0.53 -0.000012   -0.03      0.50   
   574. D(H 107,C  35,C  33,C  34)     54.35  0.000010   -0.44     53.90   
   575. D(H 107,C  35,C  33,C  32)   -126.05 -0.000024   -0.49   -126.53   
   576. D(H 106,C  35,C  33,C  34)    -58.43  0.000001   -0.35    -58.78   
   577. D(H 106,C  35,C  33,C  32)    121.18 -0.000032   -0.39    120.78   
   578. D(C  36,C  35,C  33,C  34)    177.82 -0.000099   -0.41    177.41   
   579. D(C  36,C  35,C  33,C  32)     -2.57 -0.000132   -0.45     -3.02   
   580. D(H 109,C  36,C  35,H 107)     67.25  0.000152    0.11     67.35   
   581. D(H 109,C  36,C  35,H 106)   -177.73 -0.000004   -0.01   -177.74   
   582. D(H 109,C  36,C  35,C  33)    -55.28 -0.000064   -0.01    -55.29   
   583. D(H 108,C  36,C  35,H 107)    179.76 -0.000047    0.05    179.80   
   584. D(H 108,C  36,C  35,H 106)    -65.21 -0.000202   -0.08    -65.29   
   585. D(H 108,C  36,C  35,C  33)     57.23 -0.000262   -0.07     57.16   
   586. D(C  37,C  36,C  35,H 107)    -56.22  0.000123    0.12    -56.10   
   587. D(C  37,C  36,C  35,H 106)     58.81 -0.000032    0.00     58.81   
   588. D(C  37,C  36,C  35,C  33)   -178.75 -0.000093    0.01   -178.74   
   589. D(H 110,C  37,C  36,H 109)     51.74 -0.000021   -0.25     51.49   
   590. D(H 110,C  37,C  36,H 108)    -59.09 -0.000066   -0.22    -59.31   
   591. D(H 110,C  37,C  36,C  35)    176.04  0.000007   -0.26    175.78   
   592. D(C  38,C  37,C  36,H 109)   -129.01 -0.000045   -0.29   -129.30   
   593. D(C  38,C  37,C  36,H 108)    120.16 -0.000090   -0.26    119.90   
   594. D(C  38,C  37,C  36,C  35)     -4.71 -0.000017   -0.30     -5.01   
   595. D(C  40,C  38,C  37,H 110)     -0.68  0.000052    0.18     -0.50   
   596. D(C  40,C  38,C  37,C  36)   -179.89  0.000074    0.22   -179.67   
   597. D(C  39,C  38,C  37,H 110)    179.98  0.000076   -0.01    179.97   
   598. D(C  39,C  38,C  37,C  36)      0.77  0.000098    0.03      0.79   
   599. D(H 113,C  39,C  38,C  40)    -51.29  0.000395    0.01    -51.27   
   600. D(H 113,C  39,C  38,C  37)    128.11  0.000384    0.19    128.31   
   601. D(H 112,C  39,C  38,C  40)     64.79 -0.000223   -0.28     64.51   
   602. D(H 112,C  39,C  38,C  37)   -115.81 -0.000234   -0.10   -115.91   
   603. D(H 111,C  39,C  38,C  40)   -173.31 -0.000078   -0.23   -173.54   
   604. D(H 111,C  39,C  38,C  37)      6.09 -0.000089   -0.05      6.04   
   605. D(H 115,C  40,C  38,C  39)     62.84 -0.000037   -1.89     60.95   
   606. D(H 115,C  40,C  38,C  37)   -116.60 -0.000013   -2.05   -118.65   
   607. D(H 114,C  40,C  38,C  39)    -48.90  0.000301   -1.52    -50.42   
   608. D(H 114,C  40,C  38,C  37)    131.66  0.000326   -1.68    129.98   
   609. D(C  41,C  40,C  38,C  39)   -172.22 -0.000130   -1.52   -173.75   
   610. D(C  41,C  40,C  38,C  37)      8.34 -0.000105   -1.69      6.65   
   611. D(H 117,C  41,C  40,H 115)     58.76 -0.000095    2.18     60.95   
   612. D(H 117,C  41,C  40,H 114)    172.56 -0.000243    1.81    174.37   
   613. D(H 117,C  41,C  40,C  38)    -64.55 -0.000109    1.77    -62.77   
   614. D(H 116,C  41,C  40,H 115)    172.62 -0.000181    2.36    174.99   
   615. D(H 116,C  41,C  40,H 114)    -73.58 -0.000329    1.99    -71.59   
   616. D(H 116,C  41,C  40,C  38)     49.31 -0.000195    1.95     51.27   
   617. D(C  42,C  41,C  40,H 115)    -66.98  0.000162    2.27    -64.71   
   618. D(C  42,C  41,C  40,H 114)     46.82  0.000014    1.89     48.71   
   619. D(C  42,C  41,C  40,C  38)    169.71  0.000147    1.86    171.57   
   620. D(H 118,C  42,C  41,H 117)     98.14 -0.001222    4.86    103.00   
   621. D(H 118,C  42,C  41,H 116)    -15.06 -0.000859    4.44    -10.62   
   622. D(H 118,C  42,C  41,C  40)   -135.94 -0.001390    4.67   -131.27   
   623. D(C  43,C  42,C  41,H 117)    -80.32 -0.001242    5.03    -75.29   
   624. D(C  43,C  42,C  41,H 116)    166.48 -0.000879    4.61    171.09   
   625. D(C  43,C  42,C  41,C  40)     45.60 -0.001409    4.85     50.44   
   626. D(C  45,C  43,C  42,H 118)      0.92 -0.000719   -0.28      0.64   
   627. D(C  45,C  43,C  42,C  41)    179.35 -0.000692   -0.46    178.90   
   628. D(C  44,C  43,C  42,H 118)   -176.51 -0.000694    0.16   -176.36   
   629. D(C  44,C  43,C  42,C  41)      1.92 -0.000666   -0.02      1.90   
   630. D(H 121,C  44,C  43,C  45)    -39.68  0.000337    1.32    -38.36   
   631. D(H 121,C  44,C  43,C  42)    137.87  0.000316    0.90    138.77   
   632. D(H 120,C  44,C  43,C  45)     77.68 -0.000386    1.06     78.75   
   633. D(H 120,C  44,C  43,C  42)   -104.77 -0.000406    0.64   -104.12   
   634. D(H 119,C  44,C  43,C  45)   -160.61 -0.000423    1.07   -159.54   
   635. D(H 119,C  44,C  43,C  42)     16.94 -0.000444    0.65     17.59   
   636. D(H 123,C  45,C  43,C  44)     54.88 -0.000168   -0.63     54.24   
   637. D(H 123,C  45,C  43,C  42)   -122.81 -0.000128   -0.22   -123.03   
   638. D(H 122,C  45,C  43,C  44)    171.56 -0.000187   -0.67    170.89   
   639. D(H 122,C  45,C  43,C  42)     -6.13 -0.000147   -0.26     -6.39   
   640. D(C  46,C  45,C  43,C  44)    -65.40  0.000088   -0.61    -66.01   
   641. D(C  46,C  45,C  43,C  42)    116.91  0.000128   -0.19    116.71   
   642. D(H 125,C  46,C  45,H 122)   -179.68  0.000233   -0.66   -180.35   
   643. D(H 125,C  46,C  45,C  43)     56.83  0.000455   -0.61     56.22   
   644. D(H 124,C  46,C  45,H 123)     49.36 -0.000537   -1.09     48.26   
   645. D(H 124,C  46,C  45,H 122)    -65.80 -0.000231   -1.04    -66.84   
   646. D(H 124,C  46,C  45,C  43)    170.71 -0.000009   -0.99    169.72   
   647. D(C  47,C  46,C  45,H 123)    173.65 -0.000227   -0.88    172.78   
   648. D(C  47,C  46,C  45,H 122)     58.49  0.000079   -0.82     57.67   
   649. D(H 125,C  46,C  45,H 123)    -64.52 -0.000072   -0.72    -65.24   
   650. D(C  47,C  46,C  45,C  43)    -64.99  0.000301   -0.77    -65.76   
   651. D(H 126,C  47,C  46,H 125)    -61.05 -0.000118    0.37    -60.68   
   652. D(H 126,C  47,C  46,H 124)   -177.34  0.000127    0.65   -176.69   
   653. D(H 126,C  47,C  46,C  45)     60.36  0.000140    0.49     60.84   
   654. D(C  48,C  47,C  46,H 125)    120.09 -0.000080    0.51    120.60   
   655. D(C  48,C  47,C  46,H 124)      3.80  0.000165    0.79      4.59   
   656. D(C  48,C  47,C  46,C  45)   -118.50  0.000178    0.63   -117.88   
   657. D(C  56,C  48,C  47,H 126)   -179.30  0.000020   -0.03   -179.33   
   658. D(C  56,C  48,C  47,C  46)     -0.48 -0.000021   -0.18     -0.66   
   659. D(C  49,C  48,C  47,H 126)     -0.75  0.000074   -0.01     -0.76   
   660. D(C  49,C  48,C  47,C  46)    178.07  0.000033   -0.16    177.92   
   661. D(H 128,C  49,C  48,C  56)    -45.40  0.000256   -0.05    -45.45   
   662. D(H 128,C  49,C  48,C  47)    135.88  0.000188   -0.07    135.81   
   663. D(H 127,C  49,C  48,C  56)     67.16  0.000051   -0.08     67.08   
   664. D(H 127,C  49,C  48,C  47)   -111.55 -0.000017   -0.10   -111.66   
   665. D(C  50,C  49,C  48,C  56)   -169.48 -0.000206   -0.12   -169.60   
   666. D(C  50,C  49,C  48,C  47)     11.80 -0.000274   -0.14     11.66   
   667. D(H 130,C  50,C  49,H 128)     69.56  0.000201    0.02     69.59   
   668. D(H 130,C  50,C  49,H 127)    -43.51  0.000268    0.08    -43.43   
   669. D(H 130,C  50,C  49,C  48)   -166.71 -0.000125   -0.06   -166.77   
   670. D(H 129,C  50,C  49,H 128)   -176.79 -0.000058   -0.33   -177.12   
   671. D(H 129,C  50,C  49,H 127)     70.14  0.000009   -0.28     69.86   
   672. D(H 129,C  50,C  49,C  48)    -53.06 -0.000384   -0.41    -53.47   
   673. D(C  51,C  50,C  49,H 128)    -53.61  0.000004   -0.22    -53.83   
   674. D(C  51,C  50,C  49,H 127)   -166.68  0.000071   -0.17   -166.85   
   675. D(C  51,C  50,C  49,C  48)     70.12 -0.000322   -0.30     69.82   
   676. D(H 131,C  51,C  50,H 130)   -179.40 -0.000273    0.36   -179.05   
   677. D(H 131,C  51,C  50,H 129)     64.93  0.000249    0.68     65.61   
   678. D(H 131,C  51,C  50,C  49)    -57.86 -0.000066    0.56    -57.30   
   679. D(C  52,C  51,C  50,H 130)     -0.43 -0.000317    0.30     -0.13   
   680. D(C  52,C  51,C  50,H 129)   -116.10  0.000206    0.62   -115.48   
   681. D(C  52,C  51,C  50,C  49)    121.11 -0.000109    0.50    121.61   
   682. D(C  54,C  52,C  51,H 131)     -0.31  0.000037    0.00     -0.31   
   683. D(C  54,C  52,C  51,C  50)   -179.27  0.000086    0.06   -179.20   
   684. D(C  53,C  52,C  51,H 131)    179.79  0.000003   -0.06    179.74   
   685. D(C  53,C  52,C  51,C  50)      0.84  0.000053    0.00      0.85   
   686. D(H 134,C  53,C  52,C  54)    -59.63 -0.000075   -0.04    -59.68   
   687. D(H 134,C  53,C  52,C  51)    120.26 -0.000043    0.01    120.28   
   688. D(H 133,C  53,C  52,C  54)     57.86  0.000134    0.08     57.94   
   689. D(H 133,C  53,C  52,C  51)   -122.24  0.000166    0.14   -122.11   
   690. D(H 132,C  53,C  52,C  54)    179.08 -0.000085   -0.01    179.07   
   691. D(H 132,C  53,C  52,C  51)     -1.02 -0.000053    0.04     -0.98   
   692. D(H 136,C  54,C  52,C  53)     58.85 -0.000014   -0.10     58.75   
   693. D(H 136,C  54,C  52,C  51)   -121.05 -0.000045   -0.15   -121.21   
   694. D(H 135,C  54,C  52,C  53)   -179.89  0.000224    0.05   -179.84   
   695. D(H 135,C  54,C  52,C  51)      0.20  0.000192   -0.00      0.20   
   696. D(H  55,C  54,C  52,C  53)    -59.29 -0.000176   -0.16    -59.46   
   697. D(H  55,C  54,C  52,C  51)    120.80 -0.000208   -0.22    120.58   
   698. D(H 139,C  56,C  48,C  49)    -52.90 -0.000016   -0.18    -53.09   
   699. D(H 139,C  56,C  48,C  47)    125.79  0.000021   -0.17    125.62   
   700. D(H 138,C  56,C  48,C  49)     64.52  0.000033   -0.12     64.41   
   701. D(H 138,C  56,C  48,C  47)   -116.78  0.000070   -0.10   -116.89   
   702. D(H 137,C  56,C  48,C  49)   -174.25 -0.000067   -0.21   -174.46   
   703. D(H 137,C  56,C  48,C  47)      4.45 -0.000030   -0.20      4.25   
   704. D(O  58,C  57,C  10,C  11)      0.18 -0.000365   -0.43     -0.25   
   705. D(O  58,C  57,C  10,C   8)   -178.50 -0.000373   -0.49   -178.99   
   706. D(C   5,C  57,C  10,C  11)   -178.26  0.000226    0.35   -177.91   
   707. D(C   5,C  57,C  10,C   8)      3.06  0.000217    0.29      3.35   
   708. D(O  58,C  57,C   5,O   6)      2.39  0.000330    0.40      2.79   
   709. D(O  58,C  57,C   5,C   2)    178.69  0.000363    0.47    179.16   
   710. D(C  10,C  57,C   5,O   6)   -179.14 -0.000253   -0.36   -179.50   
   711. D(C  10,C  57,C   5,C   2)     -2.84 -0.000220   -0.29     -3.13   
    ----------------------------------------------------------------------------

         *************************************************************
         *                GEOMETRY OPTIMIZATION CYCLE   7            *
         *************************************************************
---------------------------------
CARTESIAN COORDINATES (ANGSTROEM)
---------------------------------
  O    -15.813827    0.260069   -2.036357
  C    -14.804128    0.529898   -1.311341
  C    -14.768079    1.724006   -0.481209
  O    -15.833198    2.603852   -0.519595
  C    -17.050151    2.102210    0.044759
  C    -13.663823    2.034524    0.281622
  O    -13.649604    3.216764    0.997453
  C    -13.645458    3.059023    2.420458
  C    -13.646010   -0.354566   -1.257572
  C    -13.756939   -1.593915   -2.116224
  C    -12.537672   -0.046084   -0.487778
  C    -11.300490   -0.930531   -0.413624
  C    -10.338207   -0.702914   -1.561417
  C     -9.057795   -0.299358   -1.487640
  C     -8.236513   -0.101762   -2.742499
  C     -8.354054    0.006124   -0.173489
  C     -7.862121   -1.239176    0.617936
  C     -6.863517   -2.096695   -0.114455
  C     -5.586670   -2.366647    0.213096
  C     -4.894482   -1.861295    1.458131
  C     -4.750555   -3.269834   -0.682910
  C     -3.957538   -2.548842   -1.813205
  C     -2.942931   -1.534176   -1.350815
  C     -1.604692   -1.661015   -1.286394
  C     -0.838712   -2.893763   -1.707758
  C     -0.757557   -0.506440   -0.766094
  C     -0.669759   -0.398883    0.783684
  C     -0.089580   -1.601007    1.480819
  C      1.047519   -1.695469    2.194103
  C      1.993317   -0.548237    2.465720
  C      1.432114   -3.027381    2.822364
  C      2.299024   -3.962390    1.929451
  C      3.638086   -3.403414    1.514946
  C      4.849491   -3.702413    2.015729
  C      5.081403   -4.693390    3.133569
  C      6.142197   -3.065848    1.520287
  C      6.026967   -2.091252    0.346641
  C      7.259436   -1.428372   -0.236445
  C      8.567323   -1.399527    0.072680
  C      9.245332   -2.119841    1.215459
  C      9.579403   -0.600205   -0.744111
  C      9.034612    0.310068   -1.856518
  C     10.021713    1.247662   -2.532038
  C     11.227793    1.019631   -3.077152
  C     11.886170   -0.335793   -3.170560
  C     12.001486    2.159795   -3.717262
  C     13.352213    2.509820   -3.038875
  C     13.187512    3.054457   -1.645871
  C     13.531848    4.263030   -1.172855
  C     13.260852    4.695343    0.260005
  C     12.814767    3.639641    1.293962
  C     13.900360    2.665750    1.662683
  C     14.420562    2.405959    2.874982
  C     13.990909    3.053293    4.167576
  C     15.529630    1.393302    3.035897
  H     16.429896    1.853334    3.471955
  C     14.194426    5.351125   -1.988512
  C    -12.479702    1.187441    0.292126
  O    -11.465084    1.504958    0.993935
  H    -17.791551    2.899119   -0.062767
  H    -16.920970    1.872580    1.111603
  H    -17.388208    1.207749   -0.485966
  H    -13.624601    4.067717    2.842926
  H    -12.764087    2.501542    2.750175
  H    -14.555869    2.545569    2.759831
  H    -14.691407   -2.128492   -1.905167
  H    -12.923626   -2.285017   -1.974166
  H    -13.795803   -1.330429   -3.182260
  H    -11.601314   -1.987211   -0.406876
  H    -10.803641   -0.734227    0.538262
  H    -10.758363   -0.882702   -2.553157
  H     -8.798239   -0.366647   -3.645314
  H     -7.319417   -0.706863   -2.718513
  H     -7.911124    0.944756   -2.837294
  H     -9.033621    0.568078    0.477935
  H     -7.490417    0.655513   -0.368760
  H     -8.743004   -1.851908    0.859798
  H     -7.455446   -0.892669    1.574596
  H     -7.249353   -2.562186   -1.024320
  H     -5.507977   -1.173326    2.045675
  H     -3.956718   -1.350291    1.205648
  H     -4.618620   -2.704932    2.107512
  H     -5.405997   -4.004235   -1.168668
  H     -4.036276   -3.836754   -0.069938
  H     -4.689344   -2.047220   -2.463264
  H     -3.478983   -3.322973   -2.423929
  H     -3.365117   -0.581509   -1.023593
  H     -1.484716   -3.718356   -2.020419
  H     -0.201145   -3.254994   -0.890056
  H     -0.161524   -2.656970   -2.541272
  H     -1.172935    0.442461   -1.129769
  H      0.260399   -0.582465   -1.171463
  H     -1.691728   -0.235445    1.157952
  H     -0.102841    0.507195    1.025016
  H     -0.697947   -2.504781    1.402810
  H      1.718321    0.373561    1.946036
  H      3.019566   -0.807193    2.175405
  H      2.024075   -0.331949    3.543654
  H      0.520615   -3.582286    3.079728
  H      1.972258   -2.850268    3.762791
  H      1.717433   -4.189367    1.024283
  H      2.418565   -4.910153    2.466743
  H      3.585545   -2.666839    0.714732
  H      4.162367   -5.158411    3.497901
  H      5.570039   -4.203195    3.988070
  H      5.764046   -5.491721    2.808439
  H      6.608568   -2.562395    2.380297
  H      6.834686   -3.878733    1.253525
  H      5.329063   -1.284756    0.624208
  H      5.521360   -2.606091   -0.485543
  H      6.973443   -0.834093   -1.105707
  H      8.593681   -2.794186    1.766830
  H      9.668837   -1.395795    1.929620
  H     10.106225   -2.695208    0.842835
  H     10.171993    0.011404   -0.043473
  H     10.308032   -1.313149   -1.151761
  H      8.250658    0.936891   -1.415844
  H      8.524875   -0.300564   -2.619632
  H      9.665337    2.278186   -2.601322
  H     11.162176   -1.145538   -3.032025
  H     12.691420   -0.468389   -2.430846
  H     12.376232   -0.467355   -4.145346
  H     11.372713    3.060818   -3.740756
  H     12.227465    1.899196   -4.764044
  H     13.891227    3.206916   -3.689355
  H     13.980339    1.603921   -3.009734
  H     12.704944    2.359831   -0.959226
  H     12.494488    5.489364    0.235089
  H     14.169017    5.193344    0.635138
  H     11.936646    3.097847    0.907342
  H     12.445647    4.169460    2.179819
  H     14.320386    2.117847    0.816195
  H     13.198419    3.798301    4.046747
  H     14.849099    3.549545    4.644824
  H     13.628085    2.300913    4.883040
  H     15.821036    0.943230    2.079768
  H     15.228038    0.588220    3.722401
  H     14.315953    5.106162   -3.047703
  H     15.195020    5.588575   -1.597465
  H     13.607109    6.279136   -1.921273

----------------------------
CARTESIAN COORDINATES (A.U.)
----------------------------
  NO LB      ZA    FRAG     MASS         X           Y           Z
   0 O     8.0000    0    15.999  -29.883803    0.491459   -3.848157
   1 C     6.0000    0    12.011  -27.975748    1.001363   -2.478076
   2 C     6.0000    0    12.011  -27.907625    3.257899   -0.909354
   3 O     8.0000    0    15.999  -29.920407    4.920566   -0.981893
   4 C     6.0000    0    12.011  -32.220116    3.972601    0.084582
   5 C     6.0000    0    12.011  -25.820883    3.844694    0.532189
   6 O     8.0000    0    15.999  -25.794014    6.078803    1.884912
   7 C     6.0000    0    12.011  -25.786178    5.780716    4.574004
   8 C     6.0000    0    12.011  -25.787222   -0.670033   -2.376467
   9 C     6.0000    0    12.011  -25.996848   -3.012063   -3.999084
  10 C     6.0000    0    12.011  -23.692766   -0.087086   -0.921766
  11 C     6.0000    0    12.011  -21.354831   -1.758449   -0.781637
  12 C     6.0000    0    12.011  -19.536379   -1.328314   -2.950651
  13 C     6.0000    0    12.011  -17.116753   -0.565704   -2.811233
  14 C     6.0000    0    12.011  -15.564754   -0.192303   -5.182572
  15 C     6.0000    0    12.011  -15.786874    0.011573   -0.327848
  16 C     6.0000    0    12.011  -14.857256   -2.341704    1.167730
  17 C     6.0000    0    12.011  -12.970168   -3.962180   -0.216288
  18 C     6.0000    0    12.011  -10.557276   -4.472315    0.402693
  19 C     6.0000    0    12.011   -9.249230   -3.517338    2.755468
  20 C     6.0000    0    12.011   -8.977249   -6.179090   -1.290512
  21 C     6.0000    0    12.011   -7.478662   -4.816613   -3.426461
  22 C     6.0000    0    12.011   -5.561333   -2.899172   -2.552670
  23 C     6.0000    0    12.011   -3.032429   -3.138863   -2.430933
  24 C     6.0000    0    12.011   -1.584935   -5.468419   -3.227194
  25 C     6.0000    0    12.011   -1.431575   -0.957032   -1.447708
  26 C     6.0000    0    12.011   -1.265661   -0.753780    1.480949
  27 C     6.0000    0    12.011   -0.169281   -3.025465    2.798342
  28 C     6.0000    0    12.011    1.979523   -3.203972    4.146254
  29 C     6.0000    0    12.011    3.766823   -1.036018    4.659535
  30 C     6.0000    0    12.011    2.706304   -5.720921    5.333495
  31 C     6.0000    0    12.011    4.344525   -7.487831    3.646133
  32 C     6.0000    0    12.011    6.874986   -6.431521    2.862832
  33 C     6.0000    0    12.011    9.164210   -6.996547    3.809176
  34 C     6.0000    0    12.011    9.602461   -8.869221    5.921587
  35 C     6.0000    0    12.011   11.607070   -5.793614    2.872926
  36 C     6.0000    0    12.011   11.389318   -3.951894    0.655056
  37 C     6.0000    0    12.011   13.718346   -2.699232   -0.446817
  38 C     6.0000    0    12.011   16.189894   -2.644722    0.137345
  39 C     6.0000    0    12.011   17.471146   -4.005920    2.296885
  40 C     6.0000    0    12.011   18.102448   -1.134222   -1.406167
  41 C     6.0000    0    12.011   17.072943    0.585943   -3.508311
  42 C     6.0000    0    12.011   18.938294    2.357740   -4.784858
  43 C     6.0000    0    12.011   21.217453    1.926824   -5.814975
  44 C     6.0000    0    12.011   22.461606   -0.634557   -5.991489
  45 C     6.0000    0    12.011   22.679522    4.081422   -7.024607
  46 C     6.0000    0    12.011   25.232026    4.742873   -5.742642
  47 C     6.0000    0    12.011   24.920786    5.772087   -3.110245
  48 C     6.0000    0    12.011   25.571486    8.055959   -2.216376
  49 C     6.0000    0    12.011   25.059379    8.872912    0.491339
  50 C     6.0000    0    12.011   24.216399    6.877925    2.445233
  51 C     6.0000    0    12.011   26.267874    5.037538    3.142015
  52 C     6.0000    0    12.011   27.250912    4.546604    5.432928
  53 C     6.0000    0    12.011   26.438986    5.769888    7.875577
  54 C     6.0000    0    12.011   29.346748    2.632959    5.737014
  55 H     1.0000    0     1.008   31.048004    3.502294    6.561044
  56 C     6.0000    0    12.011   26.823577   10.112160   -3.757743
  57 C     6.0000    0    12.011  -23.583219    2.243939    0.552038
  58 O     8.0000    0    15.999  -21.665869    2.843958    1.878266
  59 H     1.0000    0     1.008  -33.621159    5.478541   -0.118612
  60 H     1.0000    0     1.008  -31.975999    3.538664    2.100625
  61 H     1.0000    0     1.008  -32.858950    2.282314   -0.918343
  62 H     1.0000    0     1.008  -25.746765    7.686871    5.372351
  63 H     1.0000    0     1.008  -24.120628    4.727230    5.197078
  64 H     1.0000    0     1.008  -27.506605    4.810428    5.215325
  65 H     1.0000    0     1.008  -27.762736   -4.022266   -3.600243
  66 H     1.0000    0     1.008  -24.422113   -4.318056   -3.730633
  67 H     1.0000    0     1.008  -26.070290   -2.514146   -6.013599
  68 H     1.0000    0     1.008  -21.923305   -3.755285   -0.768885
  69 H     1.0000    0     1.008  -20.415922   -1.387488    1.017167
  70 H     1.0000    0     1.008  -20.330360   -1.668065   -4.824768
  71 H     1.0000    0     1.008  -16.626262   -0.692862   -6.888646
  72 H     1.0000    0     1.008  -13.831694   -1.335778   -5.137245
  73 H     1.0000    0     1.008  -14.949857    1.785330   -5.361708
  74 H     1.0000    0     1.008  -17.071069    1.073513    0.903167
  75 H     1.0000    0     1.008  -14.154836    1.238740   -0.696855
  76 H     1.0000    0     1.008  -16.521883   -3.499599    1.624784
  77 H     1.0000    0     1.008  -14.088750   -1.686899    2.975555
  78 H     1.0000    0     1.008  -13.699291   -4.841830   -1.935685
  79 H     1.0000    0     1.008  -10.408567   -2.217265    3.865765
  80 H     1.0000    0     1.008   -7.477114   -2.551681    2.278344
  81 H     1.0000    0     1.008   -8.727927   -5.111581    3.982621
  82 H     1.0000    0     1.008  -10.215854   -7.566908   -2.208462
  83 H     1.0000    0     1.008   -7.627457   -7.250415   -0.132164
  84 H     1.0000    0     1.008   -8.861577   -3.868685   -4.654894
  85 H     1.0000    0     1.008   -6.574324   -6.279508   -4.580562
  86 H     1.0000    0     1.008   -6.359150   -1.098893   -1.934310
  87 H     1.0000    0     1.008   -2.805706   -7.026675   -3.818038
  88 H     1.0000    0     1.008   -0.380108   -6.151048   -1.681962
  89 H     1.0000    0     1.008   -0.305237   -5.020946   -4.802307
  90 H     1.0000    0     1.008   -2.216525    0.836130   -2.134953
  91 H     1.0000    0     1.008    0.492082   -1.100698   -2.213745
  92 H     1.0000    0     1.008   -3.196904   -0.444926    2.188213
  93 H     1.0000    0     1.008   -0.194341    0.958459    1.936999
  94 H     1.0000    0     1.008   -1.318929   -4.733351    2.650927
  95 H     1.0000    0     1.008    3.247157    0.705927    3.677475
  96 H     1.0000    0     1.008    5.706152   -1.525373    4.110919
  97 H     1.0000    0     1.008    3.824947   -0.627292    6.696536
  98 H     1.0000    0     1.008    0.983820   -6.769540    5.819843
  99 H     1.0000    0     1.008    3.727027   -5.386225    7.110645
 100 H     1.0000    0     1.008    3.245478   -7.916755    1.935615
 101 H     1.0000    0     1.008    4.570426   -9.278844    4.661468
 102 H     1.0000    0     1.008    6.775698   -5.039596    1.350647
 103 H     1.0000    0     1.008    7.865734   -9.747984    6.610075
 104 H     1.0000    0     1.008   10.525848   -7.942888    7.536360
 105 H     1.0000    0     1.008   10.892468  -10.377848    5.307181
 106 H     1.0000    0     1.008   12.488383   -4.842224    4.498110
 107 H     1.0000    0     1.008   12.915685   -7.329744    2.368820
 108 H     1.0000    0     1.008   10.070469   -2.427837    1.179582
 109 H     1.0000    0     1.008   10.433858   -4.924797   -0.917543
 110 H     1.0000    0     1.008   13.177897   -1.576207   -2.089483
 111 H     1.0000    0     1.008   16.239703   -5.280246    3.338825
 112 H     1.0000    0     1.008   18.271455   -2.637670    3.646453
 113 H     1.0000    0     1.008   19.097997   -5.093205    1.592727
 114 H     1.0000    0     1.008   19.222281    0.021550   -0.082152
 115 H     1.0000    0     1.008   19.479357   -2.481493   -2.176513
 116 H     1.0000    0     1.008   15.591485    1.770468   -2.675557
 117 H     1.0000    0     1.008   16.109680   -0.567984   -4.950386
 118 H     1.0000    0     1.008   18.264840    4.305147   -4.915787
 119 H     1.0000    0     1.008   21.093456   -2.164753   -5.729697
 120 H     1.0000    0     1.008   23.983307   -0.885126   -4.593634
 121 H     1.0000    0     1.008   23.387690   -0.883172   -7.833569
 122 H     1.0000    0     1.008   21.491313    5.784107   -7.069005
 123 H     1.0000    0     1.008   23.106561    3.588961   -9.002739
 124 H     1.0000    0     1.008   26.250615    6.060192   -6.971870
 125 H     1.0000    0     1.008   26.419012    3.030971   -5.687573
 126 H     1.0000    0     1.008   24.008865    4.459435   -1.812675
 127 H     1.0000    0     1.008   23.611161   10.373395    0.444253
 128 H     1.0000    0     1.008   26.775562    9.813998    1.200237
 129 H     1.0000    0     1.008   22.556992    5.854083    1.714627
```
