## Supplementary material for "A novel quinone biosynthetic pathway illuminates the evolution of aerobic metabolism": UQ9_1e_0H_B3LYP_631Gd_opt.out (part 2 of 13)

```
 130 H     1.0000    0     1.008   23.518864    7.879138    4.119260
 131 H     1.0000    0     1.008   27.061608    4.002150    1.542385
 132 H     1.0000    0     1.008   24.941397    7.177749    7.647243
 133 H     1.0000    0     1.008   28.060730    6.707668    8.777444
 134 H     1.0000    0     1.008   25.753349    4.348096    9.227609
 135 H     1.0000    0     1.008   29.897426    1.782446    3.930192
 136 H     1.0000    0     1.008   28.776821    1.111575    7.034318
 137 H     1.0000    0     1.008   27.053231    9.649247   -5.759325
 138 H     1.0000    0     1.008   28.714426   10.560877   -3.018771
 139 H     1.0000    0     1.008   25.713709   11.865848   -3.630679

--------------------------------
INTERNAL COORDINATES (ANGSTROEM)
--------------------------------
 O      0   0   0     0.000000000000     0.00000000     0.00000000
 C      1   0   0     1.271986053192     0.00000000     0.00000000
 C      2   1   0     1.454754613889   121.26849553     0.00000000
 O      3   2   1     1.382056453756   119.18369940   357.69241273
 C      4   3   2     1.432171276732   114.89347881    68.60049944
 C      3   2   1     1.377575882632   121.39093167   181.49414063
 O      6   3   2     1.382138203059   119.19935600   176.53825361
 C      7   6   3     1.431728091048   114.86927004   114.04517640
 C      2   1   3     1.458220147925   121.51923765   178.85444488
 C      9   2   1     1.511811630561   114.70890137   359.71121179
 C      9   2   1     1.384253803336   121.41511232   178.74052868
 C     11   9   2     1.522617454177   123.24450466   180.72851000
 C     12  11   9     1.515000862281   113.07463392    82.97283410
 C     13  12  11     1.344527165498   127.47418096   119.87282266
 C     14  13  12     1.512686182938   120.71223873   180.86663380
 C     14  13  12     1.521697454101   123.23404530   359.84632619
 C     16  14  13     1.555353723546   115.14930042    79.02813126
 C     17  16  14     1.506301322814   114.71318524    60.47232987
 C     18  17  16     1.345549463466   128.67880932   117.12732724
 C     19  18  17     1.511494718080   124.61143392     1.70112556
 C     19  18  17     1.522385955940   119.79665789   179.98984932
 C     21  19  18     1.557650065595   115.59974965    89.91924229
 C     22  21  19     1.507573675264   115.56956632    60.81610065
 C     23  22  21     1.345778621603   128.35144172   103.07980469
 C     24  23  22     1.511271065517   124.57876763     1.13275727
 C     24  23  22     1.523612493398   119.85554647   180.80195907
 C     26  24  23     1.555984930389   115.08002952    81.67422309
 C     27  26  24     1.505890729912   115.31853169    59.63245808
 C     28  27  26     1.345618960853   128.82937301   115.45451223
 C     29  28  27     1.511439367439   124.80363066     1.23889981
 C     29  28  27     1.522043231848   119.58806198   179.58097988
 C     31  29  28     1.556620313634   115.44082391    89.75250203
 C     32  31  29     1.509090955892   115.41923727    60.81707627
 C     33  32  31     1.344502616548   127.93815957   102.79961354
 C     34  33  32     1.511748203907   124.01528277   359.82311290
 C     34  33  32     1.523734616421   123.39323777   180.30986914
 C     36  34  33     1.529889217468   116.85092069   356.97611426
 C     37  36  34     1.516040323462   120.82131869   181.25919022
 C     38  37  36     1.344231684346   135.39038544   354.98705661
 C     39  38  37     1.511454485712   126.87682365     0.79324493
 C     39  38  37     1.526554615439   122.22532450   180.32845774
 C     41  39  38     1.537153986631   117.53626648     6.65449453
 C     42  41  39     1.519795555684   117.18073550   171.56774812
 C     43  42  41     1.343046932713   131.21747470    50.44978255
 C     44  43  42     1.509755222815   124.69106435     1.91568170
 C     44  43  42     1.519314607035   120.05905557   178.92458243
 C     46  44  43     1.551511627576   115.36747787   116.70366427
 C     47  46  44     1.504731596654   113.02567123   294.26300125
 C     48  47  46     1.342743057550   128.59654851   242.12175933
 C     49  48  47     1.520994106326   122.82002687   177.91222989
 C     50  49  48     1.543555313508   119.21796984    11.66453202
 C     51  50  49     1.504304460074   113.47917717    69.81925045
 C     52  51  50     1.344533278412   128.70463859   121.61194786
 C     53  52  51     1.508125624916   125.42462147     0.84629278
 C     53  52  51     1.510431100914   120.64334205   180.79769227
 H     55  53  52     1.101024349010   111.25103401   120.58358300
 C     49  48  47     1.512697859726   124.73680920   359.33517041
 C      6   3   2     1.455954249478   121.65362592     0.17420245
 O     58   6   3     1.273892801091   120.44595861   179.15834737
 H      5   4   3     1.093754888140   106.38216170   180.30996987
 H      5   4   3     1.098896385570   110.84644655    61.81531328
 H      5   4   3     1.093623742557   110.97200482   299.69838127
 H      8   7   6     1.093790185620   106.39993951   179.48267004
 H      8   7   6     1.093760870797   110.98385979    60.10856745
 H      8   7   6     1.098934676900   110.85572006   297.99437252
 H     10   9   2     1.097062864146   110.65220806   307.82243446
 H     10   9   2     1.091885326639   112.89104757   186.05707694
 H     10   9   2     1.098802795716   110.91868008    65.00484620
 H     12  11   9     1.098686903450   109.66307680   321.29601902
 H     12  11   9     1.091550069103   107.92993454   205.07766222
 H     13  12  11     1.091972148427   114.76808938   300.61536611
 H     15  14  13     1.095798658279   111.93599152   357.47859429
 H     15  14  13     1.098993680478   111.28703324   236.23648148
 H     15  14  13     1.100029353907   110.87662151   118.27377309
 H     16  14  13     1.096338419926   109.23095890   317.72428235
 H     16  14  13     1.098046356354   109.20135436   201.18687593
 H     17  16  14     1.099951045120   107.73417164   299.28540780
 H     17  16  14     1.095741989546   107.96567282   184.81094121
 H     18  17  16     1.092431533134   114.41805045   296.35311271
 H     20  19  18     1.093107663166   113.33755937   355.18405318
 H     20  19  18     1.097393576586   110.94705943   233.38758704
 H     20  19  18     1.099781883415   110.16776430   116.09596508
 H     21  19  18     1.097684417978   109.23453331   329.20503900
 H     21  19  18     1.098784889669   109.55978319   212.47820791
 H     22  21  19     1.099883048043   107.53187526   299.10596716
 H     22  21  19     1.096028132635   107.43970582   184.85961251
 H     23  22  21     1.092195207094   114.75916199   283.49955495
 H     25  24  23     1.093175714335   113.29841965   356.38293692
 H     25  24  23     1.098005310191   110.79495396   234.90153131
 H     25  24  23     1.099726492332   110.35212292   117.66107451
 H     26  24  23     1.097820878730   109.35951878   321.30087635
 H     26  24  23     1.098334007048   109.68360194   204.54640705
 H     27  26  24     1.100549890290   107.25265399   298.54742773
 H     27  26  24     1.095725519543   107.80172504   184.30020803
 H     28  27  26     1.092247368705   114.38574822   294.11137683
 H     30  29  28     1.093345776379   113.39902275   354.68878819
 H     30  29  28     1.097509914897   111.00816392   232.94527150
 H     30  29  28     1.099849921632   110.05315138   115.62892476
 H     31  29  28     1.097718967679   109.22744119   329.09640817
 H     31  29  28     1.098875491172   109.65876602   212.37863847
 H     32  31  29     1.099588291241   107.55528139   299.37882630
 H     32  31  29     1.096005386249   107.39508518   185.18195229
 H     33  32  31     1.088873546416   114.17993624   283.15062456
 H     35  34  33     1.092524580187   113.36281653     0.49787990
 H     35  34  33     1.099649123640   110.52068878   239.45133542
 H     35  34  33     1.099564393837   110.64212767   122.21313977
 H     36  34  33     1.100265754239   107.25428749   120.78029329
 H     36  34  33     1.100674728907   107.69968164   233.46525184
 H     37  36  34     1.102066303798   108.70343103    57.16138032
 H     37  36  34     1.101466064900   108.44599620   304.71230000
 H     38  37  36     1.091134997819   109.35777819   175.77681748
 H     40  39  38     1.087842022540   114.20016781     6.04227387
 H     40  39  38     1.101646922311   110.44860895   244.08551810
 H     40  39  38     1.100468676856   110.12563477   128.30690717
 H     41  39  38     1.102779261826   107.86155245   129.97388032
 H     41  39  38     1.097892786371   107.37607754   241.34564034
 H     42  41  39     1.096214030980   107.52699595    51.26814685
 H     42  41  39     1.102290681422   109.68492174   297.22544673
 H     43  42  41     1.092603668304   113.46616248   228.74083383
 H     45  44  43     1.095009578802   111.57628851    17.59624232
 H     45  44  43     1.101446298402   112.66482977   255.88227721
 H     45  44  43     1.098944296309   110.90528760   138.77605067
 H     46  44  43     1.098976430689   109.44612956   353.61836344
 H     46  44  43     1.102148648090   109.09416124   236.96226164
 H     47  46  44     1.095263509823   108.20104130   169.74081052
 H     47  46  44     1.102744570125   108.79070922    56.22480091
 H     48  47  46     1.089429702940   113.65214782    60.83611496
 H     50  49  48     1.103813560467   107.87222019   248.34630776
 H     50  49  48     1.101586748579   107.60262967   135.81099194
 H     51  50  49     1.101867573306   109.36441978   306.53388601
 H     51  50  49     1.096220778133   107.94252147   193.23579245
 H     52  51  50     1.092319695626   114.34843294   302.69900674
 H     54  53  52     1.094384238167   113.82058252   359.02446846
 H     54  53  52     1.100236796979   110.06953380   237.89076763
 H     54  53  52     1.099821013053   110.97182117   120.27767126
 H     55  53  52     1.096205110138   112.18115516     0.20328746
 H     55  53  52     1.100182726671   110.84259656   238.79325064
 H     57  49  48     1.093920614857   114.18428904     4.24875449
 H     57  49  48     1.100222254815   111.21947101   243.11233717
 H     57  49  48     1.100303718889   109.87219395   125.61842129

---------------------------
INTERNAL COORDINATES (A.U.)
---------------------------
 O      0   0   0     0.000000000000     0.00000000     0.00000000
 C      1   0   0     2.403705286700     0.00000000     0.00000000
 C      2   1   0     2.749087812308   121.26849553     0.00000000
 O      3   2   1     2.611708199217   119.18369940   357.69241273
 C      4   3   2     2.706411489892   114.89347881    68.60049944
 C      3   2   1     2.603241146870   121.39093167   181.49414063
 O      6   3   2     2.611862683012   119.19935600   176.53825361
 C      7   6   3     2.705573990323   114.86927004   114.04517640
 C      2   1   3     2.755636722544   121.51923765   178.85444488
 C      9   2   1     2.856909947838   114.70890137   359.71121179
 C      9   2   1     2.615860588143   121.41511232   178.74052868
 C     11   9   2     2.877329995124   123.24450466   180.72851000
 C     12  11   9     2.862936722365   113.07463392    82.97283410
 C     13  12  11     2.540788122409   127.47418096   119.87282266
 C     14  13  12     2.858562612320   120.71223873   180.86663380
 C     14  13  12     2.875591446937   123.23404530   359.84632619
 C     16  14  13     2.939192578877   115.14930042    79.02813126
 C     17  16  14     2.846496975281   114.71318524    60.47232987
 C     18  17  16     2.542719985595   128.67880932   117.12732724
 C     19  18  17     2.856311070040   124.61143392     1.70112556
 C     19  18  17     2.876892526854   119.79665789   179.98984932
 C     21  19  18     2.943532036459   115.59974965    89.91924229
 C     22  21  19     2.848901372957   115.56956632    60.81610065
 C     23  22  21     2.543153031716   128.35144172   103.07980469
 C     24  23  22     2.855888427947   124.57876763     1.13275727
 C     24  23  22     2.879210346743   119.85554647   180.80195907
 C     26  24  23     2.940385386944   115.08002952    81.67422309
 C     27  26  24     2.845721067144   115.31853169    59.63245808
 C     28  27  26     2.542851316625   128.82937301   115.45451223
 C     29  28  27     2.856206472487   124.80363066     1.23889981
 C     29  28  27     2.876244872181   119.58806198   179.58097988
 C     31  29  28     2.941586087267   115.44082391    89.75250203
 C     32  31  29     2.851768617813   115.41923727    60.81707627
 C     33  32  31     2.540741731616   127.93815957   102.79961354
 C     34  33  32     2.856790088832   124.01528277   359.82311290
 C     34  33  32     2.879441125811   123.39323777   180.30986914
 C     36  34  33     2.891071636255   116.85092069   356.97611426
 C     37  36  34     2.864901019325   120.82131869   181.25919022
 C     38  37  36     2.540229743953   135.39038544   354.98705661
 C     39  38  37     2.856235041883   126.87682365     0.79324493
 C     39  38  37     2.884770151654   122.22532450   180.32845774
 C     41  39  38     2.904800060397   117.53626648     6.65449453
 C     42  41  39     2.871997379793   117.18073550   171.56774812
 C     43  42  41     2.537990887831   131.21747470    50.44978255
 C     44  43  42     2.853023900378   124.69106435     1.91568170
 C     44  43  42     2.871088518563   120.05905557   178.92458243
 C     46  44  43     2.931932069713   115.36747787   116.70366427
 C     47  46  44     2.843530622734   113.02567123   294.26300125
 C     48  47  46     2.537416646993   128.59654851   242.12175933
 C     49  48  47     2.874262312265   122.82002687   177.91222989
 C     50  49  48     2.916896815088   119.21796984    11.66453202
 C     51  50  49     2.842723451575   113.47917717    69.81925045
 C     52  51  50     2.540799674142   128.70463859   121.61194786
 C     53  52  51     2.849944406640   125.42462147     0.84629278
 C     53  52  51     2.854301124884   120.64334205   180.79769227
 H     55  53  52     2.080634486409   111.25103401   120.58358300
 C     49  48  47     2.858584678251   124.73680920   359.33517041
 C      6   3   2     2.751354795032   121.65362592     0.17420245
 O     58   6   3     2.407308518036   120.44595861   179.15834737
 H      5   4   3     2.066897196222   106.38216170   180.30996987
 H      5   4   3     2.076613218284   110.84644655    61.81531328
 H      5   4   3     2.066649366987   110.97200482   299.69838127
 H      8   7   6     2.066963898793   106.39993951   179.48267004
 H      8   7   6     2.066908501806   110.98385979    60.10856745
 H      8   7   6     2.076685578410   110.85572006   297.99437252
 H     10   9   2     2.073148364932   110.65220806   307.82243446
 H     10   9   2     2.063364236996   112.89104757   186.05707694
 H     10   9   2     2.076436359090   110.91868008    65.00484620
 H     12  11   9     2.076217354446   109.66307680   321.29601902
 H     12  11   9     2.062730692068   107.92993454   205.07766222
 H     13  12  11     2.063528306397   114.76808938   300.61536611
 H     15  14  13     2.070759362065   111.93599152   357.47859429
 H     15  14  13     2.076797079014   111.28703324   236.23648148
 H     15  14  13     2.078754218158   110.87662151   118.27377309
 H     16  14  13     2.071779363757   109.23095890   317.72428235
 H     16  14  13     2.075006895859   109.20135436   201.18687593
 H     17  16  14     2.078606235998   107.73417164   299.28540780
 H     17  16  14     2.070652273681   107.96567282   184.81094121
 H     18  17  16     2.064396417684   114.41805045   296.35311271
 H     20  19  18     2.065674118274   113.33755937   355.18405318
 H     20  19  18     2.073773320871   110.94705943   233.38758704
 H     20  19  18     2.078286566702   110.16776430   116.09596508
 H     21  19  18     2.074322931452   109.23453331   329.20503900
 H     21  19  18     2.076402521565   109.55978319   212.47820791
 H     22  21  19     2.078477740144   107.53187526   299.10596716
 H     22  21  19     2.071193005753   107.43970582   184.85961251
 H     23  22  21     2.063949826189   114.75916199   283.49955495
 H     25  24  23     2.065802716347   113.29841965   356.38293692
 H     25  24  23     2.074929329852   110.79495396   234.90153131
 H     25  24  23     2.078181892726   110.35212292   117.66107451
 H     26  24  23     2.074580804901   109.35951878   321.30087635
 H     26  24  23     2.075550476893   109.68360194   204.54640705
 H     27  26  24     2.079737889365   107.25265399   298.54742773
 H     27  26  24     2.070621149884   107.80172504   184.30020803
 H     28  27  26     2.064048397348   114.38574822   294.11137683
 H     30  29  28     2.066124087036   113.39902275   354.68878819
 H     30  29  28     2.073993168419   111.00816392   232.94527150
 H     30  29  28     2.078415140300   110.05315138   115.62892476
 H     31  29  28     2.074388220924   109.22744119   329.09640817
 H     31  29  28     2.076573733594   109.65876602   212.37863847
 H     32  31  29     2.077920730511   107.55528139   299.37882630
 H     32  31  29     2.071150021313   107.39508518   185.18195229
 H     33  32  31     2.057672797198   114.17993624   283.15062456
 H     35  34  33     2.064572251132   113.36281653     0.49787990
 H     35  34  33     2.078035687086   110.52068878   239.45133542
 H     35  34  33     2.077875570964   110.64212767   122.21313977
 H     36  34  33     2.079200950043   107.25428749   120.78029329
 H     36  34  33     2.079973800162   107.69968164   233.46525184
 H     37  36  34     2.082603495600   108.70343103    57.16138032
 H     37  36  34     2.081469208468   108.44599620   304.71230000
 H     38  37  36     2.061946321015   109.35777819   175.77681748
 H     40  39  38     2.055723499572   114.20016781     6.04227387
 H     40  39  38     2.081810979445   110.44860895   244.08551810
 H     40  39  38     2.079584418216   110.12563477   128.30690717
 H     41  39  38     2.083950791018   107.86155245   129.97388032
 H     41  39  38     2.074716690649   107.37607754   241.34564034
 H     42  41  39     2.071544302714   107.52699595    51.26814685
 H     42  41  39     2.083027507861   109.68492174   297.22544673
 H     43  42  41     2.064721706011   113.46616248   228.74083383
 H     45  44  43     2.069268217957   111.57628851    17.59624232
 H     45  44  43     2.081431855202   112.66482977   255.88227721
 H     45  44  43     2.076703756458   110.90528760   138.77605067
 H     46  44  43     2.076764481636   109.44612956   353.61836344
 H     46  44  43     2.082759103762   109.09416124   236.96226164
 H     47  46  44     2.069748078043   108.20104130   169.74081052
 H     47  46  44     2.083885233206   108.79070922    56.22480091
 H     48  47  46     2.058723780716   113.65214782    60.83611496
 H     50  49  48     2.085905332192   107.87222019   248.34630776
 H     50  49  48     2.081697267571   107.60262967   135.81099194
 H     51  50  49     2.082227949397   109.36441978   306.53388601
 H     51  50  49     2.071557052985   107.94252147   193.23579245
 H     52  51  50     2.064185075422   114.34843294   302.69900674
 H     54  53  52     2.068086495415   113.82058252   359.02446846
 H     54  53  52     2.079146228753   110.06953380   237.89076763
 H     54  53  52     2.078360511003   110.97182117   120.27767126
 H     55  53  52     2.071527444766   112.18115516     0.20328746
 H     55  53  52     2.079044050679   110.84259656   238.79325064
 H     57  49  48     2.067210374330   114.18428904     4.24875449
 H     57  49  48     2.079118748045   111.21947101   243.11233717
 H     57  49  48     2.079272692834   109.87219395   125.61842129


           ************************************************************
           *        Program running with 4 parallel MPI-processes     *
           *              working on a common directory               *
           ************************************************************
------------------------------------------------------------------------------
                   ___                                                        
                  /   \      - P O W E R E D   B Y -                         
                 /     \                                                     
                 |  |  |   _    _      __       _____    __    __             
                 |  |  |  | |  | |    /  \     |  _  \  |  |  /  |          
                  \  \/   | |  | |   /    \    | | | |  |  | /  /          
                 / \  \   | |__| |  /  /\  \   | |_| |  |  |/  /          
                |  |  |   |  __  | /  /__\  \  |    /   |      \           
                |  |  |   | |  | | |   __   |  |    \   |  |\   \          
                \     /   | |  | | |  |  |  |  | |\  \  |  | \   \       
                 \___/    |_|  |_| |__|  |__|  |_| \__\ |__|  \__/        
                                                                              
                      - O R C A' S   B I G   F R I E N D -                    
                                      &                                       
                       - I N T E G R A L  F E E D E R -                       
                                                                              
 v1 FN, 2020, v2 2021                                                         
------------------------------------------------------------------------------


Reading SHARK input file UQ9_1e_0H_B3LYP_631Gd_opt.SHARKINP.tmp ... ok
----------------------
SHARK INTEGRAL PACKAGE
----------------------

Number of atoms                             ...    140
Number of basis functions                   ...    976
Number of shells                            ...    512
Maximum angular momentum                    ...      2
Integral batch strategy                     ... SHARK/LIBINT Hybrid
RI-J (if used) integral strategy            ... SPLIT-RIJ (Revised 2003 algorithm where possible)
Printlevel                                  ...      1
Contraction scheme used                     ... SEGMENTED contraction
Coulomb Range Separation                    ... NOT USED
Exchange Range Separation                   ... NOT USED
Finite Nucleus Model                        ... NOT USED
Auxiliary Coulomb fitting basis             ... AVAILABLE
   # of basis functions in Aux-J            ...   3744
   # of shells in Aux-J                     ...   1280
   Maximum angular momentum in Aux-J        ...      4
Auxiliary J/K fitting basis                 ... NOT available
Auxiliary Correlation fitting basis         ... NOT available
Auxiliary 'external' fitting basis          ... NOT available
Integral threshold                          ...     2.500000e-11
Primitive cut-off                           ...     2.500000e-12
Primitive pair pre-selection threshold      ...     2.500000e-12

Calculating pre-screening integrals         ... done (  0.2 sec) Dimension = 512
Organizing shell pair data                  ... done (  0.2 sec)
Shell pair information
Total number of shell pairs                 ...    131328
Shell pairs after pre-screening             ...     36205
Total number of primitive shell pairs       ...    719665
Primitive shell pairs kept                  ...    104549
          la=0 lb=0:  15280 shell pairs
          la=1 lb=0:  11855 shell pairs
          la=1 lb=1:   2350 shell pairs
          la=2 lb=0:   4520 shell pairs
          la=2 lb=1:   1854 shell pairs
          la=2 lb=2:    346 shell pairs

Calculating one electron integrals          ... done (  0.2 sec)
Calculating RI/J V-Matrix + Cholesky decomp.... done (  0.9 sec)
Calculating Nuclear repulsion               ... done (  0.0 sec) ENN=   6772.133098621098 Eh

SHARK setup successfully completed in   1.9 seconds

Maximum memory used throughout the entire GTOINT-calculation: 136.5 MB


           ************************************************************
           *        Program running with 4 parallel MPI-processes     *
           *              working on a common directory               *
           ************************************************************

Diagonalization of the overlap matrix:
Smallest eigenvalue                        ... 4.027e-04
Time for diagonalization                   ...    0.208 sec
Threshold for overlap eigenvalues          ... 1.000e-08
Number of eigenvalues below threshold      ... 0
Time for construction of square roots      ...    0.119 sec
Total time needed                          ...    0.330 sec

-------------------
DFT GRID GENERATION
-------------------

General Integration Accuracy     IntAcc      ... 4.959
Radial Grid Type                 RadialGrid  ... OptM3 with GC (2021)
Angular Grid (max. ang.)         AngularGrid ... 6 (Lebedev-590)
Angular grid pruning method      GridPruning ... 4 (adaptive)
Weight generation scheme         WeightScheme... Becke
Basis function cutoff            BFCut       ... 1.0000e-11
Integration weight cutoff        WCut        ... 1.0000e-14
Angular grids for H and He will be reduced by one unit
Partially contracted basis set               ... off
Rotationally invariant grid construction     ... off

Total number of grid points                  ...  1511100
Total number of batches                      ...    23678
Average number of points per batch           ...       63
Average number of grid points per atom       ...    10794
Time for grid setup =   33.395 sec

--------------------
COSX GRID GENERATION
--------------------

GRIDX 1
-------
General Integration Accuracy     IntAcc      ... 4.020
Radial Grid Type                 RadialGrid  ... OptM3 with GC (2021)
Angular Grid (max. ang.)         AngularGrid ... 2 (Lebedev-110)
Angular grid pruning method      GridPruning ... 4 (adaptive)
Weight generation scheme         WeightScheme... Becke
Basis function cutoff            BFCut       ... 1.0000e-11
Integration weight cutoff        WCut        ... 1.0000e-14
Angular grids for H and He will be reduced by one unit
Partially contracted basis set               ... on
Rotationally invariant grid construction     ... off

Total number of grid points                  ...   159940
Total number of batches                      ...     2572
Average number of points per batch           ...       62
Average number of grid points per atom       ...     1142
UseSFitting                                  ... on

GRIDX 2
-------
General Integration Accuracy     IntAcc      ... 4.338
Radial Grid Type                 RadialGrid  ... OptM3 with GC (2021)
Angular Grid (max. ang.)         AngularGrid ... 3 (Lebedev-194)
Angular grid pruning method      GridPruning ... 4 (adaptive)
Weight generation scheme         WeightScheme... Becke
Basis function cutoff            BFCut       ... 1.0000e-11
Integration weight cutoff        WCut        ... 1.0000e-14
Angular grids for H and He will be reduced by one unit
Partially contracted basis set               ... on
Rotationally invariant grid construction     ... off

Total number of grid points                  ...   346205
Total number of batches                      ...     5484
Average number of points per batch           ...       63
Average number of grid points per atom       ...     2473
UseSFitting                                  ... on

GRIDX 3
-------
General Integration Accuracy     IntAcc      ... 4.871
Radial Grid Type                 RadialGrid  ... OptM3 with GC (2021)
Angular Grid (max. ang.)         AngularGrid ... 4 (Lebedev-302)
Angular grid pruning method      GridPruning ... 4 (adaptive)
Weight generation scheme         WeightScheme... Becke
Basis function cutoff            BFCut       ... 1.0000e-11
Integration weight cutoff        WCut        ... 1.0000e-14
Angular grids for H and He will be reduced by one unit
Partially contracted basis set               ... on
Rotationally invariant grid construction     ... off

Total number of grid points                  ...   667024
Total number of batches                      ...    10493
Average number of points per batch           ...       63
Average number of grid points per atom       ...     4764
UseSFitting                                  ... on

Time for X-Grid setup             =   24.385 sec


--------------------
CPCM SOLVATION MODEL
--------------------
CPCM parameters:
  Epsilon                                         ...      80.4000
  Refrac                                          ...       1.3300
  Rsolv                                           ...       1.3000
  Surface type                                    ... GAUSSIAN VDW
  Epsilon function type                           ...         CPCM
Radii:
 Radius for O  used is    3.4469 Bohr (=   1.8240 Ang.)
 Radius for C  used is    3.8550 Bohr (=   2.0400 Ang.)
 Radius for H  used is    2.4944 Bohr (=   1.3200 Ang.)
Calculating surface                               ...        done! (  0.0s)
GEPOL surface points                              ...         7363
GEPOL Volume                                      ...    7346.7533
GEPOL Surface-area                                ...    3763.2524
Calculating surface distance matrix               ...        done! (  0.3s)
Performing Cholesky decomposition & store         ...        done! (  2.6s)
Overall time for CPCM initialization              ...                 2.9s
--------------
SCF ITERATIONS
--------------
ITER       Energy         Delta-E        Max-DP      RMS-DP      [F,P]     Damp
               ***  Starting incremental Fock matrix formation  ***
  0  -2406.3133905950   0.000000000000 0.00204882  0.00002477  0.0137620 0.7000
  1  -2406.3190643681  -0.005673773176 0.00192606  0.00002419  0.0107242 0.7000
                               ***Turning on DIIS***
  2  -2406.3235493841  -0.004485015919 0.00501279  0.00006587  0.0079483 0.0000
  3  -2406.3349878165  -0.011438432466 0.00097812  0.00001638  0.0009746 0.0000
               *** Restarting incremental Fock matrix formation ***
                                   *** Resetting DIIS ***
  4  -2406.3351636483  -0.000175831828 0.00030507  0.00000284  0.0001546 0.0000
  5  -2406.3351640372  -0.000000388865 0.00021595  0.00000154  0.0002245 0.0000
  6  -2406.3351668307  -0.000002793505 0.00007114  0.00000052  0.0000695 0.0000
  7  -2406.3351670366  -0.000000205855 0.00005855  0.00000029  0.0000276 0.0000
  8  -2406.3351671069  -0.000000070359 0.00002476  0.00000015  0.0000149 0.0000
  9  -2406.3351671120  -0.000000005091 0.00001751  0.00000007  0.0000090 0.0000
 10  -2406.3351671066   0.000000005452 0.00000868  0.00000005  0.0000056 0.0000
                 **** Energy Check signals convergence ****

               *****************************************************
               *                     SUCCESS                       *
               *           SCF CONVERGED AFTER  11 CYCLES          *
               *****************************************************

Old exchange energy                            =    -68.502195706 Eh
New exchange energy                            =    -68.502230124 Eh
Exchange energy change after final integration =     -0.000034417 Eh
Total energy after final integration           =  -2406.335201520 Eh
Final COS-X integration done in                =   127.785 sec
Total Energy       :        -2406.33520152 Eh          -65479.70976 eV
  Last Energy change         ...    3.8399e-09  Tolerance :   1.0000e-08
  Last MAX-Density change    ...    0.0000e+00  Tolerance :   1.0000e-07
             **** THE GBW FILE WAS UPDATED (UQ9_1e_0H_B3LYP_631Gd_opt.gbw) ****
             **** DENSITY UQ9_1e_0H_B3LYP_631Gd_opt.scfp WAS UPDATED ****
             **** ENERGY FILE WAS UPDATED (UQ9_1e_0H_B3LYP_631Gd_opt.en.tmp) ****
----------------------
UHF SPIN CONTAMINATION
----------------------

Warning: in a DFT calculation there is little theoretical justification to 
         calculate <S**2> as in Hartree-Fock theory. We will do it anyways
         but you should keep in mind that the values have only limited relevance

Expectation value of <S**2>     :     0.759631
Ideal value S*(S+1) for S=0.5   :     0.750000
Deviation                       :     0.009631

             **** THE GBW FILE WAS UPDATED (UQ9_1e_0H_B3LYP_631Gd_opt.gbw) ****
             **** DENSITY UQ9_1e_0H_B3LYP_631Gd_opt.scfp WAS UPDATED ****
Total SCF time: 0 days 0 hours 13 min 3 sec 

Maximum memory used throughout the entire SCF-calculation: 1176.5 MB

-------------------------   --------------------
FINAL SINGLE POINT ENERGY     -2406.335201520013
-------------------------   --------------------


           ************************************************************
           *        Program running with 4 parallel MPI-processes     *
           *              working on a common directory               *
           ************************************************************
------------------------------------------------------------------------------
                         ORCA SCF GRADIENT CALCULATION
------------------------------------------------------------------------------

 ... reading COSX grid (gridx3)
Gradient of the Kohn-Sham DFT energy:
Kohn-Sham wavefunction type      ... UKS
Hartree-Fock exchange scaling    ...    0.200
Number of operators              ...    2
Number of atoms                  ...  140
Basis set dimensions             ...  976
Integral neglect threshold       ... 2.5e-11
Integral primitive cutoff        ... 2.5e-12
SHARK Integral package           ... ON

Nuc. rep. gradient       (SHARK) ... done (  0.0 sec)
HCore & Overlap gradient (SHARK) ... done (  2.8 sec)
RI-J gradient            (SHARK) ... done ( 11.3 sec)
COSX-gradient                    ... done (213.4 sec)
Exchange-correlation gradient    ... done

------------------
CARTESIAN GRADIENT
------------------

   1   O   :   -0.000075594   -0.000287415    0.000566548
   2   C   :    0.000532184    0.000704347   -0.001029015
   3   C   :   -0.000227460   -0.000378846    0.000525132
   4   O   :   -0.000224471    0.000066488   -0.000311901
   5   C   :    0.000154662    0.000028969   -0.000009400
   6   C   :   -0.000209304   -0.000301195    0.000574590
   7   O   :   -0.000009083   -0.000054179    0.000178973
   8   C   :    0.000009289   -0.000010130   -0.000277902
   9   C   :   -0.000374177   -0.000271014    0.000443511
  10   C   :   -0.000057277    0.000070193   -0.000193616
  11   C   :   -0.000223006   -0.000256410    0.000714222
  12   C   :   -0.000049573    0.000024014    0.000045004
  13   C   :    0.000038251    0.000019228    0.000088068
  14   C   :    0.000101016   -0.000188474    0.000027509
  15   C   :    0.000025228   -0.000046001    0.000071474
  16   C   :   -0.000071063    0.000233512   -0.000321552
  17   C   :   -0.000076951   -0.000102848   -0.000154113
  18   C   :    0.000069908    0.000054726    0.000201082
  19   C   :    0.000110806    0.000388054   -0.000086576
  20   C   :   -0.000202059   -0.000166833   -0.000146628
  21   C   :   -0.000087863    0.000067105    0.000070507
  22   C   :    0.000243083    0.000114844    0.000099480
  23   C   :   -0.000257508   -0.000161541   -0.000473244
  24   C   :    0.000296094    0.000172528   -0.000217520
  25   C   :   -0.000037087   -0.000000624    0.000340507
  26   C   :   -0.000049409   -0.000320385   -0.000003545
  27   C   :   -0.000071034   -0.000462105    0.000122538
  28   C   :    0.000271214    0.000238589    0.000009010
  29   C   :    0.000246633    0.000033272   -0.000162908
  30   C   :   -0.000184172   -0.000376525    0.000157748
  31   C   :   -0.000035530    0.000078480   -0.000244952
  32   C   :   -0.000032791    0.000454856   -0.000049821
  33   C   :    0.000075075   -0.000853950    0.000687823
  34   C   :   -0.000242262   -0.000162231    0.000566550
  35   C   :   -0.000651344    0.000332774   -0.000684553
  36   C   :   -0.000434290    0.000927956   -0.001114517
  37   C   :    0.000776496    0.000250152   -0.000139886
  38   C   :    0.000342899   -0.002657824    0.003074475
  39   C   :   -0.000215345    0.001011126   -0.000865079
  40   C   :   -0.002795748   -0.000152160   -0.002072719
  41   C   :   -0.001395485   -0.000762778   -0.001603141
  42   C   :    0.000294692    0.000715033    0.002216850
  43   C   :    0.001867886   -0.004119981   -0.001794553
  44   C   :   -0.002358611    0.000530520    0.003194675
  45   C   :   -0.002030568    0.003604425   -0.001148826
  46   C   :    0.001204494   -0.001050868    0.001480977
  47   C   :   -0.002695418    0.001102533    0.001083450
  48   C   :   -0.000017639    0.001152291   -0.000151563
  49   C   :   -0.000498077    0.000463905   -0.000049312
  50   C   :    0.000676779   -0.002950102   -0.001250795
  51   C   :    0.002836870   -0.000366109   -0.000913321
  52   C   :   -0.001702461    0.002134084    0.000591633
  53   C   :    0.000709605   -0.000016380    0.001271456
  54   C   :    0.001097377   -0.002474797   -0.001513514
  55   C   :   -0.002249491    0.000933222    0.000447326
  56   H   :    0.001061281   -0.000058433   -0.000588861
  57   C   :   -0.000474297   -0.001290445    0.001554865
  58   C   :    0.001235271    0.001408964   -0.002266875
  59   O   :   -0.000349178   -0.000822777    0.000921477
  60   H   :   -0.000001309   -0.000031896   -0.000020421
  61   H   :   -0.000003936   -0.000036837   -0.000009043
  62   H   :   -0.000076495   -0.000103224   -0.000013426
  63   H   :    0.000031665   -0.000019297    0.000004899
  64   H   :    0.000003755   -0.000041344    0.000109071
  65   H   :    0.000034804   -0.000021088    0.000006745
  66   H   :    0.000033367   -0.000009571   -0.000010062
  67   H   :   -0.000120204    0.000024367   -0.000008279
  68   H   :   -0.000033777   -0.000015762   -0.000030941
  69   H   :    0.000073173    0.000034565    0.000109768
  70   H   :    0.000119970    0.000028952    0.000076749
  71   H   :   -0.000074381    0.000186116    0.000002418
  72   H   :   -0.000032110    0.000008749    0.000005746
  73   H   :    0.000028468    0.000038895   -0.000043988
  74   H   :   -0.000005903    0.000016858   -0.000014497
  75   H   :    0.000087391    0.000059076   -0.000032943
  76   H   :   -0.000070228    0.000086581    0.000050280
  77   H   :   -0.000092701    0.000085031   -0.000036550
  78   H   :    0.000024828   -0.000036177    0.000092475
  79   H   :   -0.000043015   -0.000148488    0.000085289
  80   H   :   -0.000098803   -0.000052989    0.000040295
  81   H   :    0.000103357   -0.000031779   -0.000057469
  82   H   :    0.000018042    0.000036167    0.000029372
  83   H   :   -0.000006480   -0.000026911    0.000046878
  84   H   :    0.000045860    0.000037125   -0.000057979
  85   H   :   -0.000150424   -0.000018214   -0.000075698
  86   H   :    0.000054479    0.000109378    0.000066727
  87   H   :   -0.000114199   -0.000123551    0.000227884
  88   H   :   -0.000027499    0.000076251    0.000037033
  89   H   :    0.000039628   -0.000084575   -0.000277604
  90   H   :    0.000038432    0.000017526    0.000055492
  91   H   :   -0.000084881    0.000020567    0.000052951
  92   H   :    0.000081444    0.000121674   -0.000125009
  93   H   :   -0.000078654   -0.000085430   -0.000062028
  94   H   :   -0.000045988    0.000042652   -0.000058423
  95   H   :   -0.000141794    0.000094395    0.000227853
  96   H   :    0.000147341    0.000076706   -0.000002295
  97   H   :    0.000123657    0.000174397   -0.000074368
  98   H   :   -0.000112381   -0.000081061    0.000047382
  99   H   :   -0.000062440    0.000053387    0.000085738
 100   H   :    0.000015706   -0.000149918    0.000067998
 101   H   :   -0.000055952   -0.000010921    0.000013603
 102   H   :   -0.000020453   -0.000006620    0.000144406
 103   H   :    0.000088174    0.000177674   -0.000104722
 104   H   :   -0.000099027    0.000165891    0.000020681
 105   H   :    0.000200037   -0.000102519    0.000117541
 106   H   :    0.000306106    0.000121448    0.000013136
 107   H   :    0.000169374   -0.000109135    0.000224448
 108   H   :    0.000542429    0.000139045   -0.000206954
 109   H   :   -0.000622406   -0.000374403    0.000013308
 110   H   :   -0.000339981    0.000163398   -0.000104455
 111   H   :    0.000091893    0.000177899   -0.000474217
 112   H   :   -0.000912840    0.000285798    0.000031685
 113   H   :    0.001291178    0.000098138    0.000406253
 114   H   :    0.001288164    0.000861091    0.000037260
 115   H   :    0.001337767   -0.000700274    0.000300628
 116   H   :    0.000403293    0.000305530    0.000789948
 117   H   :    0.000812078   -0.000164146    0.000818384
 118   H   :   -0.000849804    0.000615432   -0.000652018
 119   H   :   -0.000205394    0.000429597   -0.001492778
 120   H   :   -0.002478525    0.000278962    0.000970233
 121   H   :    0.002505358   -0.000656481   -0.001010392
 122   H   :    0.002490045   -0.000356319    0.000999721
 123   H   :   -0.001233939    0.000479949    0.000011711
 124   H   :    0.001165220    0.000701306   -0.000599652
 125   H   :    0.001067687   -0.001422617   -0.000657133
 126   H   :    0.001648231   -0.000163822   -0.000916286
 127   H   :    0.000039404   -0.000225619    0.000105686
 128   H   :   -0.000936744    0.000251422    0.000904021
 129   H   :    0.000685344    0.000297314   -0.001055924
 130   H   :   -0.001167481    0.000191854    0.001164541
 131   H   :   -0.001648476   -0.000411448    0.000230533
 132   H   :    0.000006757   -0.000306789   -0.001110614
 133   H   :   -0.000689617    0.000388621    0.000697565
 134   H   :    0.000620601    0.000355497   -0.000486571
 135   H   :   -0.000796919    0.000396841    0.000339015
 136   H   :    0.001123075    0.000254659   -0.000321939
 137   H   :   -0.000595787    0.000083563    0.000379284
 138   H   :    0.001504213    0.000862946   -0.000607058
 139   H   :    0.000891134    0.000336974   -0.001363193
 140   H   :   -0.000865538    0.000099916    0.000458151

Difference to translation invariance:
           :   -0.0000020836    0.0000137847    0.0000331122

Difference to rotation invariance:
           :   -0.0000094935   -0.0026578851   -0.0004397931

Norm of the cartesian gradient     ...    0.0161696540
RMS gradient                       ...    0.0007889983
MAX gradient                       ...    0.0041199808

-------
TIMINGS
-------

Total SCF gradient time            ...      323.618 sec

One electron gradient       ....       2.800 sec  (  0.9%)
RI-J Coulomb gradient       ....      11.288 sec  (  3.5%)
COSX gradient               ....     213.443 sec  ( 66.0%)
XC gradient                 ....      79.730 sec  ( 24.6%)
CPCM gradient               ....       7.185 sec  (  2.2%)
   A-Matrix (El+Nuc)        ....       1.540 sec  (  0.5%)
   Potential                ....       5.645 sec  (  1.7%)

Maximum memory used throughout the entire SCFGRAD-calculation: 339.3 MB
------------------------------------------------------------------------------
                         ORCA GEOMETRY RELAXATION STEP
------------------------------------------------------------------------------

Reading the OPT-File                    .... done
Getting information on internals        .... done
Copying old internal coords+grads       .... done
Making the new internal coordinates     .... (new redundants).... done
Validating the new internal coordinates .... (new redundants).... done
Calculating the B-matrix                .... done
Calculating the G,G- and P matrices     .... done
Transforming gradient to internals      .... done
Projecting the internal gradient        .... done
Number of atoms                         .... 140
Number of internal coordinates          .... 711
Current Energy                          .... -2406.335201520 Eh
Current gradient norm                   ....     0.016169654 Eh/bohr
Maximum allowed component of the step   ....  0.300
Current trust radius                    ....  0.300
Updating the Hessian (BFGS)             .... done
Forming the augmented Hessian           .... done
Diagonalizing the augmented Hessian     .... done
Last element of RFO vector              ....  0.005694261
Lowest eigenvalues of augmented Hessian:
 -2.198827756 -0.007454497  0.000539028  0.000819037  0.003394408
Warning: RFO finds a terribly low value for the scaling factor
Trying a QUASI-NEWTON step instead
Doing a quasi-Newton Step:
Inverting the Hessian                   .... done
Computing the step                      .... done
Length of the computed step             ....  0.109755791
Converting the step to cartesian space:
 Initial RMS(Int)=    0.0041161638
Transforming coordinates:
 Iter   0:  RMS(Cart)=    0.0872478198 RMS(Int)=    0.3331476028
 Iter   1:  RMS(Cart)=    0.0012814767 RMS(Int)=    0.0002473027
 Iter   2:  RMS(Cart)=    0.0000278479 RMS(Int)=    0.0000024105
 Iter   3:  RMS(Cart)=    0.0000010088 RMS(Int)=    0.0000002579
 Iter   4:  RMS(Cart)=    0.0000000284 RMS(Int)=    0.0000000033
done
Storing new coordinates                 .... done

                                .--------------------.
          ----------------------|Geometry convergence|-------------------------
          Item                value                   Tolerance       Converged
          ---------------------------------------------------------------------
          Energy change      -0.0002938556            0.0000002000      NO
          RMS gradient        0.0005875060            0.0000080000      NO
          MAX gradient        0.0038568902            0.0000300000      NO
          RMS step            0.0041161638            0.0001000000      NO
          MAX step            0.0613613327            0.0002000000      NO
          ........................................................
          Max(Bonds)      0.0325      Max(Angles)    0.73
          Max(Dihed)        1.18      Max(Improp)    0.00
          ---------------------------------------------------------------------

The optimization has not yet converged - more geometry cycles are needed


    ---------------------------------------------------------------------------
                         Redundant Internal Coordinates
                            (Angstroem and degrees)

        Definition                    Value    dE/dq     Step     New-Value
    ----------------------------------------------------------------------------
     1. B(C   1,O   0)                1.2720 -0.000203  0.0000    1.2720   
     2. B(C   2,C   1)                1.4548 -0.000230  0.0001    1.4549   
     3. B(O   3,C   2)                1.3821  0.000077 -0.0000    1.3820   
     4. B(C   4,O   3)                1.4322 -0.000029 -0.0000    1.4321   
     5. B(C   5,C   2)                1.3776  0.000286 -0.0001    1.3775   
     6. B(O   6,C   5)                1.3821 -0.000111  0.0000    1.3822   
     7. B(C   7,O   6)                1.4317 -0.000140  0.0000    1.4317   
     8. B(C   8,C   1)                1.4582 -0.000310  0.0001    1.4583   
     9. B(C   9,C   8)                1.5118  0.000093 -0.0000    1.5118   
    10. B(C  10,C   8)                1.3843  0.000196 -0.0000    1.3842   
    11. B(C  11,C  10)                1.5226 -0.000247  0.0001    1.5227   
    12. B(C  12,C  11)                1.5150  0.000016  0.0000    1.5151   
    13. B(C  13,C  12)                1.3445 -0.000139  0.0001    1.3446   
    14. B(C  14,C  13)                1.5127 -0.000007 -0.0000    1.5127   
    15. B(C  15,C  13)                1.5217 -0.000309  0.0001    1.5218   
    16. B(C  16,C  15)                1.5554  0.000055  0.0001    1.5554   
    17. B(C  17,C  16)                1.5063 -0.000067 -0.0000    1.5063   
    18. B(C  18,C  17)                1.3455 -0.000137  0.0001    1.3456   
    19. B(C  19,C  18)                1.5115 -0.000264  0.0002    1.5117   
    20. B(C  20,C  18)                1.5224  0.000038  0.0000    1.5224   
    21. B(C  21,C  20)                1.5577 -0.000102  0.0001    1.5577   
    22. B(C  22,C  21)                1.5076 -0.000411  0.0001    1.5077   
    23. B(C  23,C  22)                1.3458  0.000262 -0.0000    1.3458   
    24. B(C  24,C  23)                1.5113 -0.000043  0.0002    1.5114   
    25. B(C  25,C  23)                1.5236 -0.000216  0.0002    1.5238   
    26. B(C  26,C  25)                1.5560  0.000283  0.0001    1.5561   
    27. B(C  27,C  26)                1.5059 -0.000073  0.0001    1.5060   
    28. B(C  28,C  27)                1.3456  0.000072  0.0001    1.3457   
    29. B(C  29,C  28)                1.5114 -0.000150  0.0001    1.5115   
    30. B(C  30,C  28)                1.5220 -0.000172  0.0003    1.5223   
    31. B(C  31,C  30)                1.5566 -0.000283  0.0002    1.5568   
    32. B(C  32,C  31)                1.5091 -0.000090 -0.0001    1.5089   
    33. B(C  33,C  32)                1.3445 -0.000418  0.0003    1.3448   
    34. B(C  34,C  33)                1.5117 -0.000773  0.0005    1.5123   
    35. B(C  35,C  33)                1.5237  0.000500 -0.0003    1.5234   
    36. B(C  36,C  35)                1.5299 -0.000990  0.0012    1.5311   
    37. B(C  37,C  36)                1.5160 -0.000502 -0.0001    1.5160   
    38. B(C  38,C  37)                1.3442 -0.000563  0.0005    1.3448   
    39. B(C  39,C  38)                1.5115 -0.002238  0.0032    1.5147   
    40. B(C  40,C  38)                1.5266  0.000132  0.0001    1.5266   
    41. B(C  41,C  40)                1.5372 -0.000780  0.0007    1.5378   
    42. B(C  42,C  41)                1.5198  0.000521 -0.0014    1.5184   
    43. B(C  43,C  42)                1.3430 -0.002391  0.0007    1.3437   
    44. B(C  44,C  43)                1.5098 -0.002354  0.0028    1.5126   
    45. B(C  45,C  43)                1.5193  0.000543 -0.0000    1.5193   
    46. B(C  46,C  45)                1.5515 -0.001229  0.0022    1.5537   
    47. B(C  47,C  46)                1.5047 -0.001149  0.0017    1.5064   
    48. B(C  48,C  47)                1.3427 -0.001339  0.0015    1.3442   
    49. B(C  49,C  48)                1.5210 -0.001384  0.0021    1.5231   
    50. B(C  50,C  49)                1.5436 -0.000211  0.0001    1.5436   
    51. B(C  51,C  50)                1.5043 -0.002189  0.0022    1.5065   
    52. B(C  52,C  51)                1.3445  0.000326  0.0009    1.3454   
    53. B(C  53,C  52)                1.5081 -0.001469  0.0016    1.5097   
    54. B(C  54,C  52)                1.5104 -0.001307  0.0022    1.5127   
    55. B(H  55,C  54)                1.1010  0.000610  0.0004    1.1015   
    56. B(C  56,C  48)                1.5127  0.000449 -0.0006    1.5121   
    57. B(C  57,C  10)                1.4605 -0.000314  0.0001    1.4606   
    58. B(C  57,C   5)                1.4560  0.000088 -0.0001    1.4559   
    59. B(O  58,C  57)                1.2739  0.000025 -0.0001    1.2738   
    60. B(H  59,C   4)                1.0938 -0.000021  0.0000    1.0938   
    61. B(H  60,C   4)                1.0989  0.000000 -0.0000    1.0989   
    62. B(H  61,C   4)                1.0936  0.000114 -0.0000    1.0936   
    63. B(H  62,C   7)                1.0938 -0.000015  0.0000    1.0938   
    64. B(H  63,C   7)                1.0938  0.000058  0.0000    1.0938   
    65. B(H  64,C   7)                1.0989 -0.000016  0.0000    1.0989   
    66. B(H  65,C   9)                1.0971 -0.000025 -0.0000    1.0971   
    67. B(H  66,C   9)                1.0919 -0.000108  0.0000    1.0919   
    68. B(H  67,C   9)                1.0988  0.000026 -0.0000    1.0988   
    69. B(H  68,C  11)                1.0987 -0.000052 -0.0000    1.0987   
    70. B(H  69,C  11)                1.0916  0.000127 -0.0000    1.0915   
    71. B(H  70,C  12)                1.0920 -0.000005  0.0000    1.0920   
    72. B(H  71,C  14)                1.0958  0.000009  0.0000    1.0958   
    73. B(H  72,C  14)                1.0990  0.000001  0.0000    1.0990   
    74. B(H  73,C  14)                1.1000  0.000015 -0.0000    1.1000   
    75. B(H  74,C  15)                1.0963 -0.000043 -0.0001    1.0963   
    76. B(H  75,C  15)                1.0980 -0.000013  0.0000    1.0981   
    77. B(H  76,C  16)                1.1000  0.000019  0.0000    1.1000   
    78. B(H  77,C  16)                1.0957  0.000079 -0.0000    1.0957   
    79. B(H  78,C  17)                1.0924  0.000007  0.0000    1.0925   
    80. B(H  79,C  19)                1.0931  0.000044  0.0000    1.0931   
    81. B(H  80,C  19)                1.0974  0.000087 -0.0001    1.0973   
    82. B(H  81,C  19)                1.0998 -0.000005  0.0001    1.0998   
    83. B(H  82,C  20)                1.0977  0.000001  0.0001    1.0977   
    84. B(H  83,C  20)                1.0988 -0.000022  0.0001    1.0989   
    85. B(H  84,C  21)                1.0999  0.000136  0.0001    1.0999   
    86. B(H  85,C  21)                1.0960 -0.000091  0.0000    1.0961   
    87. B(H  86,C  22)                1.0922  0.000005  0.0000    1.0922   
    88. B(H  87,C  24)                1.0932 -0.000052  0.0001    1.0932   
    89. B(H  88,C  24)                1.0980 -0.000156  0.0002    1.0982   
    90. B(H  89,C  24)                1.0997 -0.000015  0.0000    1.0997   
    91. B(H  90,C  25)                1.0978  0.000032  0.0001    1.0979   
    92. B(H  91,C  25)                1.0983  0.000113 -0.0000    1.0983   
    93. B(H  92,C  26)                1.1005  0.000039 -0.0000    1.1005   
    94. B(H  93,C  26)                1.0957 -0.000002  0.0001    1.0958   
    95. B(H  94,C  27)                1.0922 -0.000015  0.0001    1.0923   
    96. B(H  95,C  29)                1.0933  0.000029  0.0001    1.0935   
    97. B(H  96,C  29)                1.0975  0.000095 -0.0001    1.0975   
    98. B(H  97,C  29)                1.0998  0.000027  0.0001    1.0999   
    99. B(H  98,C  30)                1.0977  0.000045 -0.0000    1.0977   
   100. B(H  99,C  30)                1.0989  0.000042  0.0001    1.0990   
   101. B(H 100,C  31)                1.0996  0.000021  0.0001    1.0997   
   102. B(H 101,C  31)                1.0960  0.000074  0.0002    1.0962   
   103. B(H 102,C  32)                1.0889  0.000193  0.0001    1.0889   
   104. B(H 103,C  34)                1.0925  0.000019  0.0000    1.0926   
   105. B(H 104,C  34)                1.0996  0.000134  0.0002    1.0998   
   106. B(H 105,C  34)                1.0996  0.000099  0.0001    1.0996   
   107. B(H 106,C  35)                1.1003  0.000197  0.0004    1.1007   
   108. B(H 107,C  35)                1.1007  0.000289  0.0003    1.1010   
   109. B(H 108,C  36)                1.1021  0.000123  0.0002    1.1023   
   110. B(H 109,C  36)                1.1015  0.000159  0.0004    1.1019   
   111. B(H 110,C  37)                1.0911  0.000451  0.0007    1.0918   
   112. B(H 111,C  39)                1.0878  0.000385 -0.0002    1.0876   
   113. B(H 112,C  39)                1.1016  0.000824  0.0007    1.1024   
   114. B(H 113,C  39)                1.1005  0.000545  0.0004    1.1009   
   115. B(H 114,C  40)                1.1028  0.000569  0.0003    1.1031   
   116. B(H 115,C  40)                1.0979 -0.000224  0.0009    1.0988   
   117. B(H 116,C  41)                1.0962 -0.000346  0.0004    1.0966   
   118. B(H 117,C  41)                1.1023  0.000504  0.0002    1.1025   
   119. B(H 118,C  42)                1.0926  0.000567  0.0004    1.0930   
   120. B(H 119,C  44)                1.0950  0.001555  0.0011    1.0961   
   121. B(H 120,C  44)                1.1014  0.001231  0.0006    1.1020   
   122. B(H 121,C  44)                1.0989  0.000267  0.0004    1.0994   
   123. B(H 122,C  45)                1.0990  0.001100  0.0004    1.0994   
   124. B(H 123,C  45)                1.1021  0.000644  0.0005    1.1026   
   125. B(H 124,C  46)                1.0953  0.000011  0.0006    1.0958   
   126. B(H 125,C  46)                1.1027  0.001049  0.0006    1.1033   
   127. B(H 126,C  47)                1.0894  0.000192  0.0001    1.0895   
   128. B(H 127,C  49)                1.1038  0.000811  0.0006    1.1044   
   129. B(H 128,C  49)                1.1016  0.000339  0.0004    1.1020   
   130. B(H 129,H 114)                3.6802  0.000054  0.0325    3.7127   
   131. B(H 129,C  50)                1.1019  0.000476  0.0002    1.1020   
   132. B(H 130,C  50)                1.0962  0.000542  0.0007    1.0969   
   133. B(H 131,C  51)                1.0923  0.001018  0.0003    1.0926   
   134. B(H 132,C  53)                1.0944  0.000687  0.0007    1.0951   
   135. B(H 133,C  53)                1.1002  0.000433  0.0005    1.1007   
   136. B(H 134,C  53)                1.0998  0.000211 -0.0002    1.0997   
   137. B(H 135,C  54)                1.0962  0.000476  0.0005    1.0967   
   138. B(H 136,C  54)                1.1002  0.000338 -0.0002    1.1000   
   139. B(H 137,C  56)                1.0939  0.000563  0.0009    1.0948   
   140. B(H 138,C  56)                1.1002  0.000398  0.0005    1.1007   
   141. B(H 139,C  56)                1.1003  0.000575  0.0007    1.1010   
   142. A(O   0,C   1,C   2)          121.27 -0.000032    0.00    121.27   
   143. A(C   2,C   1,C   8)          117.20  0.000123    0.00    117.21   
   144. A(O   0,C   1,C   8)          121.52 -0.000101   -0.01    121.51   
   145. A(C   1,C   2,C   5)          121.39 -0.000034   -0.00    121.39   
   146. A(C   1,C   2,O   3)          119.18 -0.000538    0.02    119.20   
   147. A(O   3,C   2,C   5)          119.32  0.000574   -0.02    119.30   
   148. A(C   2,O   3,C   4)          114.89 -0.000381    0.02    114.91   
   149. A(H  59,C   4,H  60)          109.11  0.000013    0.00    109.11   
   150. A(O   3,C   4,H  61)          110.97  0.000073   -0.00    110.97   
   151. A(O   3,C   4,H  60)          110.85  0.000004   -0.00    110.85   
   152. A(O   3,C   4,H  59)          106.38  0.000010   -0.00    106.38   
   153. A(H  59,C   4,H  61)          109.80 -0.000041    0.00    109.80   
   154. A(H  60,C   4,H  61)          109.67 -0.000059    0.00    109.67   
   155. A(C   2,C   5,O   6)          119.20  0.000269    0.00    119.20   
   156. A(O   6,C   5,C  57)          119.05 -0.000182   -0.01    119.04   
   157. A(C   2,C   5,C  57)          121.65 -0.000082    0.00    121.66   
   158. A(C   5,O   6,C   7)          114.87 -0.000240    0.01    114.88   
   159. A(O   6,C   7,H  64)          110.86 -0.000006    0.00    110.86   
   160. A(H  63,C   7,H  64)          109.65 -0.000085    0.00    109.65   
   161. A(O   6,C   7,H  63)          110.98  0.000136    0.00    110.98   
   162. A(H  62,C   7,H  64)          109.11  0.000007   -0.00    109.11   
   163. A(O   6,C   7,H  62)          106.40  0.000004    0.00    106.40   
   164. A(H  62,C   7,H  63)          109.77 -0.000055   -0.00    109.76   
   165. A(C   1,C   8,C  10)          121.42 -0.000104    0.00    121.42   
   166. A(C   1,C   8,C   9)          114.71 -0.000331    0.00    114.71   
   167. A(C   9,C   8,C  10)          123.87  0.000435   -0.00    123.86   
   168. A(C   8,C   9,H  66)          112.89  0.000047    0.00    112.89   
   169. A(H  65,C   9,H  67)          105.86 -0.000029   -0.00    105.86   
   170. A(C   8,C   9,H  67)          110.92  0.000033   -0.00    110.92   
   171. A(C   8,C   9,H  65)          110.65  0.000000    0.00    110.65   
   172. A(H  66,C   9,H  67)          107.76 -0.000007    0.00    107.76   
   173. A(H  65,C   9,H  66)          108.46 -0.000050    0.00    108.46   
   174. A(C  11,C  10,C  57)          115.62 -0.000489   -0.00    115.61   
   175. A(C   8,C  10,C  57)          121.13  0.000132   -0.00    121.12   
   176. A(C   8,C  10,C  11)          123.24  0.000359    0.00    123.25   
   177. A(C  10,C  11,C  12)          113.07  0.000624   -0.09    112.99   
   178. A(C  12,C  11,H  69)          110.15 -0.000183    0.03    110.18   
   179. A(C  10,C  11,H  68)          109.66 -0.000147    0.03    109.70   
   180. A(C  10,C  11,H  69)          107.93 -0.000144    0.01    107.94   
   181. A(H  68,C  11,H  69)          106.99  0.000029    0.01    107.01   
   182. A(C  12,C  11,H  68)          108.85 -0.000209    0.01    108.86   
   183. A(C  11,C  12,H  70)          114.77  0.000221   -0.03    114.74   
   184. A(C  13,C  12,H  70)          117.75  0.000257   -0.02    117.73   
   185. A(C  11,C  12,C  13)          127.47 -0.000475    0.05    127.52   
   186. A(C  12,C  13,C  14)          120.71  0.000412   -0.03    120.69   
   187. A(C  12,C  13,C  15)          123.23 -0.000850    0.05    123.28   
   188. A(C  14,C  13,C  15)          116.05  0.000438   -0.03    116.02   
   189. A(H  71,C  14,H  72)          108.22 -0.000003   -0.00    108.22   
   190. A(H  71,C  14,H  73)          108.10 -0.000001   -0.00    108.09   
   191. A(C  13,C  14,H  71)          111.94 -0.000059    0.00    111.94   
   192. A(H  72,C  14,H  73)          106.19 -0.000035   -0.00    106.19   
   193. A(C  13,C  14,H  73)          110.88 -0.000008    0.00    110.88   
   194. A(C  13,C  14,H  72)          111.29  0.000105    0.00    111.29   
   195. A(C  16,C  15,H  74)          107.70 -0.000272    0.06    107.77   
   196. A(C  13,C  15,H  74)          109.23  0.000095    0.01    109.24   
   197. A(C  13,C  15,C  16)          115.15 -0.000292    0.04    115.19   
   198. A(C  16,C  15,H  75)          108.38  0.000499   -0.06    108.31   
   199. A(C  13,C  15,H  75)          109.20  0.000081   -0.04    109.17   
   200. A(H  74,C  15,H  75)          106.86 -0.000103   -0.01    106.85   
   201. A(C  15,C  16,H  76)          107.73 -0.000558    0.06    107.80   
   202. A(C  15,C  16,C  17)          114.71  0.001157   -0.12    114.60   
   203. A(C  17,C  16,H  76)          108.71 -0.000245    0.05    108.76   
   204. A(C  15,C  16,H  77)          107.97 -0.000172   -0.01    107.96   
   205. A(C  17,C  16,H  77)          111.01 -0.000398    0.01    111.01   
   206. A(H  76,C  16,H  77)          106.34  0.000144    0.01    106.35   
   207. A(C  16,C  17,C  18)          128.68 -0.000304    0.02    128.70   
   208. A(C  18,C  17,H  78)          116.90  0.000136   -0.01    116.89   
   209. A(C  16,C  17,H  78)          114.42  0.000165   -0.01    114.41   
   210. A(C  19,C  18,C  20)          115.57 -0.000190    0.02    115.59   
   211. A(C  17,C  18,C  19)          124.61 -0.000277    0.01    124.62   
   212. A(C  17,C  18,C  20)          119.80  0.000462   -0.03    119.77   
   213. A(C  18,C  19,H  79)          113.34 -0.000065    0.00    113.34   
   214. A(C  18,C  19,H  80)          110.95 -0.000046    0.02    110.96   
   215. A(H  79,C  19,H  80)          108.07  0.000107    0.00    108.07   
   216. A(C  18,C  19,H  81)          110.17  0.000069   -0.01    110.16   
   217. A(H  80,C  19,H  81)          106.18 -0.000029   -0.00    106.18   
   218. A(H  79,C  19,H  81)          107.83 -0.000034   -0.01    107.82   
   219. A(C  18,C  20,H  83)          109.56 -0.000109    0.04    109.60   
   220. A(C  21,C  20,H  82)          107.01  0.000081   -0.04    106.98   
   221. A(C  18,C  20,H  82)          109.23 -0.000129    0.00    109.24   
   222. A(C  18,C  20,C  21)          115.60  0.000442   -0.09    115.51   
   223. A(H  82,C  20,H  83)          106.85  0.000053    0.01    106.86   
   224. A(C  21,C  20,H  83)          108.22 -0.000358    0.08    108.30   
   225. A(C  20,C  21,C  22)          115.57 -0.000801    0.04    115.61   
   226. A(H  84,C  21,H  85)          106.46 -0.000090   -0.02    106.44   
   227. A(C  20,C  21,H  85)          107.44  0.000194    0.04    107.48   
   228. A(C  22,C  21,H  85)          110.64  0.000167    0.04    110.67   
   229. A(C  22,C  21,H  84)          108.79  0.000309   -0.04    108.75   
   230. A(C  20,C  21,H  84)          107.53  0.000269   -0.07    107.46   
   231. A(C  21,C  22,C  23)          128.35  0.000182    0.06    128.41   
   232. A(C  23,C  22,H  86)          116.89  0.000011   -0.03    116.86   
   233. A(C  21,C  22,H  86)          114.76 -0.000195   -0.03    114.73   
   234. A(C  24,C  23,C  25)          115.56  0.000244    0.02    115.59   
   235. A(C  22,C  23,C  25)          119.86 -0.000304   -0.04    119.81   
   236. A(C  22,C  23,C  24)          124.58  0.000060    0.02    124.60   
   237. A(C  23,C  24,H  89)          110.35 -0.000057   -0.00    110.35   
   238. A(H  88,C  24,H  89)          106.12 -0.000162   -0.01    106.12   
   239. A(H  87,C  24,H  89)          108.03  0.000063   -0.01    108.02   
   240. A(H  87,C  24,H  88)          107.94 -0.000071   -0.00    107.94   
   241. A(C  23,C  24,H  88)          110.79  0.000372    0.01    110.80   
   242. A(C  23,C  24,H  87)          113.30 -0.000153    0.01    113.30   
   243. A(C  23,C  25,C  26)          115.08  0.000317    0.04    115.12   
   244. A(H  90,C  25,H  91)          106.75  0.000024   -0.01    106.74   
   245. A(C  26,C  25,H  91)          108.67  0.000147   -0.05    108.62   
   246. A(C  23,C  25,H  91)          109.68 -0.000058    0.01    109.69   
   247. A(C  26,C  25,H  90)          106.95 -0.000328    0.02    106.97   
   248. A(C  23,C  25,H  90)          109.36 -0.000124   -0.01    109.35   
   249. A(H  92,C  26,H  93)          106.42  0.000199    0.00    106.43   
   250. A(C  27,C  26,H  93)          111.03 -0.000329   -0.03    111.00   
   251. A(C  25,C  26,H  93)          107.80 -0.000469   -0.02    107.78   
   252. A(C  27,C  26,H  92)          108.60 -0.000407    0.08    108.68   
   253. A(C  25,C  26,H  92)          107.25 -0.000428    0.06    107.31   
   254. A(C  25,C  26,C  27)          115.32  0.001357   -0.09    115.23   
   255. A(C  28,C  27,H  94)          116.77 -0.000189    0.04    116.81   
   256. A(C  26,C  27,H  94)          114.39 -0.000229    0.05    114.43   
   257. A(C  26,C  27,C  28)          128.83  0.000413   -0.08    128.75   
   258. A(C  29,C  28,C  30)          115.59 -0.000234   -0.03    115.56   
   259. A(C  27,C  28,C  30)          119.59 -0.000205    0.08    119.67   
   260. A(C  27,C  28,C  29)          124.80  0.000434   -0.05    124.75   
   261. A(H  96,C  29,H  97)          106.23  0.000033    0.00    106.23   
   262. A(H  95,C  29,H  97)          107.88  0.000011   -0.00    107.88   
   263. A(C  28,C  29,H  97)          110.05 -0.000270   -0.01    110.04   
   264. A(H  95,C  29,H  96)          107.96 -0.000228    0.00    107.96   
   265. A(C  28,C  29,H  96)          111.01  0.000247    0.01    111.02   
   266. A(C  28,C  29,H  95)          113.40  0.000193    0.00    113.40   
   267. A(C  31,C  30,H  99)          108.30 -0.000191    0.04    108.34   
   268. A(H  98,C  30,H  99)          106.80 -0.000004    0.01    106.81   
   269. A(C  28,C  30,H  99)          109.66 -0.000034   -0.00    109.65   
   270. A(C  31,C  30,H  98)          107.05 -0.000021    0.02    107.07   
   271. A(C  28,C  30,H  98)          109.23 -0.000133    0.08    109.31   
   272. A(C  28,C  30,C  31)          115.44  0.000359   -0.13    115.31   
   273. A(H 100,C  31,H 101)          106.42  0.000048    0.01    106.43   
   274. A(C  30,C  31,H 101)          107.40 -0.000212    0.07    107.47   
   275. A(C  32,C  31,H 101)          110.99  0.000037    0.09    111.08   
   276. A(C  32,C  31,H 100)          108.64 -0.000050   -0.06    108.59   
   277. A(C  30,C  31,H 100)          107.56  0.000004   -0.04    107.52   
   278. A(C  30,C  31,C  32)          115.42  0.000166   -0.07    115.35   
   279. A(C  33,C  32,H 102)          117.88 -0.000329   -0.06    117.82   
   280. A(C  31,C  32,H 102)          114.18 -0.000117   -0.08    114.10   
   281. A(C  31,C  32,C  33)          127.94  0.000446    0.14    128.08   
   282. A(C  34,C  33,C  35)          112.59  0.000067    0.09    112.68   
   283. A(C  32,C  33,C  35)          123.39  0.000275   -0.17    123.23   
   284. A(C  32,C  33,C  34)          124.02 -0.000342    0.08    124.09   
   285. A(H 104,C  34,H 105)          106.11 -0.000208   -0.01    106.10   
   286. A(C  33,C  34,H 105)          110.64 -0.000092    0.01    110.65   
   287. A(H 103,C  34,H 105)          108.17  0.000247   -0.00    108.16   
   288. A(H 103,C  34,H 104)          107.72 -0.000011   -0.01    107.72   
   289. A(C  33,C  34,H 104)          110.52  0.000195    0.02    110.54   
   290. A(C  33,C  34,H 103)          113.36 -0.000133   -0.00    113.36   
   291. A(C  36,C  35,H 107)          109.39 -0.000657    0.09    109.48   
   292. A(C  36,C  35,H 106)          109.88  0.000077    0.03    109.91   
   293. A(H 106,C  35,H 107)          105.11 -0.000012    0.02    105.13   
   294. A(C  33,C  35,H 107)          107.70  0.000249    0.05    107.75   
   295. A(C  33,C  35,H 106)          107.25 -0.000454    0.01    107.26   
   296. A(C  33,C  35,C  36)          116.85  0.000735   -0.19    116.67   
   297. A(H 108,C  36,H 109)          103.98 -0.000388   -0.03    103.95   
   298. A(C  37,C  36,H 109)          106.68  0.000431   -0.05    106.62   
   299. A(C  35,C  36,H 109)          108.45  0.000445   -0.01    108.43   
   300. A(C  37,C  36,H 108)          106.96  0.000864   -0.09    106.87   
   301. A(C  35,C  36,H 108)          108.70  0.000104   -0.04    108.66   
   302. A(C  35,C  36,C  37)          120.82 -0.001351    0.20    121.02   
   303. A(C  38,C  37,H 110)          115.25 -0.000605   -0.06    115.19   
   304. A(C  36,C  37,H 110)          109.36 -0.000200   -0.06    109.30   
   305. A(C  36,C  37,C  38)          135.39  0.000806    0.12    135.51   
   306. A(C  39,C  38,C  40)          110.90 -0.000788    0.16    111.05   
   307. A(C  37,C  38,C  40)          122.23  0.002635   -0.20    122.02   
   308. A(C  37,C  38,C  39)          126.88 -0.001848    0.04    126.92   
   309. A(H 112,C  39,H 113)          105.21 -0.001143   -0.05    105.16   
   310. A(H 111,C  39,H 113)          108.43  0.000992   -0.04    108.39   
   311. A(C  38,C  39,H 113)          110.13  0.000039    0.05    110.17   
   312. A(H 111,C  39,H 112)          108.01  0.000192   -0.05    107.96   
   313. A(C  38,C  39,H 112)          110.45  0.000785    0.05    110.50   
   314. A(C  38,C  39,H 111)          114.20 -0.000885    0.04    114.24   
   315. A(C  41,C  40,H 115)          110.55  0.000579   -0.06    110.49   
   316. A(H 114,C  40,H 115)          103.85 -0.000846   -0.07    103.78   
   317. A(C  38,C  40,H 115)          107.38  0.000214    0.17    107.54   
   318. A(C  41,C  40,H 114)          108.77  0.000869   -0.05    108.72   
   319. A(C  38,C  40,H 114)          107.86  0.000102   -0.03    107.83   
   320. A(C  38,C  40,C  41)          117.54 -0.000943    0.03    117.56   
   321. A(C  40,C  41,H 117)          109.68 -0.000845    0.00    109.69   
   322. A(H 116,C  41,H 117)          105.33  0.000373    0.16    105.49   
   323. A(C  42,C  41,H 117)          109.54 -0.001072    0.11    109.65   
   324. A(C  42,C  41,H 116)          106.88 -0.000874    0.26    107.14   
   325. A(C  40,C  41,H 116)          107.53 -0.000620    0.14    107.66   
   326. A(C  40,C  41,C  42)          117.18  0.002834   -0.58    116.60   
   327. A(C  43,C  42,H 118)          115.30 -0.002550    0.28    115.58   
   328. A(C  41,C  42,H 118)          113.47 -0.001309    0.45    113.92   
   329. A(C  41,C  42,C  43)          131.22  0.003857   -0.73    130.48   
   330. A(C  44,C  43,C  45)          115.19 -0.000229    0.37    115.56   
   331. A(C  42,C  43,C  44)          124.69  0.000245   -0.51    124.18   
   332. A(C  42,C  43,C  45)          120.06 -0.000027    0.13    120.19   
   333. A(H 120,C  44,H 121)          104.79 -0.002886   -0.02    104.77   
   334. A(C  43,C  44,H 121)          110.91  0.001982    0.11    111.02   
   335. A(H 119,C  44,H 121)          108.57  0.001341    0.02    108.59   
   336. A(H 119,C  44,H 120)          108.02  0.000880   -0.05    107.97   
   337. A(C  43,C  44,H 120)          112.66  0.001880    0.05    112.71   
   338. A(C  43,C  44,H 119)          111.58 -0.003152   -0.09    111.48   
   339. A(C  43,C  45,C  46)          115.37  0.001720   -0.02    115.35   
   340. A(H 122,C  45,H 123)          106.91  0.000222   -0.04    106.87   
   341. A(C  46,C  45,H 123)          106.87 -0.001545    0.07    106.93   
   342. A(C  43,C  45,H 123)          109.09  0.000554   -0.07    109.03   
   343. A(C  46,C  45,H 122)          108.81  0.000151    0.03    108.84   
   344. A(C  43,C  45,H 122)          109.45 -0.001187    0.03    109.47   
   345. A(C  45,C  46,C  47)          113.03 -0.001768    0.24    113.27   
   346. A(H 124,C  46,H 125)          104.96 -0.001244   -0.06    104.90   
   347. A(C  47,C  46,H 125)          109.59  0.000718   -0.01    109.58   
   348. A(C  45,C  46,H 125)          108.79  0.000931   -0.07    108.72   
   349. A(C  47,C  46,H 124)          111.92  0.001066   -0.08    111.84   
   350. A(C  45,C  46,H 124)          108.20  0.000345   -0.04    108.16   
   351. A(C  46,C  47,C  48)          128.60  0.001046   -0.08    128.52   
   352. A(C  48,C  47,H 126)          117.74 -0.000449    0.05    117.79   
   353. A(C  46,C  47,H 126)          113.65 -0.000598    0.03    113.68   
   354. A(C  47,C  48,C  49)          122.82 -0.001540    0.17    122.99   
   355. A(C  49,C  48,C  56)          112.43 -0.000352   -0.02    112.41   
   356. A(C  47,C  48,C  56)          124.74  0.001894   -0.15    124.59   
   357. A(C  48,C  49,C  50)          119.22  0.001462   -0.01    119.21   
   358. A(H 127,C  49,H 128)          104.77  0.000258   -0.04    104.73   
   359. A(C  50,C  49,H 128)          108.62  0.000796   -0.09    108.53   
   360. A(C  48,C  49,H 128)          107.60 -0.001718    0.03    107.63   
   361. A(C  50,C  49,H 127)          107.85 -0.001537    0.05    107.89   
   362. A(C  48,C  49,H 127)          107.87  0.000628    0.06    107.94   
   363. A(C  49,C  50,C  51)          113.48 -0.001846    0.05    113.53   
   364. A(H 129,C  50,H 130)          104.65 -0.001225   -0.05    104.59   
   365. A(C  51,C  50,H 130)          110.97  0.000832    0.05    111.01   
   366. A(C  49,C  50,H 130)          107.94  0.000815   -0.03    107.91   
   367. A(C  51,C  50,H 129)          110.05  0.000440    0.03    110.08   
   368. A(C  49,C  50,H 129)          109.36  0.001055   -0.05    109.31   
   369. A(C  50,C  51,C  52)          128.70  0.001448    0.02    128.72   
   370. A(C  52,C  51,H 131)          116.94 -0.000170    0.00    116.94   
   371. A(C  50,C  51,H 131)          114.35 -0.001279   -0.02    114.33   
   372. A(C  51,C  52,C  54)          120.64 -0.000102    0.04    120.68   
   373. A(C  51,C  52,C  53)          125.42  0.001061   -0.07    125.35   
   374. A(C  53,C  52,C  54)          113.93 -0.000959    0.04    113.97   
   375. A(H 132,C  53,H 134)          107.38 -0.001044   -0.03    107.34   
   376. A(C  52,C  53,H 134)          110.97  0.000945    0.02    110.99   
   377. A(H 132,C  53,H 133)          107.80 -0.000078   -0.02    107.78   
   378. A(H 133,C  53,H 134)          106.48  0.000369   -0.02    106.46   
   379. A(C  52,C  53,H 133)          110.07 -0.001166    0.03    110.10   
   380. A(C  52,C  53,H 132)          113.82  0.000929    0.02    113.84   
   381. A(H 135,C  54,H 136)          108.46  0.000451   -0.02    108.44   
   382. A(H  55,C  54,H 136)          106.43  0.000283   -0.04    106.39   
   383. A(C  52,C  54,H 136)          110.84 -0.000880    0.03    110.87   
   384. A(H  55,C  54,H 135)          107.44 -0.001172   -0.04    107.40   
   385. A(C  52,C  54,H 135)          112.18  0.000597    0.04    112.22   
   386. A(C  52,C  54,H  55)          111.25  0.000698    0.02    111.27   
   387. A(H 138,C  56,H 139)          106.36  0.000108    0.01    106.37   
   388. A(H 137,C  56,H 139)          107.90 -0.000055    0.01    107.91   
   389. A(C  48,C  56,H 139)          109.87 -0.001633    0.02    109.89   
   390. A(H 137,C  56,H 138)          106.94 -0.002086    0.00    106.95   
   391. A(C  48,C  56,H 138)          111.22  0.001579    0.01    111.23   
   392. A(C  48,C  56,H 137)          114.18  0.001940   -0.05    114.13   
   393. A(C  10,C  57,O  58)          122.43 -0.000282    0.00    122.43   
   394. A(C   5,C  57,O  58)          120.45  0.000310   -0.02    120.42   
   395. A(C   5,C  57,C  10)          117.08 -0.000071    0.01    117.09   
   396. D(O   3,C   2,C   1,O   0)     -2.31 -0.000269    0.01     -2.30   
   397. D(O   3,C   2,C   1,C   8)    178.79  0.000365   -0.31    178.48   
   398. D(C   5,C   2,C   1,O   0)   -178.51 -0.000320    0.05   -178.45   
   399. D(C   5,C   2,C   1,C   8)      2.59  0.000314   -0.26      2.33   
   400. D(C   4,O   3,C   2,C   1)     68.60 -0.000077   -0.11     68.49   
   401. D(C   4,O   3,C   2,C   5)   -115.12 -0.000049   -0.16   -115.28   
   402. D(H  59,C   4,O   3,C   2)   -179.69  0.000012   -0.01   -179.70   
   403. D(H  60,C   4,O   3,C   2)     61.82 -0.000012   -0.01     61.80   
   404. D(H  61,C   4,O   3,C   2)    -60.30  0.000010   -0.01    -60.32   
   405. D(O   6,C   5,C   2,O   3)      0.34  0.000151    0.12      0.47   
   406. D(O   6,C   5,C   2,C   1)    176.54  0.000160    0.08    176.62   
   407. D(C  57,C   5,C   2,O   3)   -176.02  0.000065    0.19   -175.82   
   408. D(C  57,C   5,C   2,C   1)      0.17  0.000075    0.15      0.32   
   409. D(C   7,O   6,C   5,C  57)    -69.50  0.000078   -0.01    -69.51   
   410. D(C   7,O   6,C   5,C   2)    114.05 -0.000009    0.06    114.10   
   411. D(H  62,C   7,O   6,C   5)    179.48 -0.000013    0.01    179.49   
   412. D(H  63,C   7,O   6,C   5)     60.11 -0.000024    0.01     60.12   
   413. D(H  64,C   7,O   6,C   5)    -62.01 -0.000006    0.01    -62.00   
   414. D(C  10,C   8,C   1,C   2)     -2.36 -0.000299    0.16     -2.20   
   415. D(C  10,C   8,C   1,O   0)    178.74  0.000336   -0.16    178.58   
   416. D(C   9,C   8,C   1,C   2)    178.61 -0.000314    0.31    178.92   
   417. D(C   9,C   8,C   1,O   0)     -0.29  0.000321   -0.01     -0.30   
   418. D(H  65,C   9,C   8,C   1)    -52.18 -0.000002   -0.09    -52.27   
   419. D(H  66,C   9,C   8,C  10)      7.05  0.000021    0.06      7.12   
   420. D(H  67,C   9,C   8,C   1)     65.00 -0.000017   -0.09     64.91   
   421. D(H  67,C   9,C   8,C  10)   -114.00 -0.000026    0.06   -113.93   
   422. D(H  65,C   9,C   8,C  10)    128.82 -0.000011    0.06    128.88   
   423. D(H  66,C   9,C   8,C   1)   -173.94  0.000030   -0.09   -174.04   
   424. D(C  57,C  10,C   8,C   9)    178.31 -0.000100   -0.10    178.21   
   425. D(C  57,C  10,C   8,C   1)     -0.62 -0.000108    0.06     -0.56   
   426. D(C  11,C  10,C   8,C   9)     -0.33 -0.000206    0.11     -0.22   
   427. D(C  11,C  10,C   8,C   1)   -179.27 -0.000213    0.28   -178.99   
   428. D(C  12,C  11,C  10,C  57)    -95.74 -0.000142   -0.33    -96.08   
   429. D(H  69,C  11,C  10,C   8)   -154.92  0.000037   -0.56   -155.48   
   430. D(H  69,C  11,C  10,C  57)     26.36 -0.000070   -0.35     26.01   
   431. D(H  68,C  11,C  10,C  57)    142.58 -0.000195   -0.31    142.27   
   432. D(H  68,C  11,C  10,C   8)    -38.70 -0.000087   -0.52    -39.22   
   433. D(C  12,C  11,C  10,C   8)     82.97 -0.000035   -0.54     82.43   
   434. D(H  70,C  12,C  11,H  69)    179.76 -0.000203   -0.32    179.44   
   435. D(H  70,C  12,C  11,H  68)     62.75 -0.000012   -0.36     62.39   
   436. D(H  70,C  12,C  11,C  10)    -59.38 -0.000093   -0.35    -59.74   
   437. D(C  13,C  12,C  11,H  69)     -0.98  0.000028   -0.56     -1.54   
   438. D(C  13,C  12,C  11,H  68)   -117.99  0.000219   -0.60   -118.59   
   439. D(C  13,C  12,C  11,C  10)    119.87  0.000138   -0.59    119.29   
   440. D(C  15,C  13,C  12,H  70)    179.08 -0.000325   -0.21    178.87   
   441. D(C  15,C  13,C  12,C  11)     -0.15 -0.000562    0.03     -0.13   
   442. D(C  14,C  13,C  12,H  70)      0.10 -0.000342    0.02      0.13   
   443. D(C  14,C  13,C  12,C  11)   -179.13 -0.000579    0.26   -178.87   
   444. D(H  73,C  14,C  13,C  15)    -60.78 -0.000030    0.12    -60.66   
   445. D(H  73,C  14,C  13,C  12)    118.27 -0.000027   -0.09    118.18   
   446. D(H  72,C  14,C  13,C  15)     57.19 -0.000012    0.12     57.31   
   447. D(H  71,C  14,C  13,C  15)    178.43  0.000017    0.12    178.55   
   448. D(H  71,C  14,C  13,C  12)     -2.52  0.000020   -0.10     -2.62   
   449. D(H  72,C  14,C  13,C  12)   -123.76 -0.000009   -0.10   -123.86   
   450. D(H  75,C  15,C  13,C  14)     20.21 -0.000192    0.25     20.46   
   451. D(H  75,C  15,C  13,C  12)   -158.81 -0.000209    0.47   -158.35   
   452. D(H  74,C  15,C  13,C  14)    136.75 -0.000217    0.22    136.96   
   453. D(H  74,C  15,C  13,C  12)    -42.28 -0.000234    0.44    -41.84   
   454. D(C  16,C  15,C  13,C  14)   -101.95 -0.000702    0.33   -101.62   
   455. D(C  16,C  15,C  13,C  12)     79.03 -0.000719    0.55     79.58   
   456. D(C  17,C  16,C  15,H  75)    -62.13 -0.000136    0.10    -62.03   
   457. D(C  17,C  16,C  15,H  74)   -177.40 -0.000128    0.11   -177.29   
   458. D(C  17,C  16,C  15,C  13)     60.47  0.000150    0.03     60.50   
   459. D(H  77,C  16,C  15,H  74)    -53.06  0.000035    0.03    -53.03   
   460. D(H  77,C  16,C  15,C  13)   -175.19  0.000314   -0.05   -175.23   
   461. D(H  76,C  16,C  15,H  75)    176.68 -0.000170    0.06    176.74   
   462. D(H  76,C  16,C  15,H  74)     61.41 -0.000162    0.07     61.49   
   463. D(H  76,C  16,C  15,C  13)    -60.71  0.000117   -0.01    -60.72   
   464. D(H  77,C  16,C  15,H  75)     62.21  0.000027    0.02     62.23   
   465. D(H  78,C  17,C  16,H  76)     57.01 -0.000016   -0.06     56.94   
   466. D(H  78,C  17,C  16,H  77)    173.64 -0.000215   -0.02    173.62   
   467. D(H  78,C  17,C  16,C  15)    -63.65  0.000110   -0.11    -63.76   
   468. D(C  18,C  17,C  16,H  77)     -5.59  0.000067   -0.27     -5.86   
   469. D(C  18,C  17,C  16,H  76)   -122.22  0.000265   -0.32   -122.54   
   470. D(C  18,C  17,C  16,C  15)    117.13  0.000392   -0.36    116.77   
   471. D(C  20,C  18,C  17,H  78)      0.78 -0.000009   -0.06      0.72   
   472. D(C  20,C  18,C  17,C  16)    179.99 -0.000296    0.19    180.18   
   473. D(C  19,C  18,C  17,C  16)      1.70 -0.000072    0.08      1.78   
   474. D(C  19,C  18,C  17,H  78)   -177.51  0.000216   -0.18   -177.69   
   475. D(H  81,C  19,C  18,C  20)    -62.26  0.000104   -0.09    -62.35   
   476. D(H  81,C  19,C  18,C  17)    116.10 -0.000102    0.02    116.12   
   477. D(H  80,C  19,C  18,C  20)     55.03  0.000084   -0.09     54.94   
   478. D(H  80,C  19,C  18,C  17)   -126.61 -0.000122    0.02   -126.59   
   479. D(H  79,C  19,C  18,C  20)    176.83  0.000142   -0.07    176.76   
   480. D(H  79,C  19,C  18,C  17)     -4.82 -0.000064    0.04     -4.78   
   481. D(H  83,C  20,C  18,C  19)     30.92 -0.000016   -0.24     30.67   
   482. D(H  83,C  20,C  18,C  17)   -147.52  0.000192   -0.35   -147.87   
   483. D(H  82,C  20,C  18,C  19)    147.64 -0.000088   -0.21    147.43   
   484. D(H  82,C  20,C  18,C  17)    -30.79  0.000119   -0.31    -31.11   
   485. D(C  21,C  20,C  18,C  19)    -91.64  0.000224   -0.32    -91.96   
   486. D(C  21,C  20,C  18,C  17)     89.92  0.000432   -0.42     89.50   
   487. D(H  85,C  21,C  20,H  83)     61.59 -0.000111   -0.09     61.51   
   488. D(H  85,C  21,C  20,H  82)    -53.23 -0.000038   -0.12    -53.35   
   489. D(H  85,C  21,C  20,C  18)   -175.14 -0.000223   -0.03   -175.17   
   490. D(H  84,C  21,C  20,H  83)    175.84  0.000010   -0.12    175.72   
   491. D(H  84,C  21,C  20,H  82)     61.02  0.000083   -0.15     60.87   
   492. D(H  84,C  21,C  20,C  18)    -60.89 -0.000103   -0.07    -60.96   
   493. D(C  22,C  21,C  20,H  83)    -62.45  0.000080   -0.20    -62.65   
   494. D(C  22,C  21,C  20,H  82)   -177.27  0.000153   -0.23   -177.50   
   495. D(C  22,C  21,C  20,C  18)     60.82 -0.000033   -0.14     60.67   
   496. D(H  86,C  22,C  21,H  85)    161.14  0.000158   -0.48    160.66   
   497. D(H  86,C  22,C  21,H  84)     44.53 -0.000011   -0.46     44.07   
   498. D(H  86,C  22,C  21,C  20)    -76.50 -0.000049   -0.37    -76.87   
   499. D(C  23,C  22,C  21,H  85)    -19.28 -0.000149   -0.17    -19.45   
   500. D(C  23,C  22,C  21,H  84)   -135.89 -0.000318   -0.15   -136.04   
   501. D(C  23,C  22,C  21,C  20)    103.08 -0.000355   -0.06    103.02   
   502. D(C  25,C  23,C  22,H  86)      0.37 -0.000148    0.02      0.40   
   503. D(C  25,C  23,C  22,C  21)   -179.20  0.000166   -0.29   -179.49   
   504. D(C  24,C  23,C  22,H  86)   -179.29 -0.000243    0.22   -179.08   
   505. D(C  24,C  23,C  22,C  21)      1.13  0.000070   -0.10      1.04   
   506. D(H  89,C  24,C  23,C  25)    -62.02 -0.000069    0.12    -61.90   
   507. D(H  89,C  24,C  23,C  22)    117.66  0.000021   -0.07    117.59   
   508. D(H  88,C  24,C  23,C  25)     55.22 -0.000076    0.12     55.33   
   509. D(H  88,C  24,C  23,C  22)   -125.10  0.000014   -0.07   -125.17   
   510. D(H  87,C  24,C  23,C  25)    176.70 -0.000003    0.12    176.82   
   511. D(H  87,C  24,C  23,C  22)     -3.62  0.000088   -0.06     -3.68   
   512. D(H  91,C  25,C  23,C  24)     24.24  0.000040   -0.52     23.72   
   513. D(H  91,C  25,C  23,C  22)   -155.45 -0.000047   -0.34   -155.80   
   514. D(H  90,C  25,C  23,C  24)    141.00 -0.000037   -0.54    140.46   
   515. D(H  90,C  25,C  23,C  22)    -38.70 -0.000124   -0.37    -39.07   
   516. D(C  26,C  25,C  23,C  24)    -98.63 -0.000340   -0.49    -99.12   
   517. D(C  26,C  25,C  23,C  22)     81.67 -0.000426   -0.31     81.36   
   518. D(H  92,C  26,C  25,H  90)     60.23 -0.000125   -0.29     59.94   
   519. D(H  92,C  26,C  25,C  23)    -61.45  0.000071   -0.32    -61.77   
   520. D(C  27,C  26,C  25,H  91)    -63.78 -0.000153   -0.23    -64.01   
   521. D(C  27,C  26,C  25,H  90)   -178.68 -0.000084   -0.20   -178.88   
   522. D(C  27,C  26,C  25,C  23)     59.63  0.000112   -0.23     59.41   
   523. D(H  93,C  26,C  25,H  91)     60.89  0.000014   -0.35     60.54   
   524. D(H  93,C  26,C  25,H  90)    -54.01  0.000083   -0.32    -54.33   
   525. D(H  93,C  26,C  25,C  23)   -175.70  0.000279   -0.35   -176.05   
   526. D(H  92,C  26,C  25,H  91)    175.13 -0.000193   -0.32    174.81   
   527. D(H  94,C  27,C  26,H  93)    171.14 -0.000268    0.34    171.48   
   528. D(H  94,C  27,C  26,H  92)     54.47 -0.000078    0.30     54.77   
   529. D(H  94,C  27,C  26,C  25)    -65.89 -0.000127    0.22    -65.67   
   530. D(C  28,C  27,C  26,H  93)     -7.52 -0.000000    0.18     -7.34   
   531. D(C  28,C  27,C  26,H  92)   -124.19  0.000189    0.14   -124.05   
   532. D(C  28,C  27,C  26,C  25)    115.45  0.000141    0.06    115.51   
   533. D(C  30,C  28,C  27,H  94)      0.95 -0.000075    0.06      1.01   
   534. D(C  30,C  28,C  27,C  26)    179.58 -0.000348    0.23    179.81   
   535. D(C  29,C  28,C  27,H  94)   -177.39  0.000130   -0.05   -177.44   
   536. D(C  29,C  28,C  27,C  26)      1.24 -0.000143    0.12      1.36   
   537. D(H  97,C  29,C  28,C  30)    -62.77  0.000081   -0.08    -62.85   
   538. D(H  97,C  29,C  28,C  27)    115.63 -0.000116    0.03    115.66   
   539. D(H  96,C  29,C  28,C  30)     54.54  0.000104   -0.08     54.47   
   540. D(H  96,C  29,C  28,C  27)   -127.05 -0.000093    0.03   -127.03   
   541. D(H  95,C  29,C  28,C  30)    176.29  0.000130   -0.07    176.22   
   542. D(H  95,C  29,C  28,C  27)     -5.31 -0.000067    0.04     -5.27   
   543. D(H  99,C  30,C  28,C  29)     30.87 -0.000082    0.37     31.24   
   544. D(H  99,C  30,C  28,C  27)   -147.62  0.000093    0.28   -147.34   
   545. D(H  98,C  30,C  28,C  29)    147.59 -0.000183    0.43    148.02   
   546. D(H  98,C  30,C  28,C  27)    -30.90 -0.000008    0.33    -30.57   
   547. D(C  31,C  30,C  28,C  29)    -91.76 -0.000064    0.42    -91.34   
   548. D(C  31,C  30,C  28,C  27)     89.75  0.000111    0.32     90.08   
   549. D(H 101,C  31,C  30,H  99)     61.84 -0.000083    0.59     62.42   
   550. D(H 101,C  31,C  30,H  98)    -52.99  0.000025    0.55    -52.44   
   551. D(H 101,C  31,C  30,C  28)   -174.82 -0.000023    0.52   -174.30   
   552. D(H 100,C  31,C  30,H  99)    176.03 -0.000129    0.62    176.65   
   553. D(H 100,C  31,C  30,H  98)     61.21 -0.000021    0.58     61.78   
   554. D(H 100,C  31,C  30,C  28)    -60.62 -0.000069    0.55    -60.07   
   555. D(C  32,C  31,C  30,H  99)    -62.53 -0.000080    0.47    -62.06   
   556. D(C  32,C  31,C  30,H  98)   -177.35  0.000028    0.43   -176.93   
   557. D(C  32,C  31,C  30,C  28)     60.82 -0.000021    0.40     61.21   
   558. D(H 102,C  32,C  31,H 101)    160.68  0.000030   -0.33    160.35   
   559. D(H 102,C  32,C  31,H 100)     44.00 -0.000019   -0.36     43.64   
   560. D(H 102,C  32,C  31,C  30)    -76.85 -0.000099   -0.22    -77.07   
   561. D(C  33,C  32,C  31,H 101)    -19.67 -0.000044   -0.29    -19.96   
   562. D(C  33,C  32,C  31,H 100)   -136.35 -0.000094   -0.31   -136.66   
   563. D(C  33,C  32,C  31,C  30)    102.80 -0.000174   -0.17    102.63   
   564. D(C  35,C  33,C  32,H 102)     -0.05 -0.000074    0.11      0.06   
   565. D(C  35,C  33,C  32,C  31)   -179.69  0.000002    0.07   -179.62   
   566. D(C  34,C  33,C  32,H 102)    179.46 -0.000100    0.13    179.59   
   567. D(C  34,C  33,C  32,C  31)     -0.18 -0.000024    0.08     -0.10   
   568. D(H 105,C  34,C  33,C  35)    -58.23  0.000109   -0.00    -58.23   
   569. D(H 105,C  34,C  33,C  32)    122.21  0.000131   -0.02    122.20   
   570. D(H 104,C  34,C  33,C  35)     59.01 -0.000084   -0.00     59.01   
   571. D(H 104,C  34,C  33,C  32)   -120.55 -0.000062   -0.02   -120.56   
   572. D(H 103,C  34,C  33,C  35)   -179.94 -0.000049   -0.00   -179.94   
   573. D(H 103,C  34,C  33,C  32)      0.50 -0.000027   -0.01      0.48   
   574. D(H 107,C  35,C  33,C  34)     53.90 -0.000069   -0.30     53.60   
   575. D(H 107,C  35,C  33,C  32)   -126.53 -0.000094   -0.29   -126.83   
   576. D(H 106,C  35,C  33,C  34)    -58.78  0.000044   -0.35    -59.14   
   577. D(H 106,C  35,C  33,C  32)    120.78  0.000019   -0.34    120.44   
   578. D(C  36,C  35,C  33,C  34)    177.41 -0.000212   -0.27    177.14   
   579. D(C  36,C  35,C  33,C  32)     -3.02 -0.000237   -0.26     -3.28   
   580. D(H 109,C  36,C  35,H 107)     67.35  0.000214    0.14     67.49   
   581. D(H 109,C  36,C  35,H 106)   -177.74 -0.000127    0.24   -177.50   
   582. D(H 109,C  36,C  35,C  33)    -55.29 -0.000123    0.13    -55.15   
   583. D(H 108,C  36,C  35,H 107)    179.80  0.000037    0.07    179.88   
   584. D(H 108,C  36,C  35,H 106)    -65.29 -0.000304    0.17    -65.12   
   585. D(H 108,C  36,C  35,C  33)     57.16 -0.000301    0.07     57.23   
   586. D(C  37,C  36,C  35,H 107)    -56.10  0.000264    0.07    -56.03   
   587. D(C  37,C  36,C  35,H 106)     58.81 -0.000077    0.17     58.97   
   588. D(C  37,C  36,C  35,C  33)   -178.74 -0.000073    0.06   -178.68   
   589. D(H 110,C  37,C  36,H 109)     51.49 -0.000022   -0.22     51.26   
   590. D(H 110,C  37,C  36,H 108)    -59.31 -0.000149   -0.13    -59.44   
   591. D(H 110,C  37,C  36,C  35)    175.78 -0.000042   -0.14    175.64   
   592. D(C  38,C  37,C  36,H 109)   -129.30 -0.000009   -0.26   -129.56   
   593. D(C  38,C  37,C  36,H 108)    119.90 -0.000136   -0.17    119.73   
   594. D(C  38,C  37,C  36,C  35)     -5.01 -0.000029   -0.18     -5.19   
   595. D(C  40,C  38,C  37,H 110)     -0.50  0.000007    0.20     -0.29   
   596. D(C  40,C  38,C  37,C  36)   -179.67 -0.000010    0.24   -179.43   
   597. D(C  39,C  38,C  37,H 110)    179.97  0.000080    0.06    180.03   
   598. D(C  39,C  38,C  37,C  36)      0.79  0.000063    0.10      0.90   
   599. D(H 113,C  39,C  38,C  40)    -51.27  0.000595   -0.06    -51.33   
   600. D(H 113,C  39,C  38,C  37)    128.31  0.000543    0.06    128.37   
   601. D(H 112,C  39,C  38,C  40)     64.51 -0.000313   -0.07     64.44   
   602. D(H 112,C  39,C  38,C  37)   -115.91 -0.000365    0.05   -115.86   
   603. D(H 111,C  39,C  38,C  40)   -173.54 -0.000100   -0.07   -173.61   
   604. D(H 111,C  39,C  38,C  37)      6.04 -0.000151    0.05      6.09   
   605. D(H 115,C  40,C  38,C  39)     60.95 -0.000364   -0.63     60.32   
   606. D(H 115,C  40,C  38,C  37)   -118.65 -0.000294   -0.75   -119.40   
   607. D(H 114,C  40,C  38,C  39)    -50.42  0.000460   -0.61    -51.03   
   608. D(H 114,C  40,C  38,C  37)    129.97  0.000530   -0.73    129.25   
   609. D(C  41,C  40,C  38,C  39)   -173.74 -0.000104   -0.54   -174.28   
   610. D(C  41,C  40,C  38,C  37)      6.65 -0.000034   -0.66      6.00   
   611. D(H 117,C  41,C  40,H 115)     60.95  0.000111   -0.17     60.78   
   612. D(H 117,C  41,C  40,H 114)    174.37 -0.000108   -0.31    174.06   
   613. D(H 117,C  41,C  40,C  38)    -62.77  0.000060   -0.37    -63.15   
   614. D(H 116,C  41,C  40,H 115)    174.99 -0.000208    0.10    175.09   
   615. D(H 116,C  41,C  40,H 114)    -71.59 -0.000427   -0.04    -71.63   
   616. D(H 116,C  41,C  40,C  38)     51.27 -0.000258   -0.11     51.16   
   617. D(C  42,C  41,C  40,H 115)    -64.71  0.000054    0.16    -64.55   
   618. D(C  42,C  41,C  40,H 114)     48.71 -0.000164    0.02     48.73   
   619. D(C  42,C  41,C  40,C  38)    171.57  0.000004   -0.05    171.52   
   620. D(H 118,C  42,C  41,H 117)    103.01 -0.001569    1.18    104.18   
   621. D(H 118,C  42,C  41,H 116)    -10.62 -0.001028    0.80     -9.82   
   622. D(H 118,C  42,C  41,C  40)   -131.26 -0.001404    0.80   -130.46   
   623. D(C  43,C  42,C  41,H 117)    -75.28 -0.001453    1.17    -74.12   
   624. D(C  43,C  42,C  41,H 116)    171.09 -0.000912    0.80    171.88   
   625. D(C  43,C  42,C  41,C  40)     50.45 -0.001288    0.79     51.24   
   626. D(C  45,C  43,C  42,H 118)      0.66 -0.000901   -0.15      0.50   
   627. D(C  45,C  43,C  42,C  41)    178.92 -0.001000   -0.14    178.78   
   628. D(C  44,C  43,C  42,H 118)   -176.35 -0.000631   -0.20   -176.55   
   629. D(C  44,C  43,C  42,C  41)      1.92 -0.000730   -0.19      1.73   
   630. D(H 121,C  44,C  43,C  45)    -38.36  0.000724   -0.02    -38.39   
   631. D(H 121,C  44,C  43,C  42)    138.78  0.000470    0.02    138.80   
   632. D(H 120,C  44,C  43,C  45)     78.74 -0.000387    0.06     78.80   
   633. D(H 120,C  44,C  43,C  42)   -104.12 -0.000641    0.11   -104.01   
   634. D(H 119,C  44,C  43,C  45)   -159.54 -0.000199   -0.05   -159.60   
   635. D(H 119,C  44,C  43,C  42)     17.60 -0.000453   -0.01     17.59   
   636. D(H 123,C  45,C  43,C  44)     54.24 -0.000360   -0.17     54.07   
   637. D(H 123,C  45,C  43,C  42)   -123.04 -0.000128   -0.18   -123.22   
   638. D(H 122,C  45,C  43,C  44)    170.90 -0.000448   -0.24    170.66   
   639. D(H 122,C  45,C  43,C  42)     -6.38 -0.000215   -0.26     -6.64   
   640. D(C  46,C  45,C  43,C  44)    -66.01  0.000064   -0.19    -66.21   
   641. D(C  46,C  45,C  43,C  42)    116.70  0.000296   -0.21    116.50   
   642. D(H 125,C  46,C  45,H 122)    179.64  0.000393    0.14    179.79   
   643. D(H 125,C  46,C  45,C  43)     56.22  0.000601    0.10     56.32   
   644. D(H 124,C  46,C  45,H 123)     48.27 -0.000882    0.02     48.29   
   645. D(H 124,C  46,C  45,H 122)    -66.84 -0.000415    0.02    -66.82   
   646. D(H 124,C  46,C  45,C  43)    169.74 -0.000207   -0.03    169.71   
   647. D(C  47,C  46,C  45,H 123)    172.79 -0.000475    0.05    172.84   
   648. D(C  47,C  46,C  45,H 122)     57.68 -0.000008    0.05     57.73   
   649. D(H 125,C  46,C  45,H 123)    -65.24 -0.000074    0.15    -65.10   
   650. D(C  47,C  46,C  45,C  43)    -65.74  0.000200    0.00    -65.74   
   651. D(H 126,C  47,C  46,H 125)    -60.68 -0.000227   -0.01    -60.69   
   652. D(H 126,C  47,C  46,H 124)   -176.69  0.000225    0.12   -176.58   
   653. D(H 126,C  47,C  46,C  45)     60.84  0.000281    0.06     60.90   
   654. D(C  48,C  47,C  46,H 125)    120.61 -0.000207   -0.02    120.59   
   655. D(C  48,C  47,C  46,H 124)      4.59  0.000245    0.11      4.70   
   656. D(C  48,C  47,C  46,C  45)   -117.88  0.000301    0.05   -117.83   
   657. D(C  56,C  48,C  47,H 126)   -179.33 -0.000043    0.09   -179.24   
   658. D(C  56,C  48,C  47,C  46)     -0.66 -0.000064    0.10     -0.57   
   659. D(C  49,C  48,C  47,H 126)     -0.76  0.000039    0.12     -0.64   
   660. D(C  49,C  48,C  47,C  46)    177.91  0.000018    0.12    178.04   
   661. D(H 128,C  49,C  48,C  56)    -45.45  0.000303   -0.36    -45.81   
   662. D(H 128,C  49,C  48,C  47)    135.81  0.000198   -0.38    135.43   
   663. D(H 127,C  49,C  48,C  56)     67.08  0.000074   -0.36     66.72   
   664. D(H 127,C  49,C  48,C  47)   -111.65 -0.000031   -0.38   -112.03   
   665. D(C  50,C  49,C  48,C  56)   -169.60 -0.000378   -0.25   -169.85   
   666. D(C  50,C  49,C  48,C  47)     11.66 -0.000483   -0.27     11.40   
   667. D(H 130,C  50,C  49,H 128)     69.59  0.000358    0.06     69.65   
   668. D(H 130,C  50,C  49,H 127)    -43.43  0.000438    0.13    -43.30   
   669. D(H 130,C  50,C  49,C  48)   -166.76 -0.000170    0.01   -166.75   
   670. D(H 129,C  50,C  49,H 128)   -177.12 -0.000122   -0.04   -177.16   
   671. D(H 129,C  50,C  49,H 127)     69.86 -0.000042    0.02     69.89   
   672. D(H 129,C  50,C  49,C  48)    -53.47 -0.000650   -0.10    -53.56   
   673. D(C  51,C  50,C  49,H 128)    -53.83 -0.000062   -0.01    -53.84   
   674. D(C  51,C  50,C  49,H 127)   -166.85  0.000018    0.06   -166.79   
   675. D(C  51,C  50,C  49,C  48)     69.82 -0.000590   -0.06     69.76   
   676. D(H 131,C  51,C  50,H 130)   -179.05 -0.000394    0.14   -178.91   
   677. D(H 131,C  51,C  50,H 129)     65.61  0.000351    0.16     65.77   
   678. D(H 131,C  51,C  50,C  49)    -57.30 -0.000035    0.17    -57.13   
   679. D(C  52,C  51,C  50,H 130)     -0.13 -0.000446    0.11     -0.03   
   680. D(C  52,C  51,C  50,H 129)   -115.48  0.000299    0.13   -115.35   
   681. D(C  52,C  51,C  50,C  49)    121.61 -0.000087    0.14    121.75   
   682. D(C  54,C  52,C  51,H 131)     -0.31  0.000055   -0.02     -0.33   
   683. D(C  54,C  52,C  51,C  50)   -179.20  0.000118    0.01   -179.19   
   684. D(C  53,C  52,C  51,H 131)    179.74  0.000013   -0.03    179.71   
   685. D(C  53,C  52,C  51,C  50)      0.85  0.000076    0.01      0.85   
   686. D(H 134,C  53,C  52,C  54)    -59.68 -0.000109   -0.06    -59.74   
   687. D(H 134,C  53,C  52,C  51)    120.28 -0.000070   -0.05    120.23   
   688. D(H 133,C  53,C  52,C  54)     57.94  0.000199   -0.06     57.88   
   689. D(H 133,C  53,C  52,C  51)   -122.11  0.000238   -0.05   -122.16   
   690. D(H 132,C  53,C  52,C  54)    179.07 -0.000117   -0.04    179.03   
   691. D(H 132,C  53,C  52,C  51)     -0.98 -0.000078   -0.04     -1.01   
   692. D(H 136,C  54,C  52,C  53)     58.75 -0.000034   -0.00     58.75   
   693. D(H 136,C  54,C  52,C  51)   -121.21 -0.000071   -0.01   -121.21   
   694. D(H 135,C  54,C  52,C  53)   -179.84  0.000335    0.02   -179.82   
   695. D(H 135,C  54,C  52,C  51)      0.20  0.000297    0.01      0.22   
   696. D(H  55,C  54,C  52,C  53)    -59.46 -0.000266    0.02    -59.44   
   697. D(H  55,C  54,C  52,C  51)    120.58 -0.000304    0.01    120.59   
   698. D(H 139,C  56,C  48,C  49)    -53.09 -0.000026   -0.09    -53.17   
   699. D(H 139,C  56,C  48,C  47)    125.62  0.000029   -0.06    125.56   
   700. D(H 138,C  56,C  48,C  49)     64.41  0.000047   -0.06     64.35   
   701. D(H 138,C  56,C  48,C  47)   -116.89  0.000102   -0.03   -116.92   
   702. D(H 137,C  56,C  48,C  49)   -174.46 -0.000089   -0.08   -174.54   
   703. D(H 137,C  56,C  48,C  47)      4.25 -0.000033   -0.05      4.19   
   704. D(O  58,C  57,C  10,C  11)     -0.25 -0.000588   -0.59     -0.83   
   705. D(O  58,C  57,C  10,C   8)   -178.99 -0.000696   -0.38   -179.38   
   706. D(C   5,C  57,C  10,C  11)   -177.91  0.000591   -0.38   -178.29   
   707. D(C   5,C  57,C  10,C   8)      3.35  0.000482   -0.18      3.16   
   708. D(O  58,C  57,C   5,O   6)      2.79  0.000602    0.35      3.13   
   709. D(O  58,C  57,C   5,C   2)    179.16  0.000704    0.27    179.43   
   710. D(C  10,C  57,C   5,O   6)   -179.50 -0.000566    0.15   -179.35   
   711. D(C  10,C  57,C   5,C   2)     -3.13 -0.000464    0.08     -3.05   
    ----------------------------------------------------------------------------

         *************************************************************
         *                GEOMETRY OPTIMIZATION CYCLE   8            *
         *************************************************************
---------------------------------
CARTESIAN COORDINATES (ANGSTROEM)
---------------------------------
  O    -15.747065    0.415661   -2.062062
  C    -14.739770    0.644300   -1.319698
  C    -14.676584    1.827733   -0.475820
  O    -15.711333    2.742864   -0.519200
  C    -16.953054    2.275464    0.019958
  C    -13.573593    2.093933    0.305222
  O    -13.531639    3.266587    1.035616
  C    -13.550536    3.092115    2.456567
  C    -13.609058   -0.275019   -1.264675
  C    -13.744997   -1.497330   -2.143890
  C    -12.501216   -0.009898   -0.478228
  C    -11.289082   -0.928687   -0.406560
  C    -10.316358   -0.714965   -1.548273
  C     -9.028828   -0.335954   -1.467154
  C     -8.200326   -0.144053   -2.718130
  C     -8.324216   -0.048760   -0.149200
  C     -7.846639   -1.305156    0.633573
  C     -6.855172   -2.165057   -0.105646
  C     -5.579149   -2.444920    0.217001
  C     -4.880556   -1.952094    1.463693
  C     -4.750490   -3.345216   -0.688797
  C     -3.964854   -2.618024   -1.820371
  C     -2.948499   -1.603890   -1.360218
  C     -1.609715   -1.728364   -1.303235
  C     -0.843209   -2.958898   -1.730616
  C     -0.762459   -0.570675   -0.789612
  C     -0.672056   -0.454534    0.759480
  C     -0.094644   -1.655792    1.460636
  C      1.043463   -1.749153    2.172556
  C      1.989851   -0.601030    2.438902
  C      1.430966   -3.079558    2.802861
  C      2.304279   -4.009441    1.910571
  C      3.645164   -3.445999    1.508728
  C      4.854817   -3.741596    2.016394
  C      5.085994   -4.736135    3.131917
  C      6.145269   -3.095011    1.529130
  C      6.024777   -2.121561    0.353511
  C      7.249941   -1.445373   -0.229516
  C      8.557753   -1.397277    0.079918
  C      9.248148   -2.106466    1.226486
  C      9.554133   -0.581370   -0.739917
  C      8.992860    0.307876   -1.862042
  C      9.970480    1.257552   -2.531762
  C     11.179605    1.027453   -3.071030
  C     11.829958   -0.335978   -3.147900
  C     11.958461    2.162092   -3.715078
  C     13.306768    2.519190   -3.030283
  C     13.141364    3.078590   -1.641316
  C     13.488524    4.293846   -1.182938
  C     13.223591    4.749968    0.246042
  C     12.773028    3.713285    1.297097
  C     13.853223    2.734796    1.678333
  C     14.373448    2.487036    2.894090
  C     13.948705    3.156462    4.178898
  C     15.476838    1.467045    3.068209
  H     16.381320    1.926182    3.497541
  C     14.150709    5.367752   -2.016460
  C    -12.416527    1.210472    0.319903
  O    -11.404434    1.484999    1.043053
  H    -17.665595    3.098151   -0.088626
  H    -16.848389    2.028468    1.085607
  H    -17.312404    1.399539   -0.527345
  H    -13.503759    4.094639    2.891485
  H    -12.691127    2.503640    2.790411
  H    -14.480680    2.603349    2.778440
  H    -14.696879   -2.007934   -1.952222
  H    -12.933567   -2.214277   -2.002966
  H    -13.763347   -1.216466   -3.206031
  H    -11.618159   -1.976886   -0.411894
  H    -10.791700   -0.755088    0.549444
  H    -10.735977   -0.879314   -2.542964
  H     -8.763700   -0.393016   -3.624466
  H     -7.293885   -0.765080   -2.695548
  H     -7.856586    0.897286   -2.804758
  H     -8.998117    0.516755    0.504914
  H     -7.452649    0.591784   -0.338471
  H     -8.733568   -1.911353    0.869843
  H     -7.437449   -0.970004    1.593195
  H     -7.244997   -2.619847   -1.019247
  H     -5.488461   -1.264752    2.057751
  H     -3.940496   -1.444901    1.212446
  H     -4.607963   -2.801898    2.106492
  H     -5.410593   -4.075202   -1.175012
  H     -4.033508   -3.917384   -0.083765
  H     -4.701987   -2.113682   -2.462343
  H     -3.490183   -3.388301   -2.439008
  H     -3.369930   -0.651000   -1.032526
  H     -1.489021   -3.784896   -2.040161
  H     -0.199448   -3.319448   -0.917268
  H     -0.171836   -2.719578   -2.568121
  H     -1.178500    0.376099   -1.158298
  H      0.255155   -0.648330   -1.195429
  H     -1.692269   -0.283716    1.135201
  H     -0.099777    0.449993    0.994355
  H     -0.703958   -2.559230    1.385031
  H      1.713687    0.319395    1.917137
  H      3.015513   -0.860675    2.147347
  H      2.022647   -0.381672    3.516252
  H      0.521546   -3.638912    3.057894
  H      1.968149   -2.899857    3.744627
  H      1.729198   -4.229391    0.999357
  H      2.419846   -4.961382    2.441616
  H      3.595902   -2.707713    0.709789
  H      4.167414   -5.207475    3.489306
  H      5.567440   -4.246973    3.991310
  H      5.774673   -5.529660    2.807497
  H      6.601640   -2.586239    2.391904
  H      6.846901   -3.902043    1.267183
  H      5.318472   -1.321430    0.629118
  H      5.525236   -2.641578   -0.479647
  H      6.956859   -0.857268   -1.101455
  H      8.607584   -2.789688    1.779429
  H      9.661012   -1.374882    1.940307
  H     10.118386   -2.669583    0.855726
  H     10.128907    0.049856   -0.041700
  H     10.303387   -1.278481   -1.139895
  H      8.191181    0.920052   -1.431905
  H      8.505835   -0.321150   -2.625322
  H      9.610262    2.287040   -2.602598
  H     11.097483   -1.138729   -3.004841
  H     12.629735   -0.468588   -2.401391
  H     12.325272   -0.482396   -4.118399
  H     11.329803    3.063242   -3.751864
  H     12.190675    1.890837   -4.758310
  H     13.849367    3.210153   -3.685276
  H     13.934608    1.612760   -2.991221
  H     12.657632    2.392198   -0.947122
  H     12.463686    5.550597    0.211951
  H     14.136872    5.245842    0.612618
  H     11.889215    3.173568    0.920765
  H     12.409514    4.259957    2.175858
  H     14.268349    2.172772    0.838384
  H     13.161618    3.906520    4.047997
  H     14.810994    3.652676    4.649880
  H     13.579808    2.417464    4.904871
  H     15.764931    1.001345    2.118050
  H     15.170606    0.673605    3.765788
  H     14.269081    5.105247   -3.072711
  H     15.153235    5.609472   -1.631631
  H     13.564799    6.298391   -1.962416

----------------------------
CARTESIAN COORDINATES (A.U.)
----------------------------
  NO LB      ZA    FRAG     MASS         X           Y           Z
   0 O     8.0000    0    15.999  -29.757640    0.785485   -3.896733
   1 C     6.0000    0    12.011  -27.854128    1.217551   -2.493867
   2 C     6.0000    0    12.011  -27.734725    3.453914   -0.899169
   3 O     8.0000    0    15.999  -29.690117    5.183262   -0.981147
   4 C     6.0000    0    12.011  -32.036630    4.300005    0.037715
   5 C     6.0000    0    12.011  -25.650374    3.956960    0.576786
   6 O     8.0000    0    15.999  -25.571092    6.172954    1.957030
   7 C     6.0000    0    12.011  -25.606803    5.843250    4.642239
   8 C     6.0000    0    12.011  -25.717392   -0.519711   -2.389890
   9 C     6.0000    0    12.011  -25.974281   -2.829544   -4.051365
  10 C     6.0000    0    12.011  -23.623874   -0.018704   -0.903720
  11 C     6.0000    0    12.011  -21.333274   -1.754965   -0.768288
  12 C     6.0000    0    12.011  -19.495090   -1.351088   -2.925811
  13 C     6.0000    0    12.011  -17.062013   -0.634861   -2.772520
  14 C     6.0000    0    12.011  -15.496370   -0.272220   -5.136522
  15 C     6.0000    0    12.011  -15.730488   -0.092143   -0.281948
  16 C     6.0000    0    12.011  -14.827998   -2.466387    1.197279
  17 C     6.0000    0    12.011  -12.954397   -4.091365   -0.199642
  18 C     6.0000    0    12.011  -10.543063   -4.620230    0.410073
  19 C     6.0000    0    12.011   -9.222914   -3.688923    2.765980
  20 C     6.0000    0    12.011   -8.977124   -6.321543   -1.301637
  21 C     6.0000    0    12.011   -7.492488   -4.947349   -3.440003
  22 C     6.0000    0    12.011   -5.571855   -3.030912   -2.570440
  23 C     6.0000    0    12.011   -3.041920   -3.266135   -2.462757
  24 C     6.0000    0    12.011   -1.593435   -5.591506   -3.270390
  25 C     6.0000    0    12.011   -1.440839   -1.078420   -1.492151
  26 C     6.0000    0    12.011   -1.270002   -0.858945    1.435208
  27 C     6.0000    0    12.011   -0.178852   -3.128993    2.760202
  28 C     6.0000    0    12.011    1.971860   -3.305420    4.105535
  29 C     6.0000    0    12.011    3.760274   -1.135782    4.608856
  30 C     6.0000    0    12.011    2.704133   -5.819521    5.296640
  31 C     6.0000    0    12.011    4.354456   -7.576745    3.610455
  32 C     6.0000    0    12.011    6.888361   -6.511994    2.851083
  33 C     6.0000    0    12.011    9.174275   -7.070592    3.810433
  34 C     6.0000    0    12.011    9.611136   -8.949999    5.918464
  35 C     6.0000    0    12.011   11.612875   -5.848723    2.889637
  36 C     6.0000    0    12.011   11.385179   -4.009169    0.668039
  37 C     6.0000    0    12.011   13.700403   -2.731359   -0.433722
  38 C     6.0000    0    12.011   16.171809   -2.640470    0.151024
  39 C     6.0000    0    12.011   17.476467   -3.980644    2.317723
  40 C     6.0000    0    12.011   18.054695   -1.098630   -1.398240
  41 C     6.0000    0    12.011   16.994043    0.581801   -3.518750
  42 C     6.0000    0    12.011   18.841477    2.376429   -4.784337
  43 C     6.0000    0    12.011   21.126391    1.941605   -5.803406
  44 C     6.0000    0    12.011   22.355382   -0.634907   -5.948668
  45 C     6.0000    0    12.011   22.598216    4.085761   -7.020480
  46 C     6.0000    0    12.011   25.146147    4.760580   -5.726404
  47 C     6.0000    0    12.011   24.833579    5.817692   -3.101637
  48 C     6.0000    0    12.011   25.489617    8.114193   -2.235429
  49 C     6.0000    0    12.011   24.988965    8.976139    0.464952
  50 C     6.0000    0    12.011   24.137526    7.017092    2.451159
  51 C     6.0000    0    12.011   26.178798    5.168016    3.171590
  52 C     6.0000    0    12.011   27.161881    4.699817    5.469037
  53 C     6.0000    0    12.011   26.359233    5.964849    7.896973
  54 C     6.0000    0    12.011   29.246986    2.772313    5.798075
  55 H     1.0000    0     1.008   30.956208    3.639957    6.609394
  56 C     6.0000    0    12.011   26.740965   10.143582   -3.810557
  57 C     6.0000    0    12.011  -23.463836    2.287460    0.604530
  58 O     8.0000    0    15.999  -21.551257    2.806242    1.971085
  59 H     1.0000    0     1.008  -33.383136    5.854657   -0.167479
  60 H     1.0000    0     1.008  -31.838840    3.833248    2.051500
  61 H     1.0000    0     1.008  -32.715702    2.644745   -0.996539
  62 H     1.0000    0     1.008  -25.518407    7.737747    5.464115
  63 H     1.0000    0     1.008  -23.982755    4.731194    5.273112
  64 H     1.0000    0     1.008  -27.364520    4.919617    5.250491
  65 H     1.0000    0     1.008  -27.773076   -3.794445   -3.689164
  66 H     1.0000    0     1.008  -24.440900   -4.184377   -3.785058
  67 H     1.0000    0     1.008  -26.008957   -2.298788   -6.058520
  68 H     1.0000    0     1.008  -21.955139   -3.735773   -0.778367
  69 H     1.0000    0     1.008  -20.393358   -1.426909    1.038299
  70 H     1.0000    0     1.008  -20.288055   -1.661662   -4.805506
  71 H     1.0000    0     1.008  -16.560994   -0.742693   -6.849248
  72 H     1.0000    0     1.008  -13.783445   -1.445792   -5.093847
  73 H     1.0000    0     1.008  -14.846796    1.695625   -5.300224
  74 H     1.0000    0     1.008  -17.003976    0.976525    0.954149
  75 H     1.0000    0     1.008  -14.083466    1.118310   -0.639618
  76 H     1.0000    0     1.008  -16.504052   -3.611934    1.643766
  77 H     1.0000    0     1.008  -14.054741   -1.833042    3.010703
  78 H     1.0000    0     1.008  -13.691060   -4.950793   -1.926097
  79 H     1.0000    0     1.008  -10.371688   -2.390034    3.888585
  80 H     1.0000    0     1.008   -7.446458   -2.730467    2.291190
  81 H     1.0000    0     1.008   -8.707788   -5.294819    3.980694
  82 H     1.0000    0     1.008  -10.224539   -7.701016   -2.220451
  83 H     1.0000    0     1.008   -7.622226   -7.402783   -0.158293
  84 H     1.0000    0     1.008   -8.885467   -3.994280   -4.653154
  85 H     1.0000    0     1.008   -6.595491   -6.402962   -4.609057
  86 H     1.0000    0     1.008   -6.368245   -1.230211   -1.951191
  87 H     1.0000    0     1.008   -2.813842   -7.152418   -3.855345
  88 H     1.0000    0     1.008   -0.376903   -6.272848   -1.733385
  89 H     1.0000    0     1.008   -0.324723   -5.139258   -4.853045
  90 H     1.0000    0     1.008   -2.227043    0.710725   -2.188867
  91 H     1.0000    0     1.008    0.482172   -1.225166   -2.259033
  92 H     1.0000    0     1.008   -3.197925   -0.536145    2.145220
  93 H     1.0000    0     1.008   -0.188550    0.850364    1.879059
  94 H     1.0000    0     1.008   -1.330288   -4.836244    2.617329
  95 H     1.0000    0     1.008    3.238398    0.603568    3.622863
  96 H     1.0000    0     1.008    5.698495   -1.626440    4.057898
  97 H     1.0000    0     1.008    3.822249   -0.721256    6.644753
  98 H     1.0000    0     1.008    0.985580   -6.876547    5.778582
  99 H     1.0000    0     1.008    3.719263   -5.479936    7.076319
 100 H     1.0000    0     1.008    3.267711   -7.992390    1.888512
 101 H     1.0000    0     1.008    4.572845   -9.375654    4.613986
 102 H     1.0000    0     1.008    6.795271   -5.116836    1.341307
 103 H     1.0000    0     1.008    7.875271   -9.840701    6.593833
 104 H     1.0000    0     1.008   10.520938   -8.025616    7.542482
 105 H     1.0000    0     1.008   10.912550  -10.449543    5.305401
 106 H     1.0000    0     1.008   12.475291   -4.887284    4.520043
 107 H     1.0000    0     1.008   12.938768   -7.373792    2.394628
 108 H     1.0000    0     1.008   10.050456   -2.497142    1.188862
 109 H     1.0000    0     1.008   10.441183   -4.991859   -0.906401
 110 H     1.0000    0     1.008   13.146559   -1.620002   -2.081449
 111 H     1.0000    0     1.008   16.265977   -5.271747    3.362634
 112 H     1.0000    0     1.008   18.256668   -2.598150    3.666648
 113 H     1.0000    0     1.008   19.120978   -5.044781    1.617087
 114 H     1.0000    0     1.008   19.140860    0.094214   -0.078801
 115 H     1.0000    0     1.008   19.470579   -2.415980   -2.154089
 116 H     1.0000    0     1.008   15.479089    1.738647   -2.705908
 117 H     1.0000    0     1.008   16.073699   -0.606886   -4.961140
 118 H     1.0000    0     1.008   18.160763    4.321878   -4.918197
 119 H     1.0000    0     1.008   20.971204   -2.151886   -5.678326
 120 H     1.0000    0     1.008   23.866740   -0.885502   -4.537971
 121 H     1.0000    0     1.008   23.291389   -0.911597   -7.782646
 122 H     1.0000    0     1.008   21.410224    5.788688   -7.089995
 123 H     1.0000    0     1.008   23.037038    3.573165   -8.991903
 124 H     1.0000    0     1.008   26.171510    6.066310   -6.964163
 125 H     1.0000    0     1.008   26.332594    3.047675   -5.652589
 126 H     1.0000    0     1.008   23.919458    4.520599   -1.789801
 127 H     1.0000    0     1.008   23.552954   10.489108    0.400530
 128 H     1.0000    0     1.008   26.714816    9.913204    1.157680
 129 H     1.0000    0     1.008   22.467359    5.997174    1.739993
 130 H     1.0000    0     1.008   23.450583    8.050152    4.111775
 131 H     1.0000    0     1.008   26.963272    4.105945    1.584316
 132 H     1.0000    0     1.008   24.871854    7.382253    7.649605
 133 H     1.0000    0     1.008   27.988722    6.902558    8.787000
 134 H     1.0000    0     1.008   25.662117    4.568344    9.268864
 135 H     1.0000    0     1.008   29.791401    1.892268    4.002534
 136 H     1.0000    0     1.008   28.668290    1.272929    7.116307
 137 H     1.0000    0     1.008   26.964656    9.647518   -5.806583
 138 H     1.0000    0     1.008   28.635464   10.600365   -3.083337
 139 H     1.0000    0     1.008   25.633755   11.902233   -3.708428

--------------------------------
INTERNAL COORDINATES (ANGSTROEM)
--------------------------------
 O      0   0   0     0.000000000000     0.00000000     0.00000000
 C      1   0   0     1.272016130157     0.00000000     0.00000000
 C      2   1   0     1.454865771108   121.27326727     0.00000000
 O      3   2   1     1.382046484406   119.20233493   357.69831772
 C      4   3   2     1.432140298234   114.91274431    68.48973997
 C      3   2   1     1.377489975166   121.38965703   181.54748134
 O      6   3   2     1.382154625844   119.20228580   176.61504376
 C      7   6   3     1.431747380544   114.87702326   114.10049353
 C      2   1   3     1.458316003479   121.51375550   179.18660037
 C      9   2   1     1.511800924015   114.70983490   359.70259454
 C      9   2   1     1.384233432268   121.41514934   178.58082613
 C     11   9   2     1.522687752866   123.24858198   181.00689996
 C     12  11   9     1.515050376793   112.98611851    82.43283860
 C     13  12  11     1.344604377967   127.52362683   119.28627947
 C     14  13  12     1.512674282000   120.68555062   181.12667475
 C     14  13  12     1.521828597748   123.28417184   359.87489550
 C     16  14  13     1.555423846520   115.18607089    79.57678596
 C     17  16  14     1.506281060675   114.59814214    60.50347066
 C     18  17  16     1.345607315934   128.70003740   116.76617409
 C     19  18  17     1.511671381906   124.62322009     1.78083816
 C     19  18  17     1.522392540775   119.76846929   180.18314202
 C     21  19  18     1.557720606593   115.51000905    89.50035387
 C     22  21  19     1.507709316322   115.61260441    60.67278262
 C     23  22  21     1.345764928583   128.41238244   103.02225808
 C     24  23  22     1.511422345524   124.59989763     1.03499588
 C     24  23  22     1.523776284105   119.81095259   180.50962759
 C     26  24  23     1.556067929315   115.12346467    81.35920578
 C     27  26  24     1.506002843068   115.22838429    59.40511723
 C     28  27  26     1.345672549311   128.74950412   115.51087900
 C     29  28  27     1.511547464637   124.75403420     1.36072000
 C     29  28  27     1.522307861469   119.66759455   179.80913150
 C     31  29  28     1.556772390582   115.30873171    90.07746340
 C     32  31  29     1.508945363663   115.34690078    61.21467186
 C     33  32  31     1.344754433606   128.07801883   102.62718880
 C     34  33  32     1.512263378596   124.09358404   359.90404609
 C     34  33  32     1.523405648179   123.22544659   180.37630848
 C     36  34  33     1.531078695093   116.66566271   356.71760287
 C     37  36  34     1.515974010632   121.01693376   181.32138433
 C     38  37  36     1.344780336418   135.51314644   354.81141857
 C     39  38  37     1.514665953390   126.92086354     0.89577149
 C     39  38  37     1.526632554343   122.02364892   180.56785729
 C     41  39  38     1.537839854510   117.56064279     5.99530926
 C     42  41  39     1.518601254519   116.64426305   171.52458921
 C     43  42  41     1.343777232041   130.47783384    51.23366851
 C     44  43  42     1.512552442332   124.16872755     1.69751365
 C     44  43  42     1.519479864879   120.22864859   178.73744715
 C     46  44  43     1.553832356407   115.44168268   116.51212931
 C     47  46  44     1.506491271025   113.35322737   294.21800084
 C     48  47  46     1.344424269795   128.43657880   242.17722136
 C     49  48  47     1.523227393433   123.06661646   178.04644725
 C     50  49  48     1.543513942111   119.24005768    11.39757299
 C     51  50  49     1.506519811023   113.53123972    69.75607810
 C     52  51  50     1.345393341247   128.72119601   121.74956242
 C     53  52  51     1.509725295543   125.35064156     0.85203512
 C     53  52  51     1.512669452986   120.67996096   180.81129205
 H     55  53  52     1.101462335529   111.27062530   120.59267571
 C     49  48  47     1.512125099634   124.54856296   359.44115069
 C      6   3   2     1.455857730142   121.65723536     0.32239855
 O     58   6   3     1.273830310695   120.42484635   179.43290896
 H      5   4   3     1.093762956129   106.37877452   180.29618747
 H      5   4   3     1.098894908488   110.84583629    61.80336575
 H      5   4   3     1.093580964537   110.97154144   299.68495317
 H      8   7   6     1.093799121285   106.40158743   179.49034446
 H      8   7   6     1.093772360467   110.98436438    60.12069354
 H      8   7   6     1.098936530983   110.85821081   298.00341267
 H     10   9   2     1.097055455606   110.65380983   307.73148189
 H     10   9   2     1.091920993460   112.89139822   185.96384555
 H     10   9   2     1.098801454616   110.91622936    64.91298436
 H     12  11   9     1.098654188745   109.69555520   320.77944414
 H     12  11   9     1.091544670795   107.93821740   204.52218221
 H     13  12  11     1.092017371038   114.73843160   300.26237450
 H     15  14  13     1.095818194280   111.93724001   357.38298337
 H     15  14  13     1.099008798907   111.28808439   236.14061659
 H     15  14  13     1.100021694087   110.87750864   118.17886245
 H     16  14  13     1.096273504896   109.23651721   318.16093717
 H     16  14  13     1.098065596463   109.16617651   201.65482615
 H     17  16  14     1.099974163785   107.79897126   299.27974463
 H     17  16  14     1.095736435470   107.95882647   184.76546163
 H     18  17  16     1.092457411674   114.40547932   296.24475229
 H     20  19  18     1.093111069436   113.34001482   355.21922964
 H     20  19  18     1.097307330475   110.96299215   233.40699273
 H     20  19  18     1.099847310003   110.15969713   116.11658109
 H     21  19  18     1.097734635923   109.23700031   328.89266637
 H     21  19  18     1.098863682539   109.60142673   212.13076513
 H     22  21  19     1.099933535769   107.45962452   299.03816096
 H     22  21  19     1.096060776123   107.47889947   184.82613206
 H     23  22  21     1.092238970780   114.72639325   283.13210456
 H     25  24  23     1.093235759920   113.30445723   356.31938133
 H     25  24  23     1.098161935566   110.80387576   234.82948879
 H     25  24  23     1.099741190283   110.35097922   117.59258230
 H     26  24  23     1.097907907016   109.34618757   320.93480138
 H     26  24  23     1.098296325528   109.68888790   204.20280798
 H     27  26  24     1.100536090438   107.31329991   298.22501506
 H     27  26  24     1.095828810490   107.77762811   183.95399671
 H     28  27  26     1.092327570421   114.43246737   294.33149460
 H     30  29  28     1.093474850758   113.40038414   354.72597873
 H     30  29  28     1.097452640358   111.01616762   232.97279266
 H     30  29  28     1.099943977000   110.04352816   115.65583366
 H     31  29  28     1.097707903603   109.30755153   329.43115732
 H     31  29  28     1.098990571572   109.65359552   212.65592961
 H     32  31  29     1.099729733961   107.51937532   299.92604834
 H     32  31  29     1.096155928276   107.46933517   185.70227008
 H     33  32  31     1.088942506976   114.10094133   282.93313857
 H     35  34  33     1.092555872817   113.35870473     0.48450880
 H     35  34  33     1.099830235260   110.53692511   239.43563418
 H     35  34  33     1.099639828127   110.65182686   122.19797249
 H     36  34  33     1.100682507651   107.25903477   120.43873148
 H     36  34  33     1.101001678344   107.74656358   233.17437800
 H     37  36  34     1.102285957766   108.66013689    57.23146714
 H     37  36  34     1.101867190726   108.43370206   304.84565937
 H     38  37  36     1.091807007805   109.29666022   175.63735390
 H     40  39  38     1.087593975226   114.23796891     6.09352444
 H     40  39  38     1.102366718035   110.49648992   244.14060945
 H     40  39  38     1.100853269304   110.17449234   128.37044202
 H     41  39  38     1.102867881631   107.82146415   129.25041129
 H     41  39  38     1.098784628360   107.54527938   240.59991858
 H     42  41  39     1.096570933699   107.66296901    51.15529552
 H     42  41  39     1.102480738234   109.66290750   296.85666218
 H     43  42  41     1.092986711260   113.91904879   229.52087750
 H     45  44  43     1.096081308779   111.48198733    17.58111221
 H     45  44  43     1.102044798647   112.71082499   255.97787881
 H     45  44  43     1.099382692268   111.01627600   138.79012739
 H     46  44  43     1.099379905467   109.46062728   353.35476380
 H     46  44  43     1.102649800379   108.98200970   236.78643782
 H     47  46  44     1.095837654214   108.12802193   169.68181892
 H     47  46  44     1.103324513394   108.69764473    56.30668445
 H     48  47  46     1.089511494961   113.71993391    60.90583441
 H     50  49  48     1.104365677190   107.92715225   247.96335211
 H     50  49  48     1.101975717414   107.61805434   135.43260694
 H     51  50  49     1.101838545224   109.30270410   306.43045039
 H     51  50  49     1.096910611267   107.91074691   193.24430526
 H     52  51  50     1.092572783610   114.33005029   302.86977015
 H     54  53  52     1.095092756601   113.84008437   358.98714522
 H     54  53  52     1.100724411758   110.09848984   237.83820149
 H     54  53  52     1.099655147283   110.99128959   120.22625115
 H     55  53  52     1.096666240493   112.22418314     0.21670442
 H     55  53  52     1.099972749378   110.87400509   238.78562483
 H     57  49  48     1.094800555183   114.13432378     4.19544823
 H     57  49  48     1.100717363463   111.22887866   243.08441878
 H     57  49  48     1.101044238617   109.88855099   125.55988448

---------------------------
INTERNAL COORDINATES (A.U.)
---------------------------
 O      0   0   0     0.000000000000     0.00000000     0.00000000
 C      1   0   0     2.403762123926     0.00000000     0.00000000
 C      2   1   0     2.749297869010   121.27326727     0.00000000
 O      3   2   1     2.611689359875   119.20233493   357.69831772
 C      4   3   2     2.706352949015   114.91274431    68.48973997
 C      3   2   1     2.603078805287   121.38965703   181.54748134
 O      6   3   2     2.611893717577   119.20228580   176.61504376
 C      7   6   3     2.705610442187   114.87702326   114.10049353
 C      2   1   3     2.755817863290   121.51375550   179.18660037
 C      9   2   1     2.856889715398   114.70983490   359.70259454
 C      9   2   1     2.615822092404   121.41514934   178.58082613
 C     11   9   2     2.877462840392   123.24858198   181.00689996
 C     12  11   9     2.863030291234   112.98611851    82.43283860
 C     13  12  11     2.540934032830   127.52362683   119.28627947
 C     14  13  12     2.858540122806   120.68555062   181.12667475
 C     14  13  12     2.875839272512   123.28417184   359.87489550
 C     16  14  13     2.939325092093   115.18607089    79.57678596
 C     17  16  14     2.846458685387   114.59814214    60.50347066
 C     18  17  16     2.542829310915   128.70003740   116.76617409
 C     19  18  17     2.856644916289   124.62322009     1.78083816
 C     19  18  17     2.876904970389   119.76846929   180.18314202
 C     21  19  18     2.943665339626   115.51000905    89.50035387
 C     22  21  19     2.849157697409   115.61260441    60.67278262
 C     23  22  21     2.543127155658   128.41238244   103.02225808
 C     24  23  22     2.856174305729   124.59989763     1.03499588
 C     24  23  22     2.879519866323   119.81095259   180.50962759
 C     26  24  23     2.940542232183   115.12346467    81.35920578
 C     27  26  24     2.845932930306   115.22838429    59.40511723
 C     28  27  26     2.542952584134   128.74950412   115.51087900
 C     29  28  27     2.856410746587   124.75403420     1.36072000
 C     29  28  27     2.876744949692   119.66759455   179.80913150
 C     31  29  28     2.941873471050   115.30873171    90.07746340
 C     32  31  29     2.851493488374   115.34690078    61.21467186
 C     33  32  31     2.541217596893   128.07801883   102.62718880
 C     34  33  32     2.857763627906   124.09358404   359.90404609
 C     34  33  32     2.878819465928   123.22544659   180.37630848
 C     36  34  33     2.893319423208   116.66566271   356.71760287
 C     37  36  34     2.864775706237   121.01693376   181.32138433
 C     38  37  36     2.541266546113   135.51314644   354.81141857
 C     39  38  37     2.862303836282   126.92086354     0.89577149
 C     39  38  37     2.884917434837   122.02364892   180.56785729
 C     41  39  38     2.906096162852   117.56064279     5.99530926
 C     42  41  39     2.869740477670   116.64426305   171.52458921
 C     43  42  41     2.539370953556   130.47783384    51.23366851
 C     44  43  42     2.858309879201   124.16872755     1.69751365
 C     44  43  42     2.871400810628   120.22864859   178.73744715
 C     46  44  43     2.936317611634   115.44168268   116.51212931
 C     47  46  44     2.846855925380   113.35322737   294.21800084
 C     48  47  46     2.540593677709   128.43657880   242.17722136
 C     49  48  47     2.878482613275   123.06661646   178.04644725
 C     50  49  48     2.916818634479   119.24005768    11.39757299
 C     51  50  49     2.846909858161   113.53123972    69.75607810
 C     52  51  50     2.542424957358   128.72119601   121.74956242
 C     53  52  51     2.852967346030   125.35064156     0.85203512
 C     53  52  51     2.858530997292   120.67996096   180.81129205
 H     55  53  52     2.081462160980   111.27062530   120.59267571
 C     49  48  47     2.857502318536   124.54856296   359.44115069
 C      6   3   2     2.751172399921   121.65723536     0.32239855
 O     58   6   3     2.407190428301   120.42484635   179.43290896
 H      5   4   3     2.066912442513   106.37877452   180.29618747
 H      5   4   3     2.076610427002   110.84583629    61.80336575
 H      5   4   3     2.066568528245   110.97154144   299.68495317
 H      8   7   6     2.066980784752   106.40158743   179.49034446
 H      8   7   6     2.066930214136   110.98436438    60.12069354
 H      8   7   6     2.076689082120   110.85821081   298.00341267
 H     10   9   2     2.073134364819   110.65380983   307.73148189
 H     10   9   2     2.063431637519   112.89139822   185.96384555
 H     10   9   2     2.076433824778   110.91622936    64.91298436
 H     12  11   9     2.076155532614   109.69555520   320.77944414
 H     12  11   9     2.062720490743   107.93821740   204.52218221
 H     13  12  11     2.063613764747   114.73843160   300.26237450
 H     15  14  13     2.070796279758   111.93724001   357.38298337
 H     15  14  13     2.076825648703   111.28808439   236.14061659
 H     15  14  13     2.078739743196   110.87750864   118.17886245
 H     16  14  13     2.071656692128   109.23651721   318.16093717
 H     16  14  13     2.075043254396   109.16617651   201.65482615
 H     17  16  14     2.078649923943   107.79897126   299.27974463
 H     17  16  14     2.070641777998   107.95882647   184.76546163
 H     18  17  16     2.064445321037   114.40547932   296.24475229
 H     20  19  18     2.065680555191   113.34001482   355.21922964
 H     20  19  18     2.073610339341   110.96299215   233.40699273
 H     20  19  18     2.078410205035   110.15969713   116.11658109
 H     21  19  18     2.074417829614   109.23700031   328.89266637
 H     21  19  18     2.076551418510   109.60142673   212.13076513
 H     22  21  19     2.078573148120   107.45962452   299.03816096
 H     22  21  19     2.071254693007   107.47889947   184.82613206
 H     23  22  21     2.064032527571   114.72639325   283.13210456
 H     25  24  23     2.065916186058   113.30445723   356.31938133
 H     25  24  23     2.075225308916   110.80387576   234.82948879
 H     25  24  23     2.078209667828   110.35097922   117.59258230
 H     26  24  23     2.074745264527   109.34618757   320.93480138
 H     26  24  23     2.075479269139   109.68888790   204.20280798
 H     27  26  24     2.079711811424   107.31329991   298.22501506
 H     27  26  24     2.070816341487   107.77762811   183.95399671
 H     28  27  26     2.064199956627   114.43246737   294.33149460
 H     30  29  28     2.066368002263   113.40038414   354.72597873
 H     30  29  28     2.073884935225   111.01616762   232.97279266
 H     30  29  28     2.078592879185   110.04352816   115.65583366
 H     31  29  28     2.074367312850   109.30755153   329.43115732
 H     31  29  28     2.076791204033   109.65359552   212.65592961
 H     32  31  29     2.078188018517   107.51937532   299.92604834
 H     32  31  29     2.071434504515   107.46933517   185.70227008
 H     33  32  31     2.057803113771   114.10094133   282.93313857
 H     35  34  33     2.064631385632   113.35870473     0.48450880
 H     35  34  33     2.078377938447   110.53692511   239.43563418
 H     35  34  33     2.078018121113   110.65182686   122.19797249
 H     36  34  33     2.079988499858   107.25903477   120.43873148
 H     36  34  33     2.080591645058   107.74656358   233.17437800
 H     37  36  34     2.083018581445   108.66013689    57.23146714
 H     37  36  34     2.082227226426   108.43370206   304.84565937
 H     38  37  36     2.063216235848   109.29666022   175.63735390
 H     40  39  38     2.055254758081   114.23796891     6.09352444
 H     40  39  38     2.083171196236   110.49648992   244.14060945
 H     40  39  38     2.080311192617   110.17449234   128.37044202
 H     41  39  38     2.084118258181   107.82146415   129.25041129
 H     41  39  38     2.076402027762   107.54527938   240.59991858
 H     42  41  39     2.072218751110   107.66296901    51.15529552
 H     42  41  39     2.083386663185   109.66290750   296.85666218
 H     43  42  41     2.065445552298   113.91904879   229.52087750
 H     45  44  43     2.071293494103   111.48198733    17.58111221
 H     45  44  43     2.082562856755   112.71082499   255.97787881
 H     45  44  43     2.077532204759   111.01627600   138.79012739
 H     46  44  43     2.077526938470   109.46062728   353.35476380
 H     46  44  43     2.083706144340   108.98200970   236.78643782
 H     47  46  44     2.070833053704   108.12802193   169.68181892
 H     47  46  44     2.084981167156   108.69764473    56.30668445
 H     48  47  46     2.058878345235   113.71993391    60.90583441
 H     50  49  48     2.086948681592   107.92715225   247.96335211
 H     50  49  48     2.082432312144   107.61805434   135.43260694
 H     51  50  49     2.082173094271   109.30270410   306.43045039
 H     51  50  49     2.072860648687   107.91074691   193.24430526
 H     52  51  50     2.064663342400   114.33005029   302.86977015
 H     54  53  52     2.069425401217   113.84008437   358.98714522
 H     54  53  52     2.080067687143   110.09848984   237.83820149
 H     54  53  52     2.078047070122   110.99128959   120.22625115
 H     55  53  52     2.072398854849   112.22418314     0.21670442
 H     55  53  52     2.078647251100   110.87400509   238.78562483
 H     57  49  48     2.068873220560   114.13432378     4.19544823
 H     57  49  48     2.080054367798   111.22887866   243.08441878
 H     57  49  48     2.080672072318   109.88855099   125.55988448


           ************************************************************
           *        Program running with 4 parallel MPI-processes     *
           *              working on a common directory               *
           ************************************************************
------------------------------------------------------------------------------
                   ___                                                        
                  /   \      - P O W E R E D   B Y -                         
                 /     \                                                     
                 |  |  |   _    _      __       _____    __    __             
                 |  |  |  | |  | |    /  \     |  _  \  |  |  /  |          
                  \  \/   | |  | |   /    \    | | | |  |  | /  /          
                 / \  \   | |__| |  /  /\  \   | |_| |  |  |/  /          
                |  |  |   |  __  | /  /__\  \  |    /   |      \           
                |  |  |   | |  | | |   __   |  |    \   |  |\   \          
                \     /   | |  | | |  |  |  |  | |\  \  |  | \   \       
                 \___/    |_|  |_| |__|  |__|  |_| \__\ |__|  \__/        
                                                                              
                      - O R C A' S   B I G   F R I E N D -                    
                                      &                                       
                       - I N T E G R A L  F E E D E R -                       
                                                                              
 v1 FN, 2020, v2 2021                                                         
------------------------------------------------------------------------------


Reading SHARK input file UQ9_1e_0H_B3LYP_631Gd_opt.SHARKINP.tmp ... ok
----------------------
SHARK INTEGRAL PACKAGE
----------------------

Number of atoms                             ...    140
Number of basis functions                   ...    976
Number of shells                            ...    512
Maximum angular momentum                    ...      2
Integral batch strategy                     ... SHARK/LIBINT Hybrid
RI-J (if used) integral strategy            ... SPLIT-RIJ (Revised 2003 algorithm where possible)
Printlevel                                  ...      1
Contraction scheme used                     ... SEGMENTED contraction
Coulomb Range Separation                    ... NOT USED
Exchange Range Separation                   ... NOT USED
Finite Nucleus Model                        ... NOT USED
Auxiliary Coulomb fitting basis             ... AVAILABLE
   # of basis functions in Aux-J            ...   3744
   # of shells in Aux-J                     ...   1280
   Maximum angular momentum in Aux-J        ...      4
Auxiliary J/K fitting basis                 ... NOT available
Auxiliary Correlation fitting basis         ... NOT available
Auxiliary 'external' fitting basis          ... NOT available
Integral threshold                          ...     2.500000e-11
Primitive cut-off                           ...     2.500000e-12
Primitive pair pre-selection threshold      ...     2.500000e-12

Calculating pre-screening integrals         ... done (  0.2 sec) Dimension = 512
Organizing shell pair data                  ... done (  0.2 sec)
Shell pair information
Total number of shell pairs                 ...    131328
Shell pairs after pre-screening             ...     36219
Total number of primitive shell pairs       ...    719665
Primitive shell pairs kept                  ...    104552
          la=0 lb=0:  15287 shell pairs
          la=1 lb=0:  11862 shell pairs
          la=1 lb=1:   2348 shell pairs
          la=2 lb=0:   4520 shell pairs
          la=2 lb=1:   1855 shell pairs
          la=2 lb=2:    347 shell pairs

Calculating one electron integrals          ... done (  0.2 sec)
Calculating RI/J V-Matrix + Cholesky decomp.... done (  0.8 sec)
Calculating Nuclear repulsion               ... done (  0.0 sec) ENN=   6775.242373502177 Eh

SHARK setup successfully completed in   1.9 seconds

Maximum memory used throughout the entire GTOINT-calculation: 136.5 MB


           ************************************************************
           *        Program running with 4 parallel MPI-processes     *
           *              working on a common directory               *
           ************************************************************

Diagonalization of the overlap matrix:
Smallest eigenvalue                        ... 4.027e-04
Time for diagonalization                   ...    0.208 sec
Threshold for overlap eigenvalues          ... 1.000e-08
Number of eigenvalues below threshold      ... 0
Time for construction of square roots      ...    0.119 sec
Total time needed                          ...    0.331 sec

-------------------
DFT GRID GENERATION
-------------------

General Integration Accuracy     IntAcc      ... 4.959
Radial Grid Type                 RadialGrid  ... OptM3 with GC (2021)
Angular Grid (max. ang.)         AngularGrid ... 6 (Lebedev-590)
Angular grid pruning method      GridPruning ... 4 (adaptive)
Weight generation scheme         WeightScheme... Becke
Basis function cutoff            BFCut       ... 1.0000e-11
Integration weight cutoff        WCut        ... 1.0000e-14
Angular grids for H and He will be reduced by one unit
Partially contracted basis set               ... off
Rotationally invariant grid construction     ... off

Total number of grid points                  ...  1511152
Total number of batches                      ...    23681
Average number of points per batch           ...       63
Average number of grid points per atom       ...    10794
Time for grid setup =   33.288 sec

--------------------
COSX GRID GENERATION
--------------------

GRIDX 1
-------
General Integration Accuracy     IntAcc      ... 4.020
Radial Grid Type                 RadialGrid  ... OptM3 with GC (2021)
Angular Grid (max. ang.)         AngularGrid ... 2 (Lebedev-110)
Angular grid pruning method      GridPruning ... 4 (adaptive)
Weight generation scheme         WeightScheme... Becke
Basis function cutoff            BFCut       ... 1.0000e-11
Integration weight cutoff        WCut        ... 1.0000e-14
Angular grids for H and He will be reduced by one unit
Partially contracted basis set               ... on
Rotationally invariant grid construction     ... off

Total number of grid points                  ...   159929
Total number of batches                      ...     2570
Average number of points per batch           ...       62
Average number of grid points per atom       ...     1142
UseSFitting                                  ... on

GRIDX 2
-------
General Integration Accuracy     IntAcc      ... 4.338
Radial Grid Type                 RadialGrid  ... OptM3 with GC (2021)
Angular Grid (max. ang.)         AngularGrid ... 3 (Lebedev-194)
Angular grid pruning method      GridPruning ... 4 (adaptive)
Weight generation scheme         WeightScheme... Becke
Basis function cutoff            BFCut       ... 1.0000e-11
Integration weight cutoff        WCut        ... 1.0000e-14
Angular grids for H and He will be reduced by one unit
Partially contracted basis set               ... on
Rotationally invariant grid construction     ... off

Total number of grid points                  ...   346225
Total number of batches                      ...     5483
Average number of points per batch           ...       63
Average number of grid points per atom       ...     2473
UseSFitting                                  ... on

GRIDX 3
-------
General Integration Accuracy     IntAcc      ... 4.871
Radial Grid Type                 RadialGrid  ... OptM3 with GC (2021)
Angular Grid (max. ang.)         AngularGrid ... 4 (Lebedev-302)
Angular grid pruning method      GridPruning ... 4 (adaptive)
Weight generation scheme         WeightScheme... Becke
Basis function cutoff            BFCut       ... 1.0000e-11
Integration weight cutoff        WCut        ... 1.0000e-14
Angular grids for H and He will be reduced by one unit
Partially contracted basis set               ... on
Rotationally invariant grid construction     ... off

Total number of grid points                  ...   667055
Total number of batches                      ...    10493
Average number of points per batch           ...       63
Average number of grid points per atom       ...     4765
UseSFitting                                  ... on

Time for X-Grid setup             =   24.446 sec


--------------------
CPCM SOLVATION MODEL
--------------------
CPCM parameters:
  Epsilon                                         ...      80.4000
  Refrac                                          ...       1.3300
  Rsolv                                           ...       1.3000
  Surface type                                    ... GAUSSIAN VDW
  Epsilon function type                           ...         CPCM
Radii:
 Radius for O  used is    3.4469 Bohr (=   1.8240 Ang.)
 Radius for C  used is    3.8550 Bohr (=   2.0400 Ang.)
 Radius for H  used is    2.4944 Bohr (=   1.3200 Ang.)
Calculating surface                               ...        done! (  0.0s)
GEPOL surface points                              ...         7359
GEPOL Volume                                      ...    7353.3568
GEPOL Surface-area                                ...    3763.6409
Calculating surface distance matrix               ...        done! (  0.3s)
Performing Cholesky decomposition & store         ...        done! (  2.5s)
Overall time for CPCM initialization              ...                 2.8s
--------------
SCF ITERATIONS
--------------
ITER       Energy         Delta-E        Max-DP      RMS-DP      [F,P]     Damp
               ***  Starting incremental Fock matrix formation  ***
  0  -2406.3280256512   0.000000000000 0.00181348  0.00001544  0.0094375 0.7000
  1  -2406.3299529021  -0.001927250970 0.00169666  0.00001483  0.0073806 0.7000
                               ***Turning on DIIS***
  2  -2406.3314651127  -0.001512210532 0.00443427  0.00003982  0.0054967 0.0000
  3  -2406.3353021442  -0.003837031523 0.00068780  0.00000902  0.0006507 0.0000
               *** Restarting incremental Fock matrix formation ***
                                   *** Resetting DIIS ***
  4  -2406.3353560405  -0.000053896333 0.00036423  0.00000212  0.0001785 0.0000
  5  -2406.3353556547   0.000000385792 0.00022808  0.00000122  0.0002362 0.0000
  6  -2406.3353575369  -0.000001882205 0.00006329  0.00000034  0.0000656 0.0000
  7  -2406.3353575841  -0.000000047155 0.00003938  0.00000019  0.0000408 0.0000
  8  -2406.3353575811   0.000000002960 0.00001887  0.00000008  0.0000185 0.0000
  9  -2406.3353575641   0.000000017005 0.00000938  0.00000004  0.0000077 0.0000
 10  -2406.3353576042  -0.000000040071 0.00000420  0.00000003  0.0000038 0.0000
 11  -2406.3353576246  -0.000000020373 0.00000211  0.00000001  0.0000017 0.0000
                            ***DIIS convergence achieved***

               *****************************************************
               *                     SUCCESS                       *
               *           SCF CONVERGED AFTER  12 CYCLES          *
               *****************************************************

Old exchange energy                            =    -68.498642058 Eh
New exchange energy                            =    -68.498673881 Eh
Exchange energy change after final integration =     -0.000031823 Eh
Total energy after final integration           =  -2406.335389416 Eh
Final COS-X integration done in                =   127.701 sec
Total Energy       :        -2406.33538942 Eh          -65479.71487 eV
  Last Energy change         ...    3.1640e-08  Tolerance :   1.0000e-08
  Last MAX-Density change    ...    0.0000e+00  Tolerance :   1.0000e-07
             **** THE GBW FILE WAS UPDATED (UQ9_1e_0H_B3LYP_631Gd_opt.gbw) ****
             **** DENSITY UQ9_1e_0H_B3LYP_631Gd_opt.scfp WAS UPDATED ****
             **** ENERGY FILE WAS UPDATED (UQ9_1e_0H_B3LYP_631Gd_opt.en.tmp) ****
----------------------
UHF SPIN CONTAMINATION
----------------------

Warning: in a DFT calculation there is little theoretical justification to 
         calculate <S**2> as in Hartree-Fock theory. We will do it anyways
         but you should keep in mind that the values have only limited relevance

Expectation value of <S**2>     :     0.759629
Ideal value S*(S+1) for S=0.5   :     0.750000
Deviation                       :     0.009629

             **** THE GBW FILE WAS UPDATED (UQ9_1e_0H_B3LYP_631Gd_opt.gbw) ****
             **** DENSITY UQ9_1e_0H_B3LYP_631Gd_opt.scfp WAS UPDATED ****
Total SCF time: 0 days 0 hours 13 min 13 sec 

Maximum memory used throughout the entire SCF-calculation: 1171.2 MB

-------------------------   --------------------
FINAL SINGLE POINT ENERGY     -2406.335389415548
-------------------------   --------------------


           ************************************************************
           *        Program running with 4 parallel MPI-processes     *
           *              working on a common directory               *
           ************************************************************
------------------------------------------------------------------------------
                         ORCA SCF GRADIENT CALCULATION
------------------------------------------------------------------------------

 ... reading COSX grid (gridx3)
Gradient of the Kohn-Sham DFT energy:
Kohn-Sham wavefunction type      ... UKS
Hartree-Fock exchange scaling    ...    0.200
Number of operators              ...    2
Number of atoms                  ...  140
Basis set dimensions             ...  976
Integral neglect threshold       ... 2.5e-11
Integral primitive cutoff        ... 2.5e-12
SHARK Integral package           ... ON

Nuc. rep. gradient       (SHARK) ... done (  0.0 sec)
HCore & Overlap gradient (SHARK) ... done (  3.0 sec)
RI-J gradient            (SHARK) ... done ( 11.5 sec)
COSX-gradient                    ... done (213.2 sec)
Exchange-correlation gradient    ... done

------------------
CARTESIAN GRADIENT
------------------

   1   O   :    0.000054155   -0.000301164    0.000491323
   2   C   :    0.000328996    0.000450659   -0.000695818
   3   C   :   -0.000168782   -0.000317707    0.000525575
   4   O   :   -0.000231847    0.000240055   -0.000363138
   5   C   :    0.000175671    0.000009101   -0.000066202
   6   C   :   -0.000290272   -0.000352771    0.000608956
   7   O   :    0.000158982   -0.000163805    0.000224322
   8   C   :   -0.000009506   -0.000023422   -0.000330493
   9   C   :   -0.000381211   -0.000355561    0.000414006
  10   C   :   -0.000087148    0.000158377   -0.000289784
  11   C   :   -0.000311259   -0.000396203    0.000848541
  12   C   :   -0.000097077    0.000116609    0.000022991
  13   C   :    0.000013696   -0.000095483    0.000093305
  14   C   :    0.000173267   -0.000449208   -0.000030191
  15   C   :   -0.000036380    0.000082334    0.000127602
  16   C   :    0.000005299    0.000245973   -0.000292676
  17   C   :   -0.000110561   -0.000160924   -0.000071659
  18   C   :   -0.000031172    0.000063332    0.000191244
  19   C   :    0.000183033    0.000305147   -0.000144794
  20   C   :   -0.000089436    0.000025768   -0.000151328
  21   C   :   -0.000114532    0.000048747    0.000138106
  22   C   :    0.000241241    0.000167538    0.000036686
  23   C   :   -0.000206093   -0.000232622   -0.000252673
  24   C   :    0.000312814    0.000131844   -0.000062890
  25   C   :   -0.000004667    0.000003223    0.000189110
  26   C   :   -0.000084573   -0.000354070   -0.000109484
  27   C   :   -0.000158916   -0.000418864    0.000220761
  28   C   :    0.000176222    0.000263733   -0.000013835
  29   C   :    0.000190558    0.000065148   -0.000261565
  30   C   :   -0.000151371   -0.000461082    0.000059492
  31   C   :    0.000006048   -0.000054744   -0.000118861
  32   C   :   -0.000017217    0.000536791   -0.000062405
  33   C   :   -0.000120543   -0.000657225    0.000743503
  34   C   :    0.000122652    0.000034917    0.000548264
  35   C   :   -0.000605528    0.000073835   -0.000572944
  36   C   :   -0.000858662    0.000498741   -0.000825440
  37   C   :    0.000744323    0.000453080   -0.000226475
  38   C   :   -0.000103515   -0.002552569    0.003007802
  39   C   :   -0.000226822    0.001644291   -0.001575544
  40   C   :   -0.002669291   -0.001303999   -0.001026890
  41   C   :   -0.001360801   -0.000356752   -0.002249605
  42   C   :    0.000167727    0.000826711    0.001544341
  43   C   :    0.000805734   -0.004054530   -0.000834644
  44   C   :   -0.002056409    0.001251302    0.002576071
  45   C   :   -0.002012896    0.002782109   -0.000653912
  46   C   :    0.000669016   -0.000943107    0.000898024
  47   C   :   -0.002571550    0.001292986    0.001255225
  48   C   :    0.000108494    0.000013848   -0.000146349
  49   C   :    0.000096534    0.001507061   -0.000251763
  50   C   :    0.000306118   -0.002549755   -0.000569547
  51   C   :    0.002533416    0.000046569   -0.001307007
  52   C   :   -0.001462056    0.001739084    0.000189419
  53   C   :    0.000665353   -0.000009670    0.001313496
  54   C   :    0.000823938   -0.002538498   -0.001006767
  55   C   :   -0.001835720    0.000173852    0.000682935
  56   H   :    0.001357703   -0.000079258   -0.000451039
  57   C   :   -0.000739470   -0.001794666    0.002039123
  58   C   :    0.001648784    0.001825013   -0.002586259
  59   O   :   -0.000805512   -0.000963190    0.001179067
  60   H   :    0.000000140   -0.000026790   -0.000026329
  61   H   :   -0.000002458   -0.000034454   -0.000012732
  62   H   :   -0.000064376   -0.000068403   -0.000016933
  63   H   :    0.000045231   -0.000026511    0.000021108
  64   H   :    0.000039015   -0.000049570    0.000111988
  65   H   :    0.000042426   -0.000022205    0.000010649
  66   H   :    0.000014894    0.000003772   -0.000008190
  67   H   :   -0.000103920    0.000035002   -0.000031035
  68   H   :   -0.000037748   -0.000019870   -0.000038436
  69   H   :    0.000108101    0.000067052    0.000119651
  70   H   :    0.000108586   -0.000011682    0.000021430
  71   H   :   -0.000137360    0.000248866   -0.000031513
  72   H   :   -0.000040251    0.000010854   -0.000000266
  73   H   :    0.000039990    0.000005294   -0.000005725
  74   H   :    0.000016052    0.000011640   -0.000031688
  75   H   :    0.000113746    0.000130930   -0.000083366
  76   H   :   -0.000061327    0.000065874    0.000062882
  77   H   :   -0.000061173    0.000059874    0.000012294
  78   H   :    0.000022477   -0.000021371    0.000073358
  79   H   :   -0.000023946   -0.000041036   -0.000010690
  80   H   :   -0.000083533   -0.000058141    0.000051566
  81   H   :    0.000054560   -0.000076367    0.000035296
  82   H   :    0.000017363    0.000007212    0.000039546
  83   H   :   -0.000037684   -0.000003166   -0.000015193
  84   H   :    0.000056774   -0.000048262   -0.000007039
  85   H   :   -0.000231460   -0.000019243   -0.000061980
  86   H   :   -0.000019797    0.000141495    0.000005222
  87   H   :   -0.000091933   -0.000047512    0.000055792
  88   H   :    0.000003942    0.000044285    0.000011347
  89   H   :    0.000092246   -0.000113604   -0.000250201
  90   H   :    0.000052711   -0.000001497    0.000041363
  91   H   :   -0.000113054    0.000049845    0.000014105
  92   H   :    0.000093755    0.000162460   -0.000086178
  93   H   :   -0.000048916    0.000007776   -0.000041779
  94   H   :    0.000100855    0.000085525   -0.000054522
  95   H   :   -0.000156848    0.000036691    0.000223977
  96   H   :    0.000102620    0.000165080   -0.000077316
  97   H   :    0.000150450    0.000134187   -0.000108041
  98   H   :   -0.000117060   -0.000081750    0.000100112
  99   H   :    0.000016496   -0.000044730    0.000144485
 100   H   :    0.000044623   -0.000076477    0.000125368
 101   H   :   -0.000068044    0.000081887   -0.000128596
 102   H   :   -0.000145355   -0.000106698    0.000049082
 103   H   :    0.000128152    0.000287732   -0.000265814
 104   H   :   -0.000015915    0.000143301    0.000065770
 105   H   :    0.000257655   -0.000085353    0.000216800
 106   H   :    0.000350415    0.000062304    0.000053318
 107   H   :    0.000089375   -0.000035426    0.000462475
 108   H   :    0.000590230   -0.000090300   -0.000167725
 109   H   :   -0.000713552   -0.000245740    0.000013091
 110   H   :   -0.000480500    0.000105200   -0.000355072
 111   H   :    0.000016616    0.000453297   -0.000925735
 112   H   :   -0.000404984    0.000437573    0.000000463
 113   H   :    0.001539610    0.000285303    0.000800676
 114   H   :    0.001556340    0.000705702    0.000140667
 115   H   :    0.001351470   -0.000705947    0.000307389
 116   H   :    0.001271575   -0.000023797    0.000147408
 117   H   :    0.000548605    0.000006627    0.001000681
 118   H   :   -0.000768091    0.000390478   -0.000806344
 119   H   :   -0.000249735    0.000767526   -0.001450679
 120   H   :   -0.003185242   -0.000364190    0.001517396
 121   H   :    0.002801751   -0.000878331   -0.000758278
 122   H   :    0.002616767   -0.000574031    0.000842795
 123   H   :   -0.001305781    0.000739650   -0.000124395
 124   H   :    0.000984540    0.000460738   -0.000962902
 125   H   :    0.001317188   -0.001061470   -0.000813536
 126   H   :    0.001875091   -0.000431961   -0.001009401
 127   H   :    0.000012124   -0.000258827   -0.000001657
 128   H   :   -0.001123921    0.000676905    0.001029406
 129   H   :    0.000801698    0.000329727   -0.000713935
 130   H   :   -0.001242254    0.000439499    0.001173273
 131   H   :   -0.001921481   -0.000099850    0.000496553
 132   H   :    0.000105755   -0.000408191   -0.001236384
 133   H   :   -0.001043861    0.000735087    0.000754209
 134   H   :    0.000825615    0.000494827   -0.000269348
 135   H   :   -0.000777082    0.000529375    0.000326379
 136   H   :    0.001321909    0.000026410   -0.000511774
 137   H   :   -0.000432415    0.000114300    0.000324524
 138   H   :    0.001530127    0.000528483   -0.001232719
 139   H   :    0.001166079    0.000328343   -0.001240823
 140   H   :   -0.001132154    0.000492316    0.000486806

Difference to translation invariance:
           :    0.0000115042   -0.0000295210    0.0000837438

Difference to rotation invariance:
           :    0.0006924600   -0.0013026020   -0.0007646857

Norm of the cartesian gradient     ...    0.0160953093
RMS gradient                       ...    0.0007853707
MAX gradient                       ...    0.0040545298

-------
TIMINGS
-------

Total SCF gradient time            ...      324.068 sec

One electron gradient       ....       3.007 sec  (  0.9%)
RI-J Coulomb gradient       ....      11.528 sec  (  3.6%)
COSX gradient               ....     213.175 sec  ( 65.8%)
XC gradient                 ....      79.591 sec  ( 24.6%)
CPCM gradient               ....       7.172 sec  (  2.2%)
   A-Matrix (El+Nuc)        ....       1.538 sec  (  0.5%)
   Potential                ....       5.635 sec  (  1.7%)

Maximum memory used throughout the entire SCFGRAD-calculation: 335.0 MB
------------------------------------------------------------------------------
                         ORCA GEOMETRY RELAXATION STEP
------------------------------------------------------------------------------

Reading the OPT-File                    .... done
Getting information on internals        .... done
Copying old internal coords+grads       .... done
Making the new internal coordinates     .... (new redundants).... done
Validating the new internal coordinates .... (new redundants).... done
Calculating the B-matrix                .... done
Calculating the G,G- and P matrices     .... done
Transforming gradient to internals      .... done
Projecting the internal gradient        .... done
Number of atoms                         .... 140
Number of internal coordinates          .... 711
Current Energy                          .... -2406.335389416 Eh
Current gradient norm                   ....     0.016095309 Eh/bohr
Maximum allowed component of the step   ....  0.300
Current trust radius                    ....  0.300
Updating the Hessian (BFGS)             .... done
Forming the augmented Hessian           .... done
Diagonalizing the augmented Hessian     .... done
Last element of RFO vector              ....  0.006620807
Lowest eigenvalues of augmented Hessian:
 -2.188999310 -0.006830212  0.000370199  0.000841514  0.003063743
Warning: RFO finds a terribly low value for the scaling factor
Trying a QUASI-NEWTON step instead
Doing a quasi-Newton Step:
Inverting the Hessian                   .... done
Computing the step                      .... done
Length of the computed step             ....  0.162898884
Converting the step to cartesian space:
 Initial RMS(Int)=    0.0061091855
Transforming coordinates:
 Iter   0:  RMS(Cart)=    0.1797550055 RMS(Int)=    0.3331804543
 Iter   1:  RMS(Cart)=    0.0055191768 RMS(Int)=    0.0008048128
 Iter   2:  RMS(Cart)=    0.0002274222 RMS(Int)=    0.0000238134
 Iter   3:  RMS(Cart)=    0.0000117049 RMS(Int)=    0.0000026870
 Iter   4:  RMS(Cart)=    0.0000009993 RMS(Int)=    0.0000001357
 Iter   5:  RMS(Cart)=    0.0000000737 RMS(Int)=    0.0000000118
done
Storing new coordinates                 .... done

                                .--------------------.
          ----------------------|Geometry convergence|-------------------------
          Item                value                   Tolerance       Converged
          ---------------------------------------------------------------------
          Energy change      -0.0001878955            0.0000002000      NO
          RMS gradient        0.0005574751            0.0000080000      NO
          MAX gradient        0.0034237562            0.0000300000      NO
          RMS step            0.0061091855            0.0001000000      NO
          MAX step            0.0633022455            0.0002000000      NO
          ........................................................
          Max(Bonds)      0.0335      Max(Angles)    0.34
          Max(Dihed)        2.23      Max(Improp)    0.00
          ---------------------------------------------------------------------

The optimization has not yet converged - more geometry cycles are needed


    ---------------------------------------------------------------------------
                         Redundant Internal Coordinates
                            (Angstroem and degrees)

        Definition                    Value    dE/dq     Step     New-Value
    ----------------------------------------------------------------------------
     1. B(C   1,O   0)                1.2720 -0.000275  0.0000    1.2720   
     2. B(C   2,C   1)                1.4549 -0.000071  0.0000    1.4549   
     3. B(O   3,C   2)                1.3820  0.000186 -0.0001    1.3820   
     4. B(C   4,O   3)                1.4321 -0.000101 -0.0000    1.4321   
     5. B(C   5,C   2)                1.3775  0.000249 -0.0000    1.3775   
     6. B(O   6,C   5)                1.3822 -0.000215  0.0000    1.3822   
     7. B(C   7,O   6)                1.4317 -0.000176 -0.0000    1.4317   
     8. B(C   8,C   1)                1.4583 -0.000266  0.0000    1.4584   
     9. B(C   9,C   8)                1.5118  0.000091 -0.0000    1.5118   
    10. B(C  10,C   8)                1.3842  0.000270 -0.0000    1.3842   
    11. B(C  11,C  10)                1.5227 -0.000250  0.0000    1.5227   
    12. B(C  12,C  11)                1.5151  0.000042  0.0000    1.5151   
    13. B(C  13,C  12)                1.3446  0.000004 -0.0000    1.3446   
    14. B(C  14,C  13)                1.5127 -0.000071  0.0000    1.5127   
    15. B(C  15,C  13)                1.5218 -0.000205 -0.0000    1.5218   
    16. B(C  16,C  15)                1.5554 -0.000013 -0.0000    1.5554   
    17. B(C  17,C  16)                1.5063 -0.000129  0.0000    1.5063   
    18. B(C  18,C  17)                1.3456 -0.000057  0.0000    1.3456   
    19. B(C  19,C  18)                1.5117 -0.000100 -0.0000    1.5116   
    20. B(C  20,C  18)                1.5224 -0.000003  0.0001    1.5225   
    21. B(C  21,C  20)                1.5577 -0.000007  0.0002    1.5579   
    22. B(C  22,C  21)                1.5077 -0.000286  0.0000    1.5077   
    23. B(C  23,C  22)                1.3458  0.000327 -0.0000    1.3457   
    24. B(C  24,C  23)                1.5114  0.000131 -0.0002    1.5113   
    25. B(C  25,C  23)                1.5238 -0.000157  0.0002    1.5239   
    26. B(C  26,C  25)                1.5561  0.000393 -0.0003    1.5558   
    27. B(C  27,C  26)                1.5060 -0.000061 -0.0001    1.5059   
    28. B(C  28,C  27)                1.3457  0.000077  0.0000    1.3457   
    29. B(C  29,C  28)                1.5115 -0.000197  0.0001    1.5117   
    30. B(C  30,C  28)                1.5223 -0.000010 -0.0001    1.5222   
    31. B(C  31,C  30)                1.5568 -0.000418  0.0003    1.5570   
    32. B(C  32,C  31)                1.5089 -0.000137 -0.0000    1.5089   
    33. B(C  33,C  32)                1.3448 -0.000063 -0.0000    1.3447   
    34. B(C  34,C  33)                1.5123 -0.000306 -0.0002    1.5120   
    35. B(C  35,C  33)                1.5234  0.000044  0.0002    1.5236   
    36. B(C  36,C  35)                1.5311 -0.000354  0.0001    1.5311   
    37. B(C  37,C  36)                1.5160 -0.000148 -0.0005    1.5155   
    38. B(C  38,C  37)                1.3448  0.000335  0.0000    1.3448   
    39. B(C  39,C  38)                1.5147 -0.000115  0.0001    1.5147   
    40. B(C  40,C  38)                1.5266  0.000191 -0.0002    1.5265   
    41. B(C  41,C  40)                1.5378 -0.000986  0.0004    1.5382   
    42. B(C  42,C  41)                1.5186 -0.000938 -0.0001    1.5185   
    43. B(C  43,C  42)                1.3438 -0.002394  0.0002    1.3440   
    44. B(C  44,C  43)                1.5126 -0.000823  0.0000    1.5126   
    45. B(C  45,C  43)                1.5195  0.001013 -0.0005    1.5190   
    46. B(C  46,C  45)                1.5538  0.000006  0.0000    1.5539   
    47. B(C  47,C  46)                1.5065 -0.000126 -0.0001    1.5064   
    48. B(C  48,C  47)                1.3444  0.000291  0.0002    1.3446   
    49. B(C  49,C  48)                1.5232  0.000144 -0.0002    1.5231   
    50. B(C  50,C  49)                1.5435 -0.000008 -0.0002    1.5433   
    51. B(C  51,C  50)                1.5065 -0.000812 -0.0001    1.5064   
    52. B(C  52,C  51)                1.3454  0.001488  0.0001    1.3455   
    53. B(C  53,C  52)                1.5097 -0.000467 -0.0001    1.5096   
    54. B(C  54,C  52)                1.5127  0.000143  0.0001    1.5128   
    55. B(H  55,C  54)                1.1015  0.000906  0.0003    1.1017   
    56. B(C  56,C  48)                1.5121  0.000020 -0.0001    1.5120   
    57. B(C  57,C  10)                1.4606 -0.000272 -0.0001    1.4606   
    58. B(C  57,C   5)                1.4559 -0.000203 -0.0000    1.4558   
    59. B(O  58,C  57)                1.2738 -0.000179 -0.0000    1.2738   
    60. B(H  59,C   4)                1.0938 -0.000018 -0.0000    1.0938   
    61. B(H  60,C   4)                1.0989 -0.000005  0.0000    1.0989   
    62. B(H  61,C   4)                1.0936  0.000085 -0.0000    1.0936   
    63. B(H  62,C   7)                1.0938 -0.000014  0.0000    1.0938   
    64. B(H  63,C   7)                1.0938  0.000091  0.0000    1.0938   
    65. B(H  64,C   7)                1.0989 -0.000023  0.0000    1.0989   
    66. B(H  65,C   9)                1.0971 -0.000016 -0.0000    1.0971   
    67. B(H  66,C   9)                1.0919 -0.000104  0.0000    1.0919   
    68. B(H  67,C   9)                1.0988  0.000032 -0.0000    1.0988   
    69. B(H  68,C  11)                1.0987 -0.000097  0.0000    1.0987   
    70. B(H  69,C  11)                1.0915  0.000066  0.0001    1.0916   
    71. B(H  70,C  12)                1.0920  0.000044  0.0000    1.0920   
    72. B(H  71,C  14)                1.0958  0.000019  0.0000    1.0958   
    73. B(H  72,C  14)                1.0990  0.000030  0.0000    1.0990   
    74. B(H  73,C  14)                1.1000  0.000018  0.0000    1.1000   
    75. B(H  74,C  15)                1.0963 -0.000052  0.0001    1.0963   
    76. B(H  75,C  15)                1.0981 -0.000021 -0.0000    1.0981   
    77. B(H  76,C  16)                1.1000  0.000019 -0.0000    1.1000   
    78. B(H  77,C  16)                1.0957  0.000066  0.0000    1.0957   
    79. B(H  78,C  17)                1.0925  0.000035  0.0000    1.0925   
    80. B(H  79,C  19)                1.0931  0.000038  0.0000    1.0931   
    81. B(H  80,C  19)                1.0973  0.000004 -0.0000    1.0973   
    82. B(H  81,C  19)                1.0998  0.000022  0.0000    1.0999   
    83. B(H  82,C  20)                1.0977  0.000031  0.0000    1.0977   
    84. B(H  83,C  20)                1.0989  0.000058  0.0000    1.0989   
    85. B(H  84,C  21)                1.0999  0.000182 -0.0000    1.0999   
    86. B(H  85,C  21)                1.0961 -0.000111  0.0001    1.0961   
    87. B(H  86,C  22)                1.0922  0.000011  0.0001    1.0923   
    88. B(H  87,C  24)                1.0932 -0.000039  0.0000    1.0933   
    89. B(H  88,C  24)                1.0982 -0.000094  0.0001    1.0983   
    90. B(H  89,C  24)                1.0997  0.000000  0.0000    1.0998   
    91. B(H  90,C  25)                1.0979  0.000081  0.0001    1.0980   
    92. B(H  91,C  25)                1.0983  0.000107 -0.0001    1.0982   
    93. B(H  92,C  26)                1.1005  0.000032  0.0000    1.1006   
    94. B(H  93,C  26)                1.0958  0.000112 -0.0000    1.0958   
    95. B(H  94,C  27)                1.0923  0.000041  0.0000    1.0924   
    96. B(H  95,C  29)                1.0935  0.000151  0.0000    1.0935   
    97. B(H  96,C  29)                1.0975  0.000138 -0.0001    1.0974   
    98. B(H  97,C  29)                1.0999  0.000078  0.0000    1.1000   
    99. B(H  98,C  30)                1.0977  0.000042 -0.0000    1.0977   
   100. B(H  99,C  30)                1.0990  0.000117  0.0001    1.0991   
   101. B(H 100,C  31)                1.0997  0.000125 -0.0000    1.0997   
   102. B(H 101,C  31)                1.0962  0.000101  0.0002    1.0963   
   103. B(H 102,C  32)                1.0889  0.000385 -0.0000    1.0889   
   104. B(H 103,C  34)                1.0926 -0.000027  0.0001    1.0926   
   105. B(H 104,C  34)                1.0998  0.000245  0.0001    1.0999   
   106. B(H 105,C  34)                1.0996  0.000158  0.0000    1.0997   
   107. B(H 106,C  35)                1.1007  0.000383  0.0002    1.1009   
   108. B(H 107,C  35)                1.1010  0.000482  0.0002    1.1012   
   109. B(H 108,C  36)                1.1023  0.000282  0.0001    1.1024   
   110. B(H 109,C  36)                1.1019  0.000437  0.0001    1.1020   
   111. B(H 110,C  37)                1.0918  0.000980  0.0002    1.0920   
   112. B(H 111,C  39)                1.0876 -0.000037  0.0002    1.0878   
   113. B(H 112,C  39)                1.1024  0.001285  0.0005    1.1028   
   114. B(H 113,C  39)                1.1009  0.000822  0.0002    1.1011   
   115. B(H 114,C  40)                1.1029  0.000761  0.0006    1.1035   
   116. B(H 115,C  40)                1.0988  0.000829 -0.0002    1.0986   
   117. B(H 116,C  41)                1.0966 -0.000005 -0.0002    1.0964   
   118. B(H 117,C  41)                1.1025  0.000675  0.0001    1.1026   
   119. B(H 118,C  42)                1.0930  0.000899  0.0001    1.0931   
   120. B(H 119,C  44)                1.0961  0.002594  0.0005    1.0966   
   121. B(H 120,C  44)                1.1020  0.001625  0.0006    1.1026   
   122. B(H 121,C  44)                1.0994  0.000512  0.0002    1.0995   
   123. B(H 122,C  45)                1.0994  0.001357  0.0005    1.0999   
   124. B(H 123,C  45)                1.1026  0.001006  0.0002    1.1029   
   125. B(H 124,C  46)                1.0958  0.000470  0.0001    1.0960   
   126. B(H 125,C  46)                1.1033  0.001386  0.0006    1.1039   
   127. B(H 126,C  47)                1.0895  0.000156  0.0001    1.0896   
   128. B(H 127,C  49)                1.1044  0.001233  0.0003    1.1046   
   129. B(H 128,C  49)                1.1020  0.000575  0.0003    1.1022   
   130. B(H 129,H 114)                3.7125  0.000298 -0.0335    3.6790   
   131. B(H 129,C  50)                1.1018  0.000644  0.0003    1.1022   
   132. B(H 130,C  50)                1.0969  0.000984  0.0004    1.0973   
   133. B(H 131,C  51)                1.0926  0.001201  0.0003    1.0929   
   134. B(H 132,C  53)                1.0951  0.001165  0.0003    1.0954   
   135. B(H 133,C  53)                1.1007  0.000754  0.0002    1.1010   
   136. B(H 134,C  53)                1.0997  0.000118 -0.0000    1.0996   
   137. B(H 135,C  54)                1.0967  0.000780  0.0002    1.0969   
   138. B(H 136,C  54)                1.1000  0.000242 -0.0000    1.1000   
   139. B(H 137,C  56)                1.0948  0.001230  0.0003    1.0951   
   140. B(H 138,C  56)                1.1007  0.000699  0.0003    1.1010   
   141. B(H 139,C  56)                1.1010  0.001043  0.0003    1.1014   
   142. A(O   0,C   1,C   2)          121.27  0.000038   -0.00    121.27   
   143. A(C   2,C   1,C   8)          117.21  0.000212   -0.01    117.20   
   144. A(O   0,C   1,C   8)          121.51 -0.000255    0.01    121.52   
   145. A(C   1,C   2,C   5)          121.39 -0.000141    0.01    121.39   
   146. A(C   1,C   2,O   3)          119.20 -0.000449    0.01    119.21   
   147. A(O   3,C   2,C   5)          119.30  0.000589   -0.02    119.28   
   148. A(C   2,O   3,C   4)          114.91 -0.000316    0.02    114.93   
   149. A(H  59,C   4,H  60)          109.11  0.000022   -0.00    109.11   
   150. A(O   3,C   4,H  61)          110.97  0.000051    0.00    110.97   
   151. A(O   3,C   4,H  60)          110.85  0.000010   -0.00    110.85   
   152. A(O   3,C   4,H  59)          106.38 -0.000001   -0.00    106.38   
   153. A(H  59,C   4,H  61)          109.80 -0.000039    0.00    109.80   
   154. A(H  60,C   4,H  61)          109.67 -0.000042   -0.00    109.67   
   155. A(C   2,C   5,O   6)          119.20  0.000592   -0.00    119.20   
   156. A(O   6,C   5,C  57)          119.04 -0.000550    0.00    119.04   
   157. A(C   2,C   5,C  57)          121.66 -0.000038   -0.00    121.65   
   158. A(C   5,O   6,C   7)          114.88 -0.000345    0.01    114.89   
   159. A(O   6,C   7,H  64)          110.86  0.000007    0.00    110.86   
   160. A(H  63,C   7,H  64)          109.65 -0.000077    0.00    109.66   
   161. A(O   6,C   7,H  63)          110.98  0.000109    0.00    110.99   
   162. A(H  62,C   7,H  64)          109.11  0.000009   -0.00    109.11   
   163. A(O   6,C   7,H  62)          106.40  0.000025    0.00    106.40   
   164. A(H  62,C   7,H  63)          109.76 -0.000072   -0.00    109.76   
   165. A(C   1,C   8,C  10)          121.42 -0.000199   -0.00    121.41   
   166. A(C   1,C   8,C   9)          114.71 -0.000451    0.02    114.73   
   167. A(C   9,C   8,C  10)          123.86  0.000649   -0.01    123.85   
   168. A(C   8,C   9,H  66)          112.89  0.000060   -0.00    112.89   
   169. A(H  65,C   9,H  67)          105.86 -0.000033    0.00    105.87   
   170. A(C   8,C   9,H  67)          110.92  0.000040   -0.00    110.91   
   171. A(C   8,C   9,H  65)          110.65 -0.000020    0.00    110.66   
   172. A(H  66,C   9,H  67)          107.76 -0.000022    0.00    107.76   
   173. A(H  65,C   9,H  66)          108.46 -0.000031   -0.01    108.45   
   174. A(C  11,C  10,C  57)          115.61 -0.000795   -0.01    115.60   
   175. A(C   8,C  10,C  57)          121.12  0.000069    0.00    121.13   
   176. A(C   8,C  10,C  11)          123.25  0.000726    0.01    123.26   
   177. A(C  10,C  11,C  12)          112.99  0.000125   -0.05    112.93   
   178. A(C  12,C  11,H  69)          110.18  0.000044    0.01    110.20   
   179. A(C  10,C  11,H  68)          109.70  0.000170    0.02    109.72   
   180. A(C  10,C  11,H  69)          107.94 -0.000137   -0.01    107.93   
   181. A(H  68,C  11,H  69)          107.01 -0.000033    0.01    107.02   
   182. A(C  12,C  11,H  68)          108.86 -0.000173    0.01    108.87   
   183. A(C  11,C  12,H  70)          114.74 -0.000027   -0.01    114.73   
   184. A(C  13,C  12,H  70)          117.73  0.000064   -0.01    117.72   
   185. A(C  11,C  12,C  13)          127.52 -0.000037    0.01    127.54   
   186. A(C  12,C  13,C  14)          120.69  0.000221   -0.01    120.68   
   187. A(C  12,C  13,C  15)          123.28 -0.000355    0.00    123.29   
   188. A(C  14,C  13,C  15)          116.02  0.000131    0.00    116.02   
   189. A(H  71,C  14,H  72)          108.22  0.000020   -0.00    108.22   
   190. A(H  71,C  14,H  73)          108.09 -0.000012   -0.00    108.09   
   191. A(C  13,C  14,H  71)          111.94 -0.000057   -0.00    111.94   
   192. A(H  72,C  14,H  73)          106.19 -0.000030   -0.00    106.19   
   193. A(C  13,C  14,H  73)          110.88  0.000046   -0.00    110.88   
   194. A(C  13,C  14,H  72)          111.29  0.000032    0.01    111.29   
   195. A(C  16,C  15,H  74)          107.77 -0.000193    0.02    107.79   
   196. A(C  13,C  15,H  74)          109.24 -0.000105   -0.02    109.22   
   197. A(C  13,C  15,C  16)          115.19  0.000214   -0.01    115.18   
   198. A(C  16,C  15,H  75)          108.31  0.000168   -0.00    108.31   
   199. A(C  13,C  15,H  75)          109.17 -0.000041    0.00    109.17   
   200. A(H  74,C  15,H  75)          106.85 -0.000062    0.00    106.85   
   201. A(C  15,C  16,H  76)          107.80 -0.000236    0.00    107.80   
   202. A(C  15,C  16,C  17)          114.60  0.000599   -0.03    114.57   
   203. A(C  17,C  16,H  76)          108.76 -0.000082    0.01    108.76   
   204. A(C  15,C  16,H  77)          107.96 -0.000141    0.01    107.97   
   205. A(C  17,C  16,H  77)          111.01 -0.000238    0.01    111.03   
   206. A(H  76,C  16,H  77)          106.35  0.000064   -0.00    106.35   
   207. A(C  16,C  17,C  18)          128.70 -0.000411    0.02    128.72   
   208. A(C  18,C  17,H  78)          116.89  0.000207   -0.01    116.88   
   209. A(C  16,C  17,H  78)          114.41  0.000203   -0.01    114.39   
   210. A(C  19,C  18,C  20)          115.59 -0.000146    0.01    115.60   
   211. A(C  17,C  18,C  19)          124.62 -0.000313   -0.00    124.62   
   212. A(C  17,C  18,C  20)          119.77  0.000456   -0.01    119.76   
   213. A(C  18,C  19,H  79)          113.34 -0.000053    0.00    113.34   
   214. A(C  18,C  19,H  80)          110.96  0.000067    0.01    110.97   
   215. A(H  79,C  19,H  80)          108.07  0.000065    0.01    108.08   
   216. A(C  18,C  19,H  81)          110.16  0.000024   -0.00    110.15   
   217. A(H  80,C  19,H  81)          106.18 -0.000066   -0.00    106.18   
   218. A(H  79,C  19,H  81)          107.82 -0.000040   -0.01    107.81   
   219. A(C  18,C  20,H  83)          109.60 -0.000176    0.01    109.61   
   220. A(C  21,C  20,H  82)          106.98 -0.000087   -0.01    106.96   
   221. A(C  18,C  20,H  82)          109.24 -0.000030   -0.02    109.22   
   222. A(C  18,C  20,C  21)          115.51  0.000383    0.03    115.54   
   223. A(H  82,C  20,H  83)          106.86  0.000049   -0.01    106.85   
   224. A(C  21,C  20,H  83)          108.30 -0.000156    0.00    108.30   
   225. A(C  20,C  21,C  22)          115.61 -0.000321    0.03    115.64   
   226. A(H  84,C  21,H  85)          106.44 -0.000049   -0.00    106.44   
   227. A(C  20,C  21,H  85)          107.48  0.000044   -0.01    107.47   
   228. A(C  22,C  21,H  85)          110.67  0.000140   -0.02    110.65   
   229. A(C  22,C  21,H  84)          108.75  0.000107    0.01    108.76   
   230. A(C  20,C  21,H  84)          107.46  0.000095   -0.01    107.45   
   231. A(C  21,C  22,C  23)          128.41  0.000720   -0.02    128.40   
   232. A(C  23,C  22,H  86)          116.86 -0.000268    0.01    116.87   
   233. A(C  21,C  22,H  86)          114.73 -0.000452    0.00    114.73   
   234. A(C  24,C  23,C  25)          115.59  0.000385   -0.01    115.58   
   235. A(C  22,C  23,C  25)          119.81 -0.000753    0.03    119.84   
   236. A(C  22,C  23,C  24)          124.60  0.000367   -0.02    124.58   
   237. A(C  23,C  24,H  89)          110.35 -0.000047    0.01    110.36   
   238. A(H  88,C  24,H  89)          106.12 -0.000189   -0.01    106.11   
   239. A(H  87,C  24,H  89)          108.02  0.000021    0.01    108.03   
   240. A(H  87,C  24,H  88)          107.94 -0.000099   -0.00    107.93   
   241. A(C  23,C  24,H  88)          110.80  0.000390    0.00    110.81   
   242. A(C  23,C  24,H  87)          113.30 -0.000092   -0.01    113.29   
   243. A(C  23,C  25,C  26)          115.12  0.000775   -0.05    115.07   
   244. A(H  90,C  25,H  91)          106.74  0.000076   -0.01    106.73   
   245. A(C  26,C  25,H  91)          108.62  0.000005    0.01    108.63   
   246. A(C  23,C  25,H  91)          109.69 -0.000141    0.01    109.70   
   247. A(C  26,C  25,H  90)          106.97 -0.000469    0.03    107.00   
   248. A(C  23,C  25,H  90)          109.35 -0.000295    0.02    109.37   
   249. A(H  92,C  26,H  93)          106.43  0.000221    0.01    106.43   
   250. A(C  27,C  26,H  93)          111.00 -0.000457    0.05    111.05   
   251. A(C  25,C  26,H  93)          107.78 -0.000566    0.04    107.81   
   252. A(C  27,C  26,H  92)          108.68 -0.000395    0.00    108.68   
   253. A(C  25,C  26,H  92)          107.31 -0.000430   -0.01    107.30   
   254. A(C  25,C  26,C  27)          115.23  0.001545   -0.07    115.16   
   255. A(C  28,C  27,H  94)          116.81  0.000117   -0.02    116.79   
   256. A(C  26,C  27,H  94)          114.43  0.000112   -0.03    114.40   
   257. A(C  26,C  27,C  28)          128.75 -0.000233    0.06    128.81   
   258. A(C  29,C  28,C  30)          115.56 -0.000482    0.03    115.60   
   259. A(C  27,C  28,C  30)          119.67  0.000459   -0.06    119.61   
   260. A(C  27,C  28,C  29)          124.75  0.000020    0.02    124.78   
   261. A(H  96,C  29,H  97)          106.23  0.000061   -0.00    106.23   
   262. A(H  95,C  29,H  97)          107.88  0.000034   -0.01    107.87   
   263. A(C  28,C  29,H  97)          110.04 -0.000269   -0.04    110.01   
   264. A(H  95,C  29,H  96)          107.96 -0.000202   -0.01    107.95   
   265. A(C  28,C  29,H  96)          111.02  0.000199    0.05    111.07   
   266. A(C  28,C  29,H  95)          113.40  0.000169    0.01    113.41   
   267. A(C  31,C  30,H  99)          108.34 -0.000052   -0.00    108.34   
   268. A(H  98,C  30,H  99)          106.81 -0.000080   -0.02    106.79   
   269. A(C  28,C  30,H  99)          109.65  0.000038    0.02    109.67   
   270. A(C  31,C  30,H  98)          107.07  0.000106   -0.03    107.04   
   271. A(C  28,C  30,H  98)          109.31  0.000146   -0.05    109.26   
   272. A(C  28,C  30,C  31)          115.31 -0.000155    0.07    115.38   
   273. A(H 100,C  31,H 101)          106.43 -0.000027   -0.01    106.42   
   274. A(C  30,C  31,H 101)          107.47 -0.000064   -0.05    107.42   
   275. A(C  32,C  31,H 101)          111.08  0.000306   -0.05    111.03   
   276. A(C  32,C  31,H 100)          108.59 -0.000023    0.02    108.61   
   277. A(C  30,C  31,H 100)          107.52  0.000154    0.02    107.54   
   278. A(C  30,C  31,C  32)          115.35 -0.000329    0.06    115.40   
   279. A(C  33,C  32,H 102)          117.82 -0.000810    0.02    117.84   
   280. A(C  31,C  32,H 102)          114.10 -0.000504    0.04    114.14   
   281. A(C  31,C  32,C  33)          128.08  0.001313   -0.06    128.02   
   282. A(C  34,C  33,C  35)          112.68  0.000452    0.00    112.68   
   283. A(C  32,C  33,C  35)          123.23 -0.001030    0.08    123.30   
   284. A(C  32,C  33,C  34)          124.09  0.000578   -0.08    124.01   
   285. A(H 104,C  34,H 105)          106.10 -0.000263   -0.03    106.07   
   286. A(C  33,C  34,H 105)          110.65 -0.000038    0.00    110.65   
   287. A(H 103,C  34,H 105)          108.16  0.000179    0.03    108.19   
   288. A(H 103,C  34,H 104)          107.72 -0.000072    0.00    107.72   
   289. A(C  33,C  34,H 104)          110.54  0.000203    0.02    110.56   
   290. A(C  33,C  34,H 103)          113.36 -0.000026   -0.03    113.33   
   291. A(C  36,C  35,H 107)          109.48 -0.000262   -0.05    109.43   
   292. A(C  36,C  35,H 106)          109.91  0.000483   -0.02    109.90   
   293. A(H 106,C  35,H 107)          105.13 -0.000129   -0.06    105.07   
   294. A(C  33,C  35,H 107)          107.75  0.000519    0.03    107.78   
   295. A(C  33,C  35,H 106)          107.26 -0.000203   -0.06    107.20   
   296. A(C  33,C  35,C  36)          116.67 -0.000385    0.14    116.81   
   297. A(H 108,C  36,H 109)          103.95 -0.000247   -0.01    103.94   
   298. A(C  37,C  36,H 109)          106.62 -0.000091    0.05    106.67   
   299. A(C  35,C  36,H 109)          108.43  0.000070    0.05    108.48   
   300. A(C  37,C  36,H 108)          106.87  0.000361    0.05    106.92   
   301. A(C  35,C  36,H 108)          108.66 -0.000266    0.04    108.70   
   302. A(C  35,C  36,C  37)          121.02  0.000117   -0.16    120.86   
   303. A(C  38,C  37,H 110)          115.19 -0.001429    0.00    115.19   
   304. A(C  36,C  37,H 110)          109.30 -0.000887    0.04    109.34   
   305. A(C  36,C  37,C  38)          135.51  0.002316   -0.05    135.47   
   306. A(C  39,C  38,C  40)          111.05 -0.000370    0.03    111.09   
   307. A(C  37,C  38,C  40)          122.02  0.000886    0.16    122.18   
   308. A(C  37,C  38,C  39)          126.92 -0.000516   -0.19    126.73   
   309. A(H 112,C  39,H 113)          105.16 -0.001356   -0.16    105.00   
   310. A(H 111,C  39,H 113)          108.39  0.000711    0.10    108.49   
   311. A(C  38,C  39,H 113)          110.17  0.000203    0.03    110.21   
   312. A(H 111,C  39,H 112)          107.96 -0.000066   -0.01    107.95   
   313. A(C  38,C  39,H 112)          110.50  0.000916    0.06    110.56   
   314. A(C  38,C  39,H 111)          114.24 -0.000491   -0.04    114.20   
   315. A(C  41,C  40,H 115)          110.49  0.000282    0.01    110.50   
   316. A(H 114,C  40,H 115)          103.78 -0.000882   -0.18    103.60   
   317. A(C  38,C  40,H 115)          107.55  0.000675    0.08    107.63   
   318. A(C  41,C  40,H 114)          108.74  0.000965   -0.01    108.72   
   319. A(C  38,C  40,H 114)          107.82  0.000179   -0.06    107.76   
   320. A(C  38,C  40,C  41)          117.56 -0.001211    0.13    117.69   
   321. A(C  40,C  41,H 117)          109.66 -0.000401   -0.02    109.64   
   322. A(H 116,C  41,H 117)          105.49  0.000097    0.13    105.62   
   323. A(C  42,C  41,H 117)          109.63 -0.000155    0.13    109.76   
   324. A(C  42,C  41,H 116)          107.13 -0.000001    0.11    107.24   
   325. A(C  40,C  41,H 116)          107.66  0.000420   -0.02    107.64   
   326. A(C  40,C  41,C  42)          116.64  0.000073   -0.28    116.36   
   327. A(C  43,C  42,H 118)          115.58 -0.000713    0.03    115.62   
   328. A(C  41,C  42,H 118)          113.92  0.000565    0.30    114.22   
   329. A(C  41,C  42,C  43)          130.48  0.000150   -0.34    130.14   
   330. A(C  44,C  43,C  45)          115.54  0.001930    0.20    115.74   
   331. A(C  42,C  43,C  44)          124.17 -0.002672   -0.29    123.88   
   332. A(C  42,C  43,C  45)          120.23  0.000744    0.09    120.32   
   333. A(H 120,C  44,H 121)          104.77 -0.003034   -0.28    104.49   
   334. A(C  43,C  44,H 121)          111.02  0.002330    0.20    111.21   
   335. A(H 119,C  44,H 121)          108.59  0.001442    0.14    108.73   
   336. A(H 119,C  44,H 120)          107.97  0.000713    0.03    108.00   
   337. A(C  43,C  44,H 120)          112.71  0.002018    0.15    112.86   
   338. A(C  43,C  44,H 119)          111.48 -0.003424   -0.24    111.24   
   339. A(C  43,C  45,C  46)          115.44  0.001162    0.02    115.46   
   340. A(H 122,C  45,H 123)          106.88  0.000098   -0.02    106.86   
   341. A(C  46,C  45,H 123)          106.90 -0.001091   -0.05    106.86   
   342. A(C  43,C  45,H 123)          108.98  0.000616    0.07    109.06   
   343. A(C  46,C  45,H 122)          108.82  0.000194    0.04    108.86   
   344. A(C  43,C  45,H 122)          109.46 -0.001036   -0.07    109.39   
   345. A(C  45,C  46,C  47)          113.35 -0.001523   -0.01    113.34   
   346. A(H 124,C  46,H 125)          104.92 -0.001227   -0.20    104.72   
   347. A(C  47,C  46,H 125)          109.57  0.000591    0.06    109.63   
   348. A(C  45,C  46,H 125)          108.70  0.000818    0.02    108.71   
   349. A(C  47,C  46,H 124)          111.80  0.001016    0.09    111.89   
   350. A(C  45,C  46,H 124)          108.13  0.000352    0.02    108.15   
   351. A(C  46,C  47,C  48)          128.44  0.001129    0.04    128.47   
   352. A(C  48,C  47,H 126)          117.83 -0.000382   -0.01    117.83   
   353. A(C  46,C  47,H 126)          113.72 -0.000749   -0.03    113.69   
   354. A(C  47,C  48,C  49)          123.07 -0.000748   -0.03    123.03   
   355. A(C  49,C  48,C  56)          112.37 -0.000212   -0.02    112.35   
   356. A(C  47,C  48,C  56)          124.55  0.000960    0.06    124.61   
   357. A(C  48,C  49,C  50)          119.24  0.001504    0.03    119.27   
   358. A(H 127,C  49,H 128)          104.73  0.000224   -0.01    104.72   
   359. A(C  50,C  49,H 128)          108.52  0.000531    0.05    108.57   
   360. A(C  48,C  49,H 128)          107.62 -0.001515   -0.08    107.54   
   361. A(C  50,C  49,H 127)          107.88 -0.001539   -0.06    107.82   
   362. A(C  48,C  49,H 127)          107.93  0.000675    0.07    108.00   
   363. A(C  49,C  50,C  51)          113.53 -0.001678   -0.02    113.52   
   364. A(H 129,C  50,H 130)          104.59 -0.001245   -0.20    104.39   
   365. A(C  51,C  50,H 130)          111.01  0.000879    0.09    111.11   
   366. A(C  49,C  50,H 130)          107.91  0.000683    0.04    107.95   
   367. A(C  51,C  50,H 129)          110.09  0.000459    0.04    110.13   
   368. A(C  49,C  50,H 129)          109.30  0.000953    0.02    109.32   
   369. A(C  50,C  51,C  52)          128.72  0.001559    0.07    128.79   
   370. A(C  52,C  51,H 131)          116.94 -0.000250    0.01    116.95   
   371. A(C  50,C  51,H 131)          114.33 -0.001311   -0.08    114.25   
   372. A(C  51,C  52,C  54)          120.68  0.000082    0.03    120.71   
   373. A(C  51,C  52,C  53)          125.35  0.000719   -0.01    125.34   
   374. A(C  53,C  52,C  54)          113.97 -0.000801   -0.02    113.95   
   375. A(H 132,C  53,H 134)          107.34 -0.001158   -0.08    107.26   
   376. A(C  52,C  53,H 134)          110.99  0.001003    0.09    111.08   
   377. A(H 132,C  53,H 133)          107.78 -0.000173   -0.03    107.75   
   378. A(H 133,C  53,H 134)          106.46  0.000273    0.03    106.49   
   379. A(C  52,C  53,H 133)          110.10 -0.001073   -0.05    110.05   
   380. A(C  52,C  53,H 132)          113.84  0.001059    0.04    113.88   
   381. A(H 135,C  54,H 136)          108.44  0.000305    0.05    108.48   
   382. A(H  55,C  54,H 136)          106.39  0.000121    0.01    106.40   
   383. A(C  52,C  54,H 136)          110.87 -0.000753   -0.02    110.85   
   384. A(H  55,C  54,H 135)          107.40 -0.001323   -0.14    107.26   
   385. A(C  52,C  54,H 135)          112.22  0.000777    0.06    112.28   
   386. A(C  52,C  54,H  55)          111.27  0.000817    0.04    111.31   
   387. A(H 138,C  56,H 139)          106.37  0.000157    0.01    106.39   
   388. A(H 137,C  56,H 139)          107.91  0.000047    0.00    107.91   
   389. A(C  48,C  56,H 139)          109.89 -0.001593   -0.08    109.81   
   390. A(H 137,C  56,H 138)          106.95 -0.001989   -0.16    106.79   
   391. A(C  48,C  56,H 138)          111.23  0.001554    0.12    111.35   
   392. A(C  48,C  56,H 137)          114.13  0.001701    0.10    114.23   
   393. A(C  10,C  57,O  58)          122.43 -0.000177   -0.02    122.42   
   394. A(C   5,C  57,O  58)          120.42  0.000054    0.00    120.43   
   395. A(C   5,C  57,C  10)          117.09  0.000070    0.00    117.09   
   396. D(O   3,C   2,C   1,O   0)     -2.30 -0.000262   -0.30     -2.60   
   397. D(O   3,C   2,C   1,C   8)    178.48  0.000157    0.04    178.52   
   398. D(C   5,C   2,C   1,O   0)   -178.45 -0.000264   -0.28   -178.73   
   399. D(C   5,C   2,C   1,C   8)      2.33  0.000154    0.06      2.38   
   400. D(C   4,O   3,C   2,C   1)     68.49 -0.000130   -0.20     68.29   
   401. D(C   4,O   3,C   2,C   5)   -115.28 -0.000155   -0.22   -115.49   
   402. D(H  59,C   4,O   3,C   2)   -179.70  0.000016   -0.03   -179.74   
   403. D(H  60,C   4,O   3,C   2)     61.80 -0.000016   -0.03     61.77   
   404. D(H  61,C   4,O   3,C   2)    -60.32 -0.000004   -0.03    -60.35   
   405. D(O   6,C   5,C   2,O   3)      0.47  0.000280    0.01      0.47   
   406. D(O   6,C   5,C   2,C   1)    176.62  0.000244   -0.01    176.60   
   407. D(C  57,C   5,C   2,O   3)   -175.82  0.000237    0.06   -175.76   
   408. D(C  57,C   5,C   2,C   1)      0.32  0.000200    0.05      0.37   
   409. D(C   7,O   6,C   5,C  57)    -69.51  0.000132   -0.07    -69.57   
   410. D(C   7,O   6,C   5,C   2)    114.10  0.000072   -0.01    114.09   
   411. D(H  62,C   7,O   6,C   5)    179.49 -0.000025    0.02    179.51   
   412. D(H  63,C   7,O   6,C   5)     60.12 -0.000015    0.02     60.14   
   413. D(H  64,C   7,O   6,C   5)    -62.00  0.000004    0.02    -61.98   
   414. D(C  10,C   8,C   1,C   2)     -2.20 -0.000211   -0.12     -2.33   
   415. D(C  10,C   8,C   1,O   0)    178.58  0.000207    0.21    178.79   
   416. D(C   9,C   8,C   1,C   2)    178.92 -0.000136   -0.07    178.85   
   417. D(C   9,C   8,C   1,O   0)     -0.30  0.000281    0.26     -0.04   
   418. D(H  65,C   9,C   8,C   1)    -52.27 -0.000044   -0.03    -52.30   
   419. D(H  66,C   9,C   8,C  10)      7.12  0.000057    0.03      7.15   
   420. D(H  67,C   9,C   8,C   1)     64.91 -0.000073   -0.02     64.89   
   421. D(H  67,C   9,C   8,C  10)   -113.93  0.000015    0.03   -113.91   
   422. D(H  65,C   9,C   8,C  10)    128.88  0.000043    0.02    128.91   
   423. D(H  66,C   9,C   8,C   1)   -174.04 -0.000031   -0.02   -174.06   
   424. D(C  57,C  10,C   8,C   9)    178.21 -0.000180    0.04    178.25   
   425. D(C  57,C  10,C   8,C   1)     -0.56 -0.000085    0.09     -0.47   
   426. D(C  11,C  10,C   8,C   9)     -0.22 -0.000160    0.14     -0.08   
   427. D(C  11,C  10,C   8,C   1)   -178.99 -0.000065    0.20   -178.80   
   428. D(C  12,C  11,C  10,C  57)    -96.08 -0.000208   -0.34    -96.42   
   429. D(H  69,C  11,C  10,C   8)   -155.48 -0.000176   -0.46   -155.94   
   430. D(H  69,C  11,C  10,C  57)     26.01 -0.000168   -0.36     25.65   
   431. D(H  68,C  11,C  10,C  57)    142.27 -0.000193   -0.34    141.93   
   432. D(H  68,C  11,C  10,C   8)    -39.22 -0.000201   -0.44    -39.66   
   433. D(C  12,C  11,C  10,C   8)     82.43 -0.000216   -0.44     81.99   
   434. D(H  70,C  12,C  11,H  69)    179.44 -0.000188   -0.29    179.15   
   435. D(H  70,C  12,C  11,H  68)     62.39 -0.000071   -0.32     62.07   
   436. D(H  70,C  12,C  11,C  10)    -59.74 -0.000248   -0.32    -60.06   
   437. D(C  13,C  12,C  11,H  69)     -1.54 -0.000157   -0.38     -1.92   
   438. D(C  13,C  12,C  11,H  68)   -118.59 -0.000040   -0.42   -119.01   
   439. D(C  13,C  12,C  11,C  10)    119.29 -0.000216   -0.42    118.87   
   440. D(C  15,C  13,C  12,H  70)    178.87 -0.000584   -0.09    178.78   
   441. D(C  15,C  13,C  12,C  11)     -0.13 -0.000616    0.01     -0.12   
   442. D(C  14,C  13,C  12,H  70)      0.13 -0.000417   -0.02      0.11   
   443. D(C  14,C  13,C  12,C  11)   -178.87 -0.000448    0.08   -178.79   
   444. D(H  73,C  14,C  13,C  15)    -60.66  0.000068    0.04    -60.62   
   445. D(H  73,C  14,C  13,C  12)    118.18 -0.000094   -0.03    118.15   
   446. D(H  72,C  14,C  13,C  15)     57.31  0.000081    0.03     57.34   
   447. D(H  71,C  14,C  13,C  15)    178.55  0.000090    0.04    178.59   
   448. D(H  71,C  14,C  13,C  12)     -2.62 -0.000072   -0.03     -2.65   
   449. D(H  72,C  14,C  13,C  12)   -123.86 -0.000081   -0.03   -123.89   
   450. D(H  75,C  15,C  13,C  14)     20.46 -0.000147   -0.03     20.42   
   451. D(H  75,C  15,C  13,C  12)   -158.35  0.000011    0.04   -158.31   
   452. D(H  74,C  15,C  13,C  14)    136.96 -0.000304   -0.04    136.93   
   453. D(H  74,C  15,C  13,C  12)    -41.84 -0.000145    0.04    -41.80   
   454. D(C  16,C  15,C  13,C  14)   -101.62 -0.000488   -0.02   -101.65   
   455. D(C  16,C  15,C  13,C  12)     79.58 -0.000329    0.05     79.62   
   456. D(C  17,C  16,C  15,H  75)    -62.03 -0.000044    0.03    -62.00   
   457. D(C  17,C  16,C  15,H  74)   -177.29  0.000042    0.02   -177.27   
   458. D(C  17,C  16,C  15,C  13)     60.50  0.000180    0.03     60.53   
   459. D(H  77,C  16,C  15,H  74)    -53.03  0.000043    0.02    -53.01   
   460. D(H  77,C  16,C  15,C  13)   -175.23  0.000181    0.03   -175.20   
   461. D(H  76,C  16,C  15,H  75)    176.74 -0.000159    0.04    176.78   
   462. D(H  76,C  16,C  15,H  74)     61.49 -0.000072    0.02     61.51   
   463. D(H  76,C  16,C  15,C  13)    -60.72  0.000066    0.03    -60.69   
   464. D(H  77,C  16,C  15,H  75)     62.23 -0.000044    0.04     62.27   
   465. D(H  78,C  17,C  16,H  76)     56.94 -0.000018    0.09     57.03   
   466. D(H  78,C  17,C  16,H  77)    173.62 -0.000126    0.09    173.71   
   467. D(H  78,C  17,C  16,C  15)    -63.76 -0.000054    0.10    -63.66   
   468. D(C  18,C  17,C  16,H  77)     -5.86 -0.000007    0.08     -5.77   
   469. D(C  18,C  17,C  16,H  76)   -122.54  0.000101    0.08   -122.46   
   470. D(C  18,C  17,C  16,C  15)    116.77  0.000065    0.09    116.86   
   471. D(C  20,C  18,C  17,H  78)      0.72 -0.000146   -0.03      0.68   
   472. D(C  20,C  18,C  17,C  16)   -179.82 -0.000267   -0.03   -179.84   
   473. D(C  19,C  18,C  17,C  16)      1.78 -0.000104    0.03      1.81   
   474. D(C  19,C  18,C  17,H  78)   -177.69  0.000017    0.03   -177.66   
   475. D(H  81,C  19,C  18,C  20)    -62.35  0.000059   -0.01    -62.35   
   476. D(H  81,C  19,C  18,C  17)    116.12 -0.000089   -0.07    116.05   
   477. D(H  80,C  19,C  18,C  20)     54.94  0.000033   -0.01     54.94   
   478. D(H  80,C  19,C  18,C  17)   -126.59 -0.000114   -0.06   -126.66   
   479. D(H  79,C  19,C  18,C  20)    176.76  0.000130    0.01    176.77   
   480. D(H  79,C  19,C  18,C  17)     -4.78 -0.000018   -0.05     -4.83   
   481. D(H  83,C  20,C  18,C  19)     30.67 -0.000072    0.02     30.69   
   482. D(H  83,C  20,C  18,C  17)   -147.87  0.000080    0.07   -147.80   
   483. D(H  82,C  20,C  18,C  19)    147.43 -0.000130   -0.00    147.43   
   484. D(H  82,C  20,C  18,C  17)    -31.11  0.000022    0.05    -31.05   
   485. D(C  21,C  20,C  18,C  19)    -91.96 -0.000004   -0.01    -91.97   
   486. D(C  21,C  20,C  18,C  17)     89.50  0.000149    0.04     89.54   
   487. D(H  85,C  21,C  20,H  83)     61.51 -0.000086   -0.01     61.50   
   488. D(H  85,C  21,C  20,H  82)    -53.35 -0.000023    0.01    -53.34   
   489. D(H  85,C  21,C  20,C  18)   -175.17 -0.000170    0.02   -175.15   
   490. D(H  84,C  21,C  20,H  83)    175.72 -0.000075   -0.02    175.70   
   491. D(H  84,C  21,C  20,H  82)     60.87 -0.000012   -0.01     60.86   
   492. D(H  84,C  21,C  20,C  18)    -60.96 -0.000159    0.01    -60.95   
   493. D(C  22,C  21,C  20,H  83)    -62.65 -0.000078    0.01    -62.64   
   494. D(C  22,C  21,C  20,H  82)   -177.50 -0.000015    0.02   -177.48   
   495. D(C  22,C  21,C  20,C  18)     60.67 -0.000162    0.04     60.71   
   496. D(H  86,C  22,C  21,H  85)    160.66 -0.000057   -0.47    160.18   
   497. D(H  86,C  22,C  21,H  84)     44.07 -0.000141   -0.47     43.61   
   498. D(H  86,C  22,C  21,C  20)    -76.87 -0.000126   -0.48    -77.35   
   499. D(C  23,C  22,C  21,H  85)    -19.45 -0.000182   -0.50    -19.95   
   500. D(C  23,C  22,C  21,H  84)   -136.04 -0.000266   -0.49   -136.53   
   501. D(C  23,C  22,C  21,C  20)    103.02 -0.000251   -0.51    102.51   
   502. D(C  25,C  23,C  22,H  86)      0.40 -0.000244   -0.02      0.38   
   503. D(C  25,C  23,C  22,C  21)   -179.49 -0.000117    0.01   -179.48   
   504. D(C  24,C  23,C  22,H  86)   -179.08 -0.000212   -0.13   -179.21   
   505. D(C  24,C  23,C  22,C  21)      1.03 -0.000085   -0.10      0.94   
   506. D(H  89,C  24,C  23,C  25)    -61.90 -0.000003    0.03    -61.87   
   507. D(H  89,C  24,C  23,C  22)    117.59 -0.000040    0.14    117.73   
   508. D(H  88,C  24,C  23,C  25)     55.33 -0.000026    0.02     55.36   
   509. D(H  88,C  24,C  23,C  22)   -125.17 -0.000063    0.13   -125.04   
   510. D(H  87,C  24,C  23,C  25)    176.82  0.000068    0.02    176.84   
   511. D(H  87,C  24,C  23,C  22)     -3.68  0.000032    0.13     -3.56   
   512. D(H  91,C  25,C  23,C  24)     23.72 -0.000004   -0.77     22.95   
   513. D(H  91,C  25,C  23,C  22)   -155.80  0.000025   -0.87   -156.67   
   514. D(H  90,C  25,C  23,C  24)    140.46 -0.000163   -0.76    139.69   
   515. D(H  90,C  25,C  23,C  22)    -39.07 -0.000135   -0.87    -39.93   
   516. D(C  26,C  25,C  23,C  24)    -99.12 -0.000464   -0.75    -99.87   
   517. D(C  26,C  25,C  23,C  22)     81.36 -0.000436   -0.85     80.51   
   518. D(H  92,C  26,C  25,H  90)     59.94 -0.000154   -0.37     59.57   
   519. D(H  92,C  26,C  25,C  23)    -61.77  0.000068   -0.39    -62.16   
   520. D(C  27,C  26,C  25,H  91)    -64.01 -0.000125   -0.43    -64.43   
   521. D(C  27,C  26,C  25,H  90)   -178.88  0.000025   -0.43   -179.31   
   522. D(C  27,C  26,C  25,C  23)     59.41  0.000247   -0.44     58.96   
   523. D(H  93,C  26,C  25,H  91)     60.54 -0.000072   -0.39     60.15   
   524. D(H  93,C  26,C  25,H  90)    -54.33  0.000077   -0.39    -54.72   
   525. D(H  93,C  26,C  25,C  23)   -176.05  0.000299   -0.40   -176.45   
   526. D(H  92,C  26,C  25,H  91)    174.81 -0.000303   -0.37    174.44   
   527. D(H  94,C  27,C  26,H  93)    171.48 -0.000253    0.63    172.11   
   528. D(H  94,C  27,C  26,H  92)     54.77 -0.000023    0.59     55.36   
   529. D(H  94,C  27,C  26,C  25)    -65.67 -0.000206    0.66    -65.01   
   530. D(C  28,C  27,C  26,H  93)     -7.34 -0.000000    0.65     -6.69   
   531. D(C  28,C  27,C  26,H  92)   -124.05  0.000230    0.62   -123.44   
   532. D(C  28,C  27,C  26,C  25)    115.51  0.000046    0.68    116.19   
   533. D(C  30,C  28,C  27,H  94)      1.01 -0.000057   -0.07      0.94   
   534. D(C  30,C  28,C  27,C  26)    179.81 -0.000315   -0.09    179.72   
   535. D(C  29,C  28,C  27,H  94)   -177.44  0.000089    0.13   -177.31   
   536. D(C  29,C  28,C  27,C  26)      1.36 -0.000169    0.10      1.46   
   537. D(H  97,C  29,C  28,C  30)    -62.85  0.000051    0.02    -62.83   
   538. D(H  97,C  29,C  28,C  27)    115.66 -0.000077   -0.17    115.49   
   539. D(H  96,C  29,C  28,C  30)     54.47  0.000080    0.03     54.49   
   540. D(H  96,C  29,C  28,C  27)   -127.03 -0.000048   -0.16   -127.19   
   541. D(H  95,C  29,C  28,C  30)    176.22  0.000086    0.05    176.27   
   542. D(H  95,C  29,C  28,C  27)     -5.27 -0.000042   -0.14     -5.41   
   543. D(H  99,C  30,C  28,C  29)     31.24 -0.000085    0.53     31.78   
   544. D(H  99,C  30,C  28,C  27)   -147.34  0.000042    0.71   -146.63   
   545. D(H  98,C  30,C  28,C  29)    148.02 -0.000075    0.50    148.52   
   546. D(H  98,C  30,C  28,C  27)    -30.57  0.000052    0.67    -29.89   
   547. D(C  31,C  30,C  28,C  29)    -91.34  0.000068    0.47    -90.86   
   548. D(C  31,C  30,C  28,C  27)     90.08  0.000194    0.65     90.73   
   549. D(H 101,C  31,C  30,H  99)     62.42 -0.000001    0.83     63.25   
   550. D(H 101,C  31,C  30,H  98)    -52.44  0.000063    0.86    -51.58   
   551. D(H 101,C  31,C  30,C  28)   -174.30 -0.000102    0.90   -173.40   
   552. D(H 100,C  31,C  30,H  99)    176.65  0.000012    0.81    177.45   
   553. D(H 100,C  31,C  30,H  98)     61.78  0.000076    0.84     62.63   
   554. D(H 100,C  31,C  30,C  28)    -60.07 -0.000089    0.88    -59.20   
   555. D(C  32,C  31,C  30,H  99)    -62.06 -0.000119    0.89    -61.17   
   556. D(C  32,C  31,C  30,H  98)   -176.93 -0.000055    0.93   -176.00   
   557. D(C  32,C  31,C  30,C  28)     61.21 -0.000220    0.96     62.18   
   558. D(H 102,C  32,C  31,H 101)    160.35 -0.000003   -0.56    159.79   
   559. D(H 102,C  32,C  31,H 100)     43.64 -0.000131   -0.54     43.10   
   560. D(H 102,C  32,C  31,C  30)    -77.07 -0.000092   -0.62    -77.69   
   561. D(C  33,C  32,C  31,H 101)    -19.96 -0.000079   -0.61    -20.57   
   562. D(C  33,C  32,C  31,H 100)   -136.66 -0.000207   -0.59   -137.25   
   563. D(C  33,C  32,C  31,C  30)    102.63 -0.000168   -0.68    101.95   
   564. D(C  35,C  33,C  32,H 102)      0.06 -0.000117    0.16      0.22   
   565. D(C  35,C  33,C  32,C  31)   -179.62 -0.000039    0.22   -179.41   
   566. D(C  34,C  33,C  32,H 102)    179.59 -0.000127    0.03    179.62   
   567. D(C  34,C  33,C  32,C  31)     -0.10 -0.000050    0.09     -0.01   
   568. D(H 105,C  34,C  33,C  35)    -58.23  0.000131   -0.06    -58.29   
   569. D(H 105,C  34,C  33,C  32)    122.20  0.000147    0.06    122.25   
   570. D(H 104,C  34,C  33,C  35)     59.01 -0.000092   -0.08     58.92   
   571. D(H 104,C  34,C  33,C  32)   -120.56 -0.000076    0.04   -120.53   
   572. D(H 103,C  34,C  33,C  35)   -179.94 -0.000055   -0.08   -180.03   
   573. D(H 103,C  34,C  33,C  32)      0.48 -0.000039    0.04      0.52   
   574. D(H 107,C  35,C  33,C  34)     53.60 -0.000062   -0.67     52.93   
   575. D(H 107,C  35,C  33,C  32)   -126.83 -0.000070   -0.79   -127.61   
   576. D(H 106,C  35,C  33,C  34)    -59.14 -0.000061   -0.58    -59.72   
   577. D(H 106,C  35,C  33,C  32)    120.44 -0.000069   -0.70    119.74   
   578. D(C  36,C  35,C  33,C  34)    177.14 -0.000263   -0.61    176.53   
   579. D(C  36,C  35,C  33,C  32)     -3.28 -0.000271   -0.72     -4.01   
   580. D(H 109,C  36,C  35,H 107)     67.49  0.000168    0.14     67.63   
   581. D(H 109,C  36,C  35,H 106)   -177.50  0.000135    0.03   -177.47   
   582. D(H 109,C  36,C  35,C  33)    -55.15 -0.000028    0.03    -55.12   
   583. D(H 108,C  36,C  35,H 107)    179.88 -0.000218    0.17    180.05   
   584. D(H 108,C  36,C  35,H 106)    -65.12 -0.000251    0.06    -65.06   
   585. D(H 108,C  36,C  35,C  33)     57.23 -0.000414    0.06     57.30   
   586. D(C  37,C  36,C  35,H 107)    -56.03  0.000138    0.15    -55.88   
   587. D(C  37,C  36,C  35,H 106)     58.97  0.000105    0.04     59.01   
   588. D(C  37,C  36,C  35,C  33)   -178.68 -0.000058    0.04   -178.64   
   589. D(H 110,C  37,C  36,H 109)     51.26 -0.000188   -0.36     50.90   
   590. D(H 110,C  37,C  36,H 108)    -59.44 -0.000026   -0.39    -59.83   
   591. D(H 110,C  37,C  36,C  35)    175.64 -0.000085   -0.37    175.27   
   592. D(C  38,C  37,C  36,H 109)   -129.56 -0.000183   -0.47   -130.04   
   593. D(C  38,C  37,C  36,H 108)    119.73 -0.000021   -0.50    119.24   
   594. D(C  38,C  37,C  36,C  35)     -5.19 -0.000080   -0.48     -5.67   
   595. D(C  40,C  38,C  37,H 110)     -0.29  0.000016    0.29     -0.00   
   596. D(C  40,C  38,C  37,C  36)   -179.43  0.000005    0.41   -179.02   
   597. D(C  39,C  38,C  37,H 110)   -179.97  0.000063    0.06   -179.90   
   598. D(C  39,C  38,C  37,C  36)      0.90  0.000052    0.18      1.08   
   599. D(H 113,C  39,C  38,C  40)    -51.33  0.000647   -0.09    -51.42   
   600. D(H 113,C  39,C  38,C  37)    128.37  0.000608    0.12    128.49   
   601. D(H 112,C  39,C  38,C  40)     64.44 -0.000347   -0.23     64.21   
   602. D(H 112,C  39,C  38,C  37)   -115.86 -0.000386   -0.01   -115.87   
   603. D(H 111,C  39,C  38,C  40)   -173.61 -0.000088   -0.22   -173.82   
   604. D(H 111,C  39,C  38,C  37)      6.09 -0.000127   -0.00      6.09   
   605. D(H 115,C  40,C  38,C  39)     60.32 -0.000273   -1.38     58.94   
   606. D(H 115,C  40,C  38,C  37)   -119.40 -0.000232   -1.57   -120.97   
   607. D(H 114,C  40,C  38,C  39)    -51.03  0.000340   -1.18    -52.21   
   608. D(H 114,C  40,C  38,C  37)    129.25  0.000381   -1.37    127.88   
   609. D(C  41,C  40,C  38,C  39)   -174.29 -0.000224   -1.20   -175.49   
   610. D(C  41,C  40,C  38,C  37)      6.00 -0.000183   -1.39      4.60   
   611. D(H 117,C  41,C  40,H 115)     60.78 -0.000128    0.41     61.19   
   612. D(H 117,C  41,C  40,H 114)    174.07 -0.000496    0.18    174.25   
   613. D(H 117,C  41,C  40,C  38)    -63.14 -0.000340    0.18    -62.96   
   614. D(H 116,C  41,C  40,H 115)    175.08  0.000006    0.53    175.61   
   615. D(H 116,C  41,C  40,H 114)    -71.64 -0.000363    0.31    -71.33   
   616. D(H 116,C  41,C  40,C  38)     51.16 -0.000207    0.31     51.46   
   617. D(C  42,C  41,C  40,H 115)    -64.55  0.000375    0.46    -64.09   
   618. D(C  42,C  41,C  40,H 114)     48.73  0.000007    0.24     48.97   
   619. D(C  42,C  41,C  40,C  38)    171.52  0.000162    0.24    171.76   
   620. D(H 118,C  42,C  41,H 117)    104.17 -0.001345    2.21    106.38   
   621. D(H 118,C  42,C  41,H 116)     -9.83 -0.001381    1.94     -7.88   
   622. D(H 118,C  42,C  41,C  40)   -130.48 -0.001972    2.08   -128.40   
   623. D(C  43,C  42,C  41,H 117)    -74.12 -0.001410    2.23    -71.88   
   624. D(C  43,C  42,C  41,H 116)    171.89 -0.001445    1.96    173.85   
   625. D(C  43,C  42,C  41,C  40)     51.23 -0.002036    2.10     53.33   
   626. D(C  45,C  43,C  42,H 118)      0.47 -0.001132   -0.25      0.22   
   627. D(C  45,C  43,C  42,C  41)    178.74 -0.001048   -0.27    178.47   
   628. D(C  44,C  43,C  42,H 118)   -176.57 -0.001218   -0.06   -176.63   
   629. D(C  44,C  43,C  42,C  41)      1.70 -0.001135   -0.07      1.62   
   630. D(H 121,C  44,C  43,C  45)    -38.38  0.000440    0.57    -37.81   
   631. D(H 121,C  44,C  43,C  42)    138.79  0.000499    0.38    139.17   
   632. D(H 120,C  44,C  43,C  45)     78.81 -0.000529    0.44     79.26   
   633. D(H 120,C  44,C  43,C  42)   -104.02 -0.000470    0.26   -103.77   
   634. D(H 119,C  44,C  43,C  45)   -159.58 -0.000660    0.42   -159.17   
   635. D(H 119,C  44,C  43,C  42)     17.58 -0.000601    0.23     17.81   
   636. D(H 123,C  45,C  43,C  44)     54.07 -0.000205   -0.50     53.57   
   637. D(H 123,C  45,C  43,C  42)   -123.21 -0.000155   -0.31   -123.52   
   638. D(H 122,C  45,C  43,C  44)    170.64 -0.000320   -0.53    170.12   
   639. D(H 122,C  45,C  43,C  42)     -6.65 -0.000270   -0.33     -6.98   
   640. D(C  46,C  45,C  43,C  44)    -66.20 -0.000038   -0.51    -66.71   
   641. D(C  46,C  45,C  43,C  42)    116.51  0.000012   -0.32    116.20   
   642. D(H 125,C  46,C  45,H 122)    179.80  0.000414    0.10    179.90   
   643. D(H 125,C  46,C  45,C  43)     56.31  0.000789    0.14     56.45   
   644. D(H 124,C  46,C  45,H 123)     48.28 -0.000785   -0.14     48.14   
   645. D(H 124,C  46,C  45,H 122)    -66.82 -0.000430   -0.11    -66.93   
   646. D(H 124,C  46,C  45,C  43)    169.68 -0.000055   -0.07    169.61   
   647. D(C  47,C  46,C  45,H 123)    172.82 -0.000267   -0.02    172.80   
   648. D(C  47,C  46,C  45,H 122)     57.71  0.000088    0.01     57.72   
   649. D(H 125,C  46,C  45,H 123)    -65.10  0.000059    0.07    -65.03   
   650. D(C  47,C  46,C  45,C  43)    -65.78  0.000463    0.05    -65.73   
   651. D(H 126,C  47,C  46,H 125)    -60.70 -0.000275    0.43    -60.27   
   652. D(H 126,C  47,C  46,H 124)   -176.57  0.000267    0.58   -175.99   
   653. D(H 126,C  47,C  46,C  45)     60.91  0.000165    0.49     61.40   
   654. D(C  48,C  47,C  46,H 125)    120.57 -0.000172    0.52    121.10   
   655. D(C  48,C  47,C  46,H 124)      4.70  0.000370    0.67      5.38   
   656. D(C  48,C  47,C  46,C  45)   -117.82  0.000268    0.58   -117.24   
   657. D(C  56,C  48,C  47,H 126)   -179.24 -0.000044    0.05   -179.19   
   658. D(C  56,C  48,C  47,C  46)     -0.56 -0.000153   -0.05     -0.61   
   659. D(C  49,C  48,C  47,H 126)     -0.64 -0.000004    0.17     -0.47   
   660. D(C  49,C  48,C  47,C  46)    178.05 -0.000113    0.07    178.12   
   661. D(H 128,C  49,C  48,C  56)    -45.81  0.000185   -0.38    -46.19   
   662. D(H 128,C  49,C  48,C  47)    135.43  0.000133   -0.49    134.94   
   663. D(H 127,C  49,C  48,C  56)     66.72  0.000036   -0.40     66.32   
   664. D(H 127,C  49,C  48,C  47)   -112.04 -0.000016   -0.51   -112.55   
   665. D(C  50,C  49,C  48,C  56)   -169.84 -0.000342   -0.40   -170.25   
   666. D(C  50,C  49,C  48,C  47)     11.40 -0.000394   -0.51     10.89   
   667. D(H 130,C  50,C  49,H 128)     69.65  0.000368    0.12     69.77   
   668. D(H 130,C  50,C  49,H 127)    -43.30  0.000616    0.15    -43.15   
   669. D(H 130,C  50,C  49,C  48)   -166.76 -0.000089    0.08   -166.68   
   670. D(H 129,C  50,C  49,H 128)   -177.17 -0.000259   -0.08   -177.25   
   671. D(H 129,C  50,C  49,H 127)     69.89 -0.000011   -0.06     69.83   
   672. D(H 129,C  50,C  49,C  48)    -53.57 -0.000715   -0.13    -53.70   
   673. D(C  51,C  50,C  49,H 128)    -53.84 -0.000129   -0.02    -53.86   
   674. D(C  51,C  50,C  49,H 127)   -166.79  0.000118    0.00   -166.78   
   675. D(C  51,C  50,C  49,C  48)     69.76 -0.000586   -0.06     69.69   
   676. D(H 131,C  51,C  50,H 130)   -178.91 -0.000373    0.22   -178.69   
   677. D(H 131,C  51,C  50,H 129)     65.77  0.000358    0.38     66.15   
   678. D(H 131,C  51,C  50,C  49)    -57.13 -0.000030    0.33    -56.80   
   679. D(C  52,C  51,C  50,H 130)     -0.03 -0.000438    0.11      0.09   
   680. D(C  52,C  51,C  50,H 129)   -115.35  0.000293    0.28   -115.08   
   681. D(C  52,C  51,C  50,C  49)    121.75 -0.000095    0.23    121.98   
   682. D(C  54,C  52,C  51,H 131)     -0.33  0.000051   -0.00     -0.34   
   683. D(C  54,C  52,C  51,C  50)   -179.19  0.000127    0.10   -179.09   
   684. D(C  53,C  52,C  51,H 131)    179.71  0.000002   -0.09    179.61   
   685. D(C  53,C  52,C  51,C  50)      0.85  0.000078    0.01      0.86   
   686. D(H 134,C  53,C  52,C  54)    -59.74 -0.000109   -0.15    -59.89   
   687. D(H 134,C  53,C  52,C  51)    120.23 -0.000062   -0.07    120.16   
   688. D(H 133,C  53,C  52,C  54)     57.88  0.000173   -0.09     57.79   
   689. D(H 133,C  53,C  52,C  51)   -122.16  0.000220   -0.00   -122.17   
   690. D(H 132,C  53,C  52,C  54)    179.03 -0.000106   -0.14    178.88   
   691. D(H 132,C  53,C  52,C  51)     -1.01 -0.000060   -0.06     -1.07   
   692. D(H 136,C  54,C  52,C  53)     58.75 -0.000052   -0.01     58.74   
   693. D(H 136,C  54,C  52,C  51)   -121.21 -0.000097   -0.09   -121.31   
   694. D(H 135,C  54,C  52,C  53)   -179.82  0.000344    0.07   -179.75   
   695. D(H 135,C  54,C  52,C  51)      0.22  0.000300   -0.01      0.21   
   696. D(H  55,C  54,C  52,C  53)    -59.44 -0.000241   -0.04    -59.48   
   697. D(H  55,C  54,C  52,C  51)    120.59 -0.000286   -0.12    120.47   
   698. D(H 139,C  56,C  48,C  49)    -53.18 -0.000042   -0.20    -53.38   
   699. D(H 139,C  56,C  48,C  47)    125.56 -0.000015   -0.09    125.47   
   700. D(H 138,C  56,C  48,C  49)     64.35  0.000102   -0.16     64.18   
   701. D(H 138,C  56,C  48,C  47)   -116.92  0.000129   -0.05   -116.97   
   702. D(H 137,C  56,C  48,C  49)   -174.54 -0.000101   -0.22   -174.76   
   703. D(H 137,C  56,C  48,C  47)      4.20 -0.000074   -0.11      4.09   
   704. D(O  58,C  57,C  10,C  11)     -0.83 -0.000936   -0.48     -1.31   
   705. D(O  58,C  57,C  10,C   8)   -179.38 -0.000938   -0.38   -179.76   
   706. D(C   5,C  57,C  10,C  11)   -178.29  0.000426   -0.09   -178.38   
   707. D(C   5,C  57,C  10,C   8)      3.16  0.000424    0.01      3.18   
   708. D(O  58,C  57,C   5,O   6)      3.13  0.000775    0.36      3.50   
   709. D(O  58,C  57,C   5,C   2)    179.43  0.000859    0.31    179.74   
   710. D(C  10,C  57,C   5,O   6)   -179.35 -0.000565   -0.02   -179.38   
   711. D(C  10,C  57,C   5,C   2)     -3.05 -0.000480   -0.08     -3.14   
    ----------------------------------------------------------------------------

         *************************************************************
         *                GEOMETRY OPTIMIZATION CYCLE   9            *
         *************************************************************
---------------------------------
CARTESIAN COORDINATES (ANGSTROEM)
---------------------------------
  O    -15.836632    0.326855   -1.885034
  C    -14.812442    0.566375   -1.169675
  C    -14.736141    1.754851   -0.333950
  O    -15.774998    2.665842   -0.360380
  C    -17.004652    2.195734    0.203464
  C    -13.617888    2.030024    0.421842
  O    -13.565282    3.207148    1.144383
  C    -13.553436    3.041302    2.566440
  C    -13.677419   -0.348591   -1.132642
  C    -13.827240   -1.577422   -2.000396
  C    -12.553651   -0.073700   -0.372632
  C    -11.335014   -0.985374   -0.323976
  C    -10.395611   -0.778144   -1.494451
  C     -9.110863   -0.383587   -1.453913
  C     -8.319263   -0.199830   -2.729789
  C     -8.374317   -0.068609   -0.160003
  C     -7.860381   -1.307709    0.627297
  C     -6.878539   -2.165746   -0.126800
  C     -5.591247   -2.427006    0.165264
  C     -4.865981   -1.910827    1.386975
  C     -4.776806   -3.330064   -0.750738
  C     -4.028873   -2.609752   -1.912106
  C     -3.010924   -1.579556   -1.492846
  C     -1.670387   -1.693502   -1.461760
  C     -0.904524   -2.927476   -1.879727
  C     -0.820482   -0.520608   -0.988085
  C     -0.716080   -0.363444    0.556207
  C     -0.139224   -1.549605    1.282825
  C      0.998369   -1.629351    1.997255
  C      1.945070   -0.476650    2.242519
  C      1.381735   -2.946840    2.656365
  C      2.266487   -3.892748    1.792164
  C      3.620310   -3.345126    1.412559
  C      4.814378   -3.637272    1.957638
  C      5.008040   -4.611070    3.097997
  C      6.121858   -3.006388    1.495309
  C      6.046271   -2.065780    0.289524
  C      7.295718   -1.412559   -0.266286
  C      8.589953   -1.356879    0.094704
  C      9.226600   -2.032900    1.291403
  C      9.623180   -0.565595   -0.703080
  C      9.120733    0.269760   -1.893018
  C     10.134749    1.193380   -2.544746
  C     11.358511    0.929376   -3.033632
  C     11.979364   -0.449781   -3.052348
  C     12.181257    2.031823   -3.678048
  C     13.506881    2.389055   -2.950243
  C     13.295604    2.991576   -1.585858
  C     13.634071    4.218489   -1.151995
  C     13.322342    4.718189    0.252602
  C     12.817937    3.718594    1.314732
  C     13.868592    2.736371    1.762671
  C     14.338482    2.512021    3.003368
  C     13.874176    3.218531    4.254038
  C     15.421634    1.483929    3.245026
  H     16.315704    1.942906    3.696492
  C     14.333593    5.263341   -1.991684
  C    -12.456755    1.151892    0.415949
  O    -11.432881    1.431590    1.120229
  H    -17.721861    3.015794    0.106360
  H    -16.878928    1.951876    1.267563
  H    -17.371395    1.317199   -0.334665
  H    -13.501909    4.046665    2.994221
  H    -12.684559    2.458606    2.885629
  H    -14.474417    2.550548    2.910876
  H    -14.772618   -2.090555   -1.784800
  H    -13.010037   -2.290187   -1.872119
  H    -13.869607   -1.303901   -3.063759
  H    -11.657956   -2.035404   -0.309109
  H    -10.812689   -0.798380    0.616134
  H    -10.840242   -0.960714   -2.475002
  H     -8.904183   -0.468234   -3.616723
  H     -7.405040   -0.809749   -2.723630
  H     -7.990661    0.844133   -2.840322
  H     -9.037306    0.498661    0.503796
  H     -7.516055    0.579259   -0.382242
  H     -8.733034   -1.921128    0.895849
  H     -7.429834   -0.954071    1.570816
  H     -7.286952   -2.636650   -1.023989
  H     -5.465817   -1.222536    1.988135
  H     -3.938318   -1.397028    1.105085
  H     -4.567644   -2.749431    2.033086
  H     -5.441745   -4.072977   -1.210068
  H     -4.038209   -3.887157   -0.157745
  H     -4.788092   -2.121581   -2.540664
  H     -3.562754   -3.383373   -2.533190
  H     -3.432730   -0.623731   -1.174116
  H     -1.551091   -3.763253   -2.160221
  H     -0.242729   -3.268090   -1.072091
  H     -0.250920   -2.700892   -2.734673
  H     -1.241620    0.415310   -1.378271
  H      0.193405   -0.607397   -1.401163
  H     -1.732302   -0.177657    0.935712
  H     -0.137398    0.543970    0.762468
  H     -0.749357   -2.453916    1.226138
  H      1.671158    0.433196    1.701328
  H      2.971580   -0.742264    1.959786
  H      1.974321   -0.235389    3.315298
  H      0.470276   -3.502845    2.911398
  H      1.907577   -2.748758    3.600914
  H      1.708828   -4.119054    0.871756
  H      2.363601   -4.839429    2.336470
  H      3.596138   -2.622932    0.597915
  H      4.076552   -5.069633    3.438411
  H      5.468684   -4.108455    3.961144
  H      5.700566   -5.414690    2.808393
  H      6.549965   -2.474698    2.359010
  H      6.830866   -3.821127    1.280497
  H      5.334795   -1.255187    0.517565
  H      5.573640   -2.606482   -0.546306
  H      7.040246   -0.852346   -1.168142
  H      8.558756   -2.696528    1.836256
  H      9.612378   -1.281741    2.000753
  H     10.110923   -2.608647    0.977077
  H     10.152241    0.100924   -0.000688
  H     10.402129   -1.268742   -1.028258
  H      8.294880    0.895399   -1.534506
  H      8.680338   -0.396098   -2.653531
  H      9.796444    2.227376   -2.650759
  H     11.219374   -1.229372   -2.921192
  H     12.745067   -0.585519   -2.270659
  H     12.513720   -0.632811   -3.995722
  H     11.568246    2.940726   -3.766565
  H     12.451366    1.727046   -4.702984
  H     14.087255    3.050661   -3.603378
  H     14.119356    1.474985   -2.861166
  H     12.781308    2.329657   -0.889685
  H     12.575635    5.527903    0.168930
  H     14.229107    5.212174    0.638201
  H     11.939426    3.181421    0.921872
  H     12.428201    4.294809    2.163395
  H     14.308865    2.149423    0.952695
  H     13.103628    3.976291    4.075216
  H     14.725404    3.714795    4.745219
  H     13.466067    2.504084    4.983586
  H     15.741335    0.991067    2.318691
  H     15.078931    0.712439    3.950185
  H     14.491650    4.969624   -3.034769
  H     15.322949    5.513137   -1.578241
  H     13.750199    6.197484   -1.987453

----------------------------
CARTESIAN COORDINATES (A.U.)
----------------------------
  NO LB      ZA    FRAG     MASS         X           Y           Z
   0 O     8.0000    0    15.999  -29.926898    0.617667   -3.562199
   1 C     6.0000    0    12.011  -27.991459    1.070295   -2.210366
   2 C     6.0000    0    12.011  -27.847271    3.316188   -0.631074
   3 O     8.0000    0    15.999  -29.810426    5.037711   -0.681020
   4 C     6.0000    0    12.011  -32.134136    4.149337    0.384491
   5 C     6.0000    0    12.011  -25.734079    3.836189    0.797165
   6 O     8.0000    0    15.999  -25.634667    6.060630    2.162570
   7 C     6.0000    0    12.011  -25.612283    5.747227    4.849868
   8 C     6.0000    0    12.011  -25.846576   -0.658742   -2.140383
   9 C     6.0000    0    12.011  -26.129698   -2.980896   -3.780201
  10 C     6.0000    0    12.011  -23.722963   -0.139273   -0.704173
  11 C     6.0000    0    12.011  -21.420072   -1.862087   -0.612225
  12 C     6.0000    0    12.011  -19.644858   -1.470479   -2.824103
  13 C     6.0000    0    12.011  -17.217036   -0.724874   -2.747498
  14 C     6.0000    0    12.011  -15.721128   -0.377624   -5.158554
  15 C     6.0000    0    12.011  -15.825165   -0.129652   -0.302361
  16 C     6.0000    0    12.011  -14.853968   -2.471212    1.185420
  17 C     6.0000    0    12.011  -12.998554   -4.092667   -0.239617
  18 C     6.0000    0    12.011  -10.565925   -4.586377    0.312304
  19 C     6.0000    0    12.011   -9.195371   -3.610939    2.621003
  20 C     6.0000    0    12.011   -9.026856   -6.292910   -1.418689
  21 C     6.0000    0    12.011   -7.613467   -4.931716   -3.613357
  22 C     6.0000    0    12.011   -5.689822   -2.984929   -2.821071
  23 C     6.0000    0    12.011   -3.156574   -3.200254   -2.762325
  24 C     6.0000    0    12.011   -1.709303   -5.532127   -3.552169
  25 C     6.0000    0    12.011   -1.550485   -0.983807   -1.867209
  26 C     6.0000    0    12.011   -1.353195   -0.686810    1.051079
  27 C     6.0000    0    12.011   -0.263095   -2.928329    2.424188
  28 C     6.0000    0    12.011    1.886645   -3.079028    3.774265
  29 C     6.0000    0    12.011    3.675649   -0.900739    4.237746
  30 C     6.0000    0    12.011    2.611100   -5.568720    5.019803
  31 C     6.0000    0    12.011    4.283041   -7.356227    3.386699
  32 C     6.0000    0    12.011    6.841395   -6.321371    2.669351
  33 C     6.0000    0    12.011    9.097857   -6.873448    3.699400
  34 C     6.0000    0    12.011    9.463824   -8.713659    5.854366
  35 C     6.0000    0    12.011   11.568635   -5.681251    2.825725
  36 C     6.0000    0    12.011   11.425796   -3.903758    0.547121
  37 C     6.0000    0    12.011   13.786908   -2.669350   -0.503208
  38 C     6.0000    0    12.011   16.232658   -2.564129    0.178965
  39 C     6.0000    0    12.011   17.435748   -3.841623    2.440398
  40 C     6.0000    0    12.011   18.185174   -1.068820   -1.328628
  41 C     6.0000    0    12.011   17.235688    0.509773   -3.577286
  42 C     6.0000    0    12.011   19.151899    2.255161   -4.808874
  43 C     6.0000    0    12.011   21.464475    1.756266   -5.732734
  44 C     6.0000    0    12.011   22.637717   -0.849964   -5.768101
  45 C     6.0000    0    12.011   23.019239    3.839588   -6.950503
  46 C     6.0000    0    12.011   25.524306    4.514660   -5.575152
  47 C     6.0000    0    12.011   25.125051    5.653259   -2.996837
  48 C     6.0000    0    12.011   25.764661    7.971788   -2.176956
  49 C     6.0000    0    12.011   25.175579    8.916086    0.477349
  50 C     6.0000    0    12.011   24.222391    7.027125    2.484484
  51 C     6.0000    0    12.011   26.207841    5.170992    3.330966
  52 C     6.0000    0    12.011   27.095805    4.747032    5.675544
  53 C     6.0000    0    12.011   26.218393    6.082142    8.038967
  54 C     6.0000    0    12.011   29.142665    2.804220    6.132211
  55 H     1.0000    0     1.008   30.832213    3.671561    6.985358
  56 C     6.0000    0    12.011   27.086566    9.946273   -3.763738
  57 C     6.0000    0    12.011  -23.539856    2.176760    0.786030
  58 O     8.0000    0    15.999  -21.605014    2.705312    2.116926
  59 H     1.0000    0     1.008  -33.489464    5.699024    0.200991
  60 H     1.0000    0     1.008  -31.896551    3.688510    2.395347
  61 H     1.0000    0     1.008  -32.827179    2.489146   -0.632424
  62 H     1.0000    0     1.008  -25.514910    7.647088    5.658257
  63 H     1.0000    0     1.008  -23.970343    4.646093    5.453049
  64 H     1.0000    0     1.008  -27.352684    4.819837    5.500758
  65 H     1.0000    0     1.008  -27.916203   -3.950576   -3.372783
  66 H     1.0000    0     1.008  -24.585407   -4.327826   -3.537792
  67 H     1.0000    0     1.008  -26.209759   -2.464016   -5.789666
  68 H     1.0000    0     1.008  -22.030345   -3.846356   -0.584130
  69 H     1.0000    0     1.008  -20.433020   -1.508719    1.164325
  70 H     1.0000    0     1.008  -20.485089   -1.815486   -4.677075
  71 H     1.0000    0     1.008  -16.826468   -0.884834   -6.834616
  72 H     1.0000    0     1.008  -13.993497   -1.530204   -5.146914
  73 H     1.0000    0     1.008  -15.100161    1.595179   -5.367430
  74 H     1.0000    0     1.008  -17.078034    0.942334    0.952036
  75 H     1.0000    0     1.008  -14.203286    1.094641   -0.722333
  76 H     1.0000    0     1.008  -16.503043   -3.630406    1.692909
  77 H     1.0000    0     1.008  -14.040351   -1.802933    2.968412
  78 H     1.0000    0     1.008  -13.770344   -4.982546   -1.935060
  79 H     1.0000    0     1.008  -10.328898   -2.310259    3.757031
  80 H     1.0000    0     1.008   -7.442342   -2.640001    2.088308
  81 H     1.0000    0     1.008   -8.631596   -5.195673    3.841976
  82 H     1.0000    0     1.008  -10.283408   -7.696810   -2.286698
  83 H     1.0000    0     1.008   -7.631110   -7.345663   -0.298096
  84 H     1.0000    0     1.008   -9.048182   -4.009208   -4.801159
  85 H     1.0000    0     1.008   -6.732630   -6.393648   -4.787035
  86 H     1.0000    0     1.008   -6.486920   -1.178682   -2.218757
  87 H     1.0000    0     1.008   -2.931136   -7.111517   -4.082227
  88 H     1.0000    0     1.008   -0.458692   -6.175795   -2.025959
  89 H     1.0000    0     1.008   -0.474170   -5.103946   -5.167782
  90 H     1.0000    0     1.008   -2.346322    0.784822   -2.604554
  91 H     1.0000    0     1.008    0.365483   -1.147814   -2.647813
  92 H     1.0000    0     1.008   -3.273576   -0.335722    1.768239
  93 H     1.0000    0     1.008   -0.259645    1.027953    1.440855
  94 H     1.0000    0     1.008   -1.416079   -4.637229    2.317065
  95 H     1.0000    0     1.008    3.158031    0.818621    3.215045
  96 H     1.0000    0     1.008    5.615473   -1.402676    3.703459
  97 H     1.0000    0     1.008    3.730926   -0.444820    6.265005
  98 H     1.0000    0     1.008    0.888692   -6.619417    5.501746
  99 H     1.0000    0     1.008    3.604797   -5.194400    6.804742
 100 H     1.0000    0     1.008    3.229216   -7.783884    1.647381
 101 H     1.0000    0     1.008    4.466559   -9.145196    4.415288
 102 H     1.0000    0     1.008    6.795716   -4.956624    1.129896
 103 H     1.0000    0     1.008    7.703566   -9.580218    6.497654
 104 H     1.0000    0     1.008   10.334314   -7.763856    7.485478
 105 H     1.0000    0     1.008   10.772509  -10.232281    5.307093
 106 H     1.0000    0     1.008   12.377640   -4.676502    4.457882
 107 H     1.0000    0     1.008   12.908467   -7.220884    2.419788
 108 H     1.0000    0     1.008   10.081301   -2.371960    0.978057
 109 H     1.0000    0     1.008   10.532652   -4.925537   -1.032369
 110 H     1.0000    0     1.008   13.304137   -1.610701   -2.207468
 111 H     1.0000    0     1.008   16.173704   -5.095699    3.470022
 112 H     1.0000    0     1.008   18.164761   -2.422140    3.780875
 113 H     1.0000    0     1.008   19.106876   -4.929628    1.846408
 114 H     1.0000    0     1.008   19.184956    0.190719   -0.001300
 115 H     1.0000    0     1.008   19.657176   -2.397575   -1.943126
 116 H     1.0000    0     1.008   15.675052    1.692058   -2.899797
 117 H     1.0000    0     1.008   16.403461   -0.748517   -5.014446
 118 H     1.0000    0     1.008   18.512596    4.209131   -5.009209
 119 H     1.0000    0     1.008   21.201545   -2.323177   -5.520253
 120 H     1.0000    0     1.008   24.084686   -1.106471   -4.290924
 121 H     1.0000    0     1.008   23.647503   -1.195840   -7.550821
 122 H     1.0000    0     1.008   21.860817    5.557167   -7.117776
 123 H     1.0000    0     1.008   23.529672    3.263643   -8.887352
 124 H     1.0000    0     1.008   26.621054    5.764915   -6.809398
 125 H     1.0000    0     1.008   26.681716    2.787317   -5.406821
 126 H     1.0000    0     1.008   24.153172    4.402413   -1.681262
 127 H     1.0000    0     1.008   23.764506   10.446222    0.319232
 128 H     1.0000    0     1.008   26.889116    9.849582    1.206025
 129 H     1.0000    0     1.008   22.562245    6.012014    1.742086
 130 H     1.0000    0     1.008   23.485896    8.116012    4.088223
 131 H     1.0000    0     1.008   27.039835    4.061821    1.800333
 132 H     1.0000    0     1.008   24.762268    7.514101    7.701041
 133 H     1.0000    0     1.008   27.826980    7.019946    8.967164
 134 H     1.0000    0     1.008   25.447179    4.732034    9.417613
 135 H     1.0000    0     1.008   29.746813    1.872845    4.381692
 136 H     1.0000    0     1.008   28.495050    1.346315    7.464768
 137 H     1.0000    0     1.008   27.385249    9.391228   -5.734883
 138 H     1.0000    0     1.008   28.956178   10.418320   -2.982444
 139 H     1.0000    0     1.008   25.984110   11.711547   -3.755742

--------------------------------
INTERNAL COORDINATES (ANGSTROEM)
--------------------------------
 O      0   0   0     0.000000000000     0.00000000     0.00000000
 C      1   0   0     1.272035418244     0.00000000     0.00000000
 C      2   1   0     1.454899756946   121.27061220     0.00000000
 O      3   2   1     1.381964686802   119.21422459   357.40314289
 C      4   3   2     1.432120803766   114.93128824    68.29082661
 C      3   2   1     1.377472637740   121.39485348   181.27039457
 O      6   3   2     1.382191533422   119.19926468   176.60422973
 C      7   6   3     1.431744227279   114.89011500   114.09075315
 C      2   1   3     1.458359949204   121.51953437   178.83924910
 C      9   2   1     1.511777037591   114.72502185   359.96173343
 C      9   2   1     1.384208489273   121.41272837   178.78977818
 C     11   9   2     1.522693212480   123.25590958   181.20470775
 C     12  11   9     1.515069267324   112.93265208    81.99029020
 C     13  12  11     1.344580343431   127.53842646   118.86750665
 C     14  13  12     1.512698909161   120.67941158   181.20824891
 C     14  13  12     1.521813097928   123.28644078   359.88255294
 C     16  14  13     1.555422411206   115.17585952    79.62353371
 C     17  16  14     1.506288839661   114.56735440    60.52873144
 C     18  17  16     1.345614885716   128.71990990   116.85681822
 C     19  18  17     1.511631061804   124.61897021     1.81491464
 C     19  18  17     1.522460651393   119.75812058   180.15772597
 C     21  19  18     1.557893108536   115.53690930    89.54215313
 C     22  21  19     1.507747099144   115.64263259    60.70854720
 C     23  22  21     1.345730240006   128.39726939   102.51316569
 C     24  23  22     1.511268898578   124.58020722     0.93618007
 C     24  23  22     1.523937647403   119.83897869   180.52291603
 C     26  24  23     1.555775251647   115.06863419    80.50621031
 C     27  26  24     1.505893227625   115.15631205    58.96255674
 C     28  27  26     1.345692530970   128.80521669   116.19170759
 C     29  28  27     1.511659812404   124.77592738     1.46191676
 C     29  28  27     1.522225740736   119.60812949   179.71656350
 C     31  29  28     1.557040105759   115.37739468    90.72544591
 C     32  31  29     1.508915677586   115.40255090    62.17701273
 C     33  32  31     1.344715156868   128.01581291   101.95157083
 C     34  33  32     1.512020177011   124.01191436     0.00000000
 C     34  33  32     1.523569973376   123.30278261   180.59289142
 C     36  34  33     1.531135219616   116.80693435   355.99296020
 C     37  36  34     1.515499658436   120.85773920   181.36483596
 C     38  37  36     1.344789516881   135.46724409   354.33245865
 C     39  38  37     1.514731792579   126.73394832     1.07572779
 C     39  38  37     1.526481555696   122.18083763   180.97832131
 C     41  39  38     1.538253854489   117.69097362     4.59950151
 C     42  41  39     1.518568199311   116.37087950   171.76529483
 C     43  42  41     1.343987427836   130.13966692    53.32979397
 C     44  43  42     1.512575409035   123.87278644     1.61604066
 C     44  43  42     1.519068587943   120.32577655   178.45725980
 C     46  44  43     1.553896529985   115.48016361   116.20082586
 C     47  46  44     1.506392244509   113.36097942   294.25903631
 C     48  47  46     1.344660408324   128.45407419   242.76268673
 C     49  48  47     1.523079356220   123.05162651   178.12197247
 C     50  49  48     1.543286884843   119.28007739    10.88557563
 C     51  50  49     1.506415344171   113.51651946    69.69102934
 C     52  51  50     1.345533274229   128.79013274   121.97661723
 C     53  52  51     1.509606192066   125.34371767     0.86391006
 C     53  52  51     1.512808110775   120.70693832   180.91403313
 H     55  53  52     1.101745453735   111.30743847   120.47323096
 C     49  48  47     1.511993750753   124.59675578   359.39253202
 C      6   3   2     1.455809015109   121.65303566     0.36863116
 O     58   6   3     1.273797199709   120.42509169   179.73846913
 H      5   4   3     1.093762150893   106.37681344   180.26415286
 H      5   4   3     1.098899825924   110.84582405    61.77348362
 H      5   4   3     1.093574929425   110.97259804   299.65444425
 H      8   7   6     1.093803331288   106.40167586   179.50950162
 H      8   7   6     1.093783975025   110.98527472    60.14324147
 H      8   7   6     1.098945322063   110.86076179   298.02235924
 H     10   9   2     1.097053508688   110.65822338   307.70408187
 H     10   9   2     1.091929259066   112.89138909   185.94194320
 H     10   9   2     1.098794815592   110.91420950    64.88938896
 H     12  11   9     1.098669781120   109.71889747   320.34152493
 H     12  11   9     1.091603124321   107.93290554   204.05756605
 H     13  12  11     1.092020135258   114.73176790   299.93894892
 H     15  14  13     1.095820854486   111.93692257   357.35233797
 H     15  14  13     1.099019203822   111.29494465   236.10650401
 H     15  14  13     1.100024626935   110.87671482   118.14596277
 H     16  14  13     1.096348229083   109.22026645   318.19641575
 H     16  14  13     1.098060393154   109.16753029   201.69360209
 H     17  16  14     1.099966446646   107.80047313   299.31285470
 H     17  16  14     1.095745425928   107.97317497   184.79625205
 H     18  17  16     1.092474519935   114.39334479   296.34209461
 H     20  19  18     1.093133820723   113.34075017   355.17138529
 H     20  19  18     1.097273428805   110.97084060   233.34224501
 H     20  19  18     1.099874025800   110.15483117   116.05068472
 H     21  19  18     1.097746133460   109.21674219   328.94534863
 H     21  19  18     1.098871225724   109.60878867   212.20041639
 H     22  21  19     1.099912885136   107.44756839   299.04713964
 H     22  21  19     1.096130160609   107.47122943   184.84977195
 H     23  22  21     1.092296107971   114.72881068   282.65272279
 H     25  24  23     1.093274193761   113.29437780   356.44472740
 H     25  24  23     1.098301405861   110.80632966   234.96065917
 H     25  24  23     1.099759699662   110.36227422   117.72770974
 H     26  24  23     1.097973617817   109.37084573   320.06800080
 H     26  24  23     1.098240281141   109.70254906   203.32821737
 H     27  26  24     1.100567264239   107.29981048   297.83840581
 H     27  26  24     1.095817277115   107.81383338   183.55006224
 H     28  27  26     1.092361426374   114.39850438   294.98825304
 H     30  29  28     1.093496364366   113.40944193   354.59042325
 H     30  29  28     1.097365928919   111.06676352   232.81001036
 H     30  29  28     1.099963050016   110.00760394   115.48682858
 H     31  29  28     1.097698145921   109.26120921   330.10511913
 H     31  29  28     1.099053613919   109.67157018   213.36734253
 H     32  31  29     1.099704084745   107.54203025   300.80417326
 H     32  31  29     1.096314534774   107.41904912   186.60064531
 H     33  32  31     1.088940934560   114.14088922   282.30948088
 H     35  34  33     1.092626220919   113.33317085     0.51959498
 H     35  34  33     1.099925721807   110.55990041   239.47097336
 H     35  34  33     1.099667680959   110.65199474   122.25353191
 H     36  34  33     1.100885381563   107.19562184   119.74066583
 H     36  34  33     1.101197747191   107.77996661   232.38765160
 H     37  36  34     1.102389382984   108.70340767    57.29584041
 H     37  36  34     1.101975687113   108.48523000   304.87986025
 H     38  37  36     1.091992466198   109.33786394   175.27043954
 H     40  39  38     1.087788755884   114.20139181     6.08914986
 H     40  39  38     1.102832809221   110.56093712   244.12552408
 H     40  39  38     1.101050553231   110.20653735   128.49104515
 H     41  39  38     1.103407455808   107.75705800   127.87910084
 H     41  39  38     1.098598858453   107.62845331   239.02542394
 H     42  41  39     1.096351779250   107.63683828    51.46109349
 H     42  41  39     1.102585428092   109.63819553   297.03726085
 H     43  42  41     1.093086325504   114.22358061   231.59483243
 H     45  44  43     1.096607569812   111.23909216    17.80676913
 H     45  44  43     1.102616225834   112.86219683   256.23157759
 H     45  44  43     1.099541706846   111.21500809   139.16499836
 H     46  44  43     1.099874156605   109.39048924   353.02105516
 H     46  44  43     1.102879342797   109.04613298   236.48014883
 H     47  46  44     1.095965911898   108.14472061   169.60366444
 H     47  46  44     1.103895196686   108.70871748    56.44104820
 H     48  47  46     1.089629897311   113.69715128    61.39787272
 H     50  49  48     1.104630552653   107.99843517   247.44911440
 H     50  49  48     1.102238608700   107.53458747   134.94003635
 H     51  50  49     1.102123327570   109.32298558   306.30314212
 H     51  50  49     1.097335751965   107.95277130   193.32176668
 H     52  51  50     1.092890359555   114.25315834   303.20063260
 H     54  53  52     1.095409386916   113.88220667   358.93195764
 H     54  53  52     1.100965777055   110.04563895   237.83472699
 H     54  53  52     1.099648694660   111.08299710   120.15944491
 H     55  53  52     1.096913413559   112.27984430     0.20925718
 H     55  53  52     1.099950235240   110.85407594   238.69374202
 H     57  49  48     1.095115641488   114.22981621     4.09129208
 H     57  49  48     1.100980476290   111.34498477   243.03107321
 H     57  49  48     1.101358153335   109.81129632   125.46765323

---------------------------
INTERNAL COORDINATES (A.U.)
---------------------------
 O      0   0   0     0.000000000000     0.00000000     0.00000000
 C      1   0   0     2.403798573129     0.00000000     0.00000000
 C      2   1   0     2.749362092936   121.27061220     0.00000000
 O      3   2   1     2.611534784807   119.21422459   357.40314289
 C      4   3   2     2.706316109809   114.93128824    68.29082661
 C      3   2   1     2.603046042299   121.39485348   181.27039457
 O      6   3   2     2.611963462791   119.19926468   176.60422973
 C      7   6   3     2.705604483381   114.89011500   114.09075315
 C      2   1   3     2.755900908675   121.51953437   178.83924910
 C      9   2   1     2.856844576599   114.72502185   359.96173343
 C      9   2   1     2.615774956974   121.41272837   178.78977818
 C     11   9   2     2.877473157568   123.25590958   181.20470775
 C     12  11   9     2.863065989163   112.93265208    81.99029020
 C     13  12  11     2.540888614138   127.53842646   118.86750665
 C     14  13  12     2.858586661396   120.67941158   181.20824891
 C     14  13  12     2.875809982099   123.28644078   359.88255294
 C     16  14  13     2.939322379742   115.17585952    79.62353371
 C     17  16  14     2.846473385542   114.56735440    60.52873144
 C     18  17  16     2.542843615732   128.71990990   116.85681822
 C     19  18  17     2.856568722339   124.61897021     1.81491464
 C     19  18  17     2.877033680804   119.75812058   180.15772597
 C     21  19  18     2.943991321056   115.53690930    89.54215313
 C     22  21  19     2.849229096597   115.64263259    60.70854720
 C     23  22  21     2.543061603748   128.39726939   102.51316569
 C     24  23  22     2.855884333025   124.58020722     0.93618007
 C     24  23  22     2.879824798764   119.83897869   180.52291603
 C     26  24  23     2.939989151546   115.06863419    80.50621031
 C     27  26  24     2.845725787138   115.15631205    58.96255674
 C     28  27  26     2.542990343996   128.80521669   116.19170759
 C     29  28  27     2.856623053099   124.77592738     1.46191676
 C     29  28  27     2.876589763997   119.60812949   179.71656350
 C     31  29  28     2.942379379417   115.37739468    90.72544591
 C     32  31  29     2.851437389817   115.40255090    62.17701273
 C     33  32  31     2.541143374614   128.01581291   101.95157083
 C     34  33  32     2.857304043513   124.01191436     0.00000000
 C     34  33  32     2.879129995547   123.30278261   180.59289142
 C     36  34  33     2.893426239076   116.80693435   355.99296020
 C     37  36  34     2.863879310496   120.85773920   181.36483596
 C     38  37  36     2.541283894674   135.46724409   354.33245865
 C     39  38  37     2.862428254318   126.73394832     1.07572779
 C     39  38  37     2.884632088748   122.18083763   180.97832131
 C     41  39  38     2.906878509434   117.69097362     4.59950151
 C     42  41  39     2.869678012380   116.37087950   171.76529483
 C     43  42  41     2.539768166043   130.13966692    53.32979397
 C     44  43  42     2.858353279980   123.87278644     1.61604066
 C     44  43  42     2.870623609855   120.32577655   178.45725980
 C     46  44  43     2.936438882121   115.48016361   116.20082586
 C     47  46  44     2.846668792385   113.36097942   294.25903631
 C     48  47  46     2.541039914860   128.45407419   242.76268673
 C     49  48  47     2.878202863485   123.05162651   178.12197247
 C     50  49  48     2.916389558425   119.28007739    10.88557563
 C     51  50  49     2.846712444420   113.51651946    69.69102934
 C     52  51  50     2.542689392372   128.79013274   121.97661723
 C     53  52  51     2.852742273076   125.34371767     0.86391006
 C     53  52  51     2.858793022539   120.70693832   180.91403313
 H     55  53  52     2.081997176852   111.30743847   120.47323096
 C     49  48  47     2.857254105124   124.59675578   359.39253202
 C      6   3   2     2.751080341850   121.65303566     0.36863116
 O     58   6   3     2.407127857607   120.42509169   179.73846913
 H      5   4   3     2.066910920837   106.37681344   180.26415286
 H      5   4   3     2.076619719610   110.84582405    61.77348362
 H      5   4   3     2.066557123536   110.97259804   299.65444425
 H      8   7   6     2.066988740506   106.40167586   179.50950162
 H      8   7   6     2.066952162470   110.98527472    60.14324147
 H      8   7   6     2.076705694853   110.86076179   298.02235924
 H     10   9   2     2.073130685677   110.65822338   307.70408187
 H     10   9   2     2.063447257250   112.89138909   185.94194320
 H     10   9   2     2.076421278842   110.91420950    64.88938896
 H     12  11   9     2.076184997932   109.71889747   320.34152493
 H     12  11   9     2.062830951899   107.93290554   204.05756605
 H     13  12  11     2.063618988366   114.73176790   299.93894892
 H     15  14  13     2.070801306819   111.93692257   357.35233797
 H     15  14  13     2.076845311145   111.29494465   236.10650401
 H     15  14  13     2.078745285477   110.87671482   118.14596277
 H     16  14  13     2.071797900376   109.22026645   318.19641575
 H     16  14  13     2.075033421566   109.16753029   201.69360209
 H     17  16  14     2.078635340664   107.80047313   299.31285470
 H     17  16  14     2.070658767501   107.97317497   184.79625205
 H     18  17  16     2.064477650964   114.39334479   296.34209461
 H     20  19  18     2.065723548894   113.34075017   355.17138529
 H     20  19  18     2.073546274470   110.97084060   233.34224501
 H     20  19  18     2.078460690576   110.15483117   116.05068472
 H     21  19  18     2.074439556811   109.21674219   328.94534863
 H     21  19  18     2.076565673064   109.60878867   212.20041639
 H     22  21  19     2.078534124078   107.44756839   299.04713964
 H     22  21  19     2.071385810682   107.47122943   184.84977195
 H     23  22  21     2.064140501213   114.72881068   282.65272279
 H     25  24  23     2.065988815492   113.29437780   356.44472740
 H     25  24  23     2.075488869578   110.80632966   234.96065917
 H     25  24  23     2.078244645484   110.36227422   117.72770974
 H     26  24  23     2.074869439944   109.37084573   320.06800080
 H     26  24  23     2.075373360596   109.70254906   203.32821737
 H     27  26  24     2.079770721371   107.29981048   297.83840581
 H     27  26  24     2.070794546566   107.81383338   183.55006224
 H     28  27  26     2.064263935107   114.39850438   294.98825304
 H     30  29  28     2.066408657090   113.40944193   354.59042325
 H     30  29  28     2.073721074353   111.06676352   232.81001036
 H     30  29  28     2.078628921963   110.00760394   115.48682858
 H     31  29  28     2.074348873503   109.26120921   330.10511913
 H     31  29  28     2.076910336803   109.67157018   213.36734253
 H     32  31  29     2.078139548523   107.54203025   300.80417326
 H     32  31  29     2.071734227360   107.41904912   186.60064531
 H     33  32  31     2.057800142335   114.14088922   282.30948088
 H     35  34  33     2.064764324279   113.33317085     0.51959498
 H     35  34  33     2.078558381871   110.55990041   239.47097336
 H     35  34  33     2.078070755337   110.65199474   122.25353191
 H     36  34  33     2.080371875992   107.19562184   119.74066583
 H     36  34  33     2.080962161481   107.77996661   232.38765160
 H     37  36  34     2.083214026783   108.70340767    57.29584041
 H     37  36  34     2.082432254884   108.48523000   304.87986025
 H     38  37  36     2.063566701419   109.33786394   175.27043954
 H     40  39  38     2.055622840179   114.20139181     6.08914986
 H     40  39  38     2.084051980931   110.56093712   244.12552408
 H     40  39  38     2.080684005208   110.20653735   128.49104515
 H     41  39  38     2.085137905604   107.75705800   127.87910084
 H     41  39  38     2.076050973514   107.62845331   239.02542394
 H     42  41  39     2.071804609219   107.63683828    51.46109349
 H     42  41  39     2.083584498346   109.63819553   297.03726085
 H     43  42  41     2.065633795937   114.22358061   231.59483243
 H     45  44  43     2.072287983329   111.23909216    17.80676913
 H     45  44  43     2.083642697645   112.86219683   256.23157759
 H     45  44  43     2.077832698763   111.21500809   139.16499836
 H     46  44  43     2.078460937761   109.39048924   353.02105516
 H     46  44  43     2.084139916646   109.04613298   236.48014883
 H     47  46  44     2.071075425601   108.14472061   169.60366444
 H     47  46  44     2.086059602288   108.70871748    56.44104820
 H     48  47  46     2.059102093250   113.69715128    61.39787272
 H     50  49  48     2.087449223677   107.99843517   247.44911440
 H     50  49  48     2.082929104678   107.53458747   134.94003635
 H     51  50  49     2.082711254912   109.32298558   306.30314212
 H     51  50  49     2.073664048174   107.95277130   193.32176668
 H     52  51  50     2.065263473962   114.25315834   303.20063260
 H     54  53  52     2.070023745799   113.88220667   358.93195764
 H     54  53  52     2.080523801454   110.04563895   237.83472699
 H     54  53  52     2.078034876432   111.08299710   120.15944491
 H     55  53  52     2.072865944250   112.27984430     0.20925718
 H     55  53  52     2.078604705546   110.85407594   238.69374202
 H     57  49  48     2.069468647386   114.22981621     4.09129208
 H     57  49  48     2.080551578982   111.34498477   243.03107321
 H     57  49  48     2.081265285165   109.81129632   125.46765323


           ************************************************************
           *        Program running with 4 parallel MPI-processes     *
           *              working on a common directory               *
           ************************************************************
------------------------------------------------------------------------------
                   ___                                                        
                  /   \      - P O W E R E D   B Y -                         
                 /     \                                                     
                 |  |  |   _    _      __       _____    __    __             
                 |  |  |  | |  | |    /  \     |  _  \  |  |  /  |          
                  \  \/   | |  | |   /    \    | | | |  |  | /  /          
                 / \  \   | |__| |  /  /\  \   | |_| |  |  |/  /          
                |  |  |   |  __  | /  /__\  \  |    /   |      \           
                |  |  |   | |  | | |   __   |  |    \   |  |\   \          
                \     /   | |  | | |  |  |  |  | |\  \  |  | \   \       
                 \___/    |_|  |_| |__|  |__|  |_| \__\ |__|  \__/        
                                                                              
                      - O R C A' S   B I G   F R I E N D -                    
                                      &                                       
                       - I N T E G R A L  F E E D E R -                       
                                                                              
 v1 FN, 2020, v2 2021                                                         
------------------------------------------------------------------------------


Reading SHARK input file UQ9_1e_0H_B3LYP_631Gd_opt.SHARKINP.tmp ... ok
----------------------
SHARK INTEGRAL PACKAGE
----------------------

Number of atoms                             ...    140
Number of basis functions                   ...    976
Number of shells                            ...    512
Maximum angular momentum                    ...      2
Integral batch strategy                     ... SHARK/LIBINT Hybrid
RI-J (if used) integral strategy            ... SPLIT-RIJ (Revised 2003 algorithm where possible)
Printlevel                                  ...      1
Contraction scheme used                     ... SEGMENTED contraction
Coulomb Range Separation                    ... NOT USED
Exchange Range Separation                   ... NOT USED
Finite Nucleus Model                        ... NOT USED
Auxiliary Coulomb fitting basis             ... AVAILABLE
   # of basis functions in Aux-J            ...   3744
   # of shells in Aux-J                     ...   1280
   Maximum angular momentum in Aux-J        ...      4
Auxiliary J/K fitting basis                 ... NOT available
Auxiliary Correlation fitting basis         ... NOT available
Auxiliary 'external' fitting basis          ... NOT available
Integral threshold                          ...     2.500000e-11
Primitive cut-off                           ...     2.500000e-12
Primitive pair pre-selection threshold      ...     2.500000e-12

Calculating pre-screening integrals         ... done (  0.2 sec) Dimension = 512
Organizing shell pair data                  ... done (  0.2 sec)
Shell pair information
Total number of shell pairs                 ...    131328
Shell pairs after pre-screening             ...     36210
Total number of primitive shell pairs       ...    719665
Primitive shell pairs kept                  ...    104591
          la=0 lb=0:  15290 shell pairs
          la=1 lb=0:  11860 shell pairs
          la=1 lb=1:   2347 shell pairs
          la=2 lb=0:   4516 shell pairs
          la=2 lb=1:   1851 shell pairs
          la=2 lb=2:    346 shell pairs

Calculating one electron integrals          ... done (  0.2 sec)
Calculating RI/J V-Matrix + Cholesky decomp.... done (  0.9 sec)
Calculating Nuclear repulsion               ... done (  0.0 sec) ENN=   6771.351872276588 Eh

SHARK setup successfully completed in   1.9 seconds

Maximum memory used throughout the entire GTOINT-calculation: 136.5 MB


           ************************************************************
           *        Program running with 4 parallel MPI-processes     *
           *              working on a common directory               *
           ************************************************************

Diagonalization of the overlap matrix:
Smallest eigenvalue                        ... 4.030e-04
Time for diagonalization                   ...    0.208 sec
Threshold for overlap eigenvalues          ... 1.000e-08
Number of eigenvalues below threshold      ... 0
Time for construction of square roots      ...    0.119 sec
Total time needed                          ...    0.331 sec

-------------------
DFT GRID GENERATION
-------------------

General Integration Accuracy     IntAcc      ... 4.959
Radial Grid Type                 RadialGrid  ... OptM3 with GC (2021)
Angular Grid (max. ang.)         AngularGrid ... 6 (Lebedev-590)
Angular grid pruning method      GridPruning ... 4 (adaptive)
Weight generation scheme         WeightScheme... Becke
Basis function cutoff            BFCut       ... 1.0000e-11
Integration weight cutoff        WCut        ... 1.0000e-14
Angular grids for H and He will be reduced by one unit
Partially contracted basis set               ... off
Rotationally invariant grid construction     ... off

Total number of grid points                  ...  1511088
Total number of batches                      ...    23681
Average number of points per batch           ...       63
Average number of grid points per atom       ...    10793
Time for grid setup =   33.300 sec

--------------------
COSX GRID GENERATION
--------------------

GRIDX 1
-------
General Integration Accuracy     IntAcc      ... 4.020
Radial Grid Type                 RadialGrid  ... OptM3 with GC (2021)
Angular Grid (max. ang.)         AngularGrid ... 2 (Lebedev-110)
Angular grid pruning method      GridPruning ... 4 (adaptive)
Weight generation scheme         WeightScheme... Becke
Basis function cutoff            BFCut       ... 1.0000e-11
Integration weight cutoff        WCut        ... 1.0000e-14
Angular grids for H and He will be reduced by one unit
Partially contracted basis set               ... on
Rotationally invariant grid construction     ... off

Total number of grid points                  ...   159951
Total number of batches                      ...     2573
Average number of points per batch           ...       62
Average number of grid points per atom       ...     1143
UseSFitting                                  ... on

GRIDX 2
-------
General Integration Accuracy     IntAcc      ... 4.338
Radial Grid Type                 RadialGrid  ... OptM3 with GC (2021)
Angular Grid (max. ang.)         AngularGrid ... 3 (Lebedev-194)
Angular grid pruning method      GridPruning ... 4 (adaptive)
Weight generation scheme         WeightScheme... Becke
Basis function cutoff            BFCut       ... 1.0000e-11
Integration weight cutoff        WCut        ... 1.0000e-14
Angular grids for H and He will be reduced by one unit
Partially contracted basis set               ... on
Rotationally invariant grid construction     ... off

Total number of grid points                  ...   346221
Total number of batches                      ...     5490
Average number of points per batch           ...       63
Average number of grid points per atom       ...     2473
UseSFitting                                  ... on

GRIDX 3
-------
General Integration Accuracy     IntAcc      ... 4.871
Radial Grid Type                 RadialGrid  ... OptM3 with GC (2021)
Angular Grid (max. ang.)         AngularGrid ... 4 (Lebedev-302)
Angular grid pruning method      GridPruning ... 4 (adaptive)
Weight generation scheme         WeightScheme... Becke
Basis function cutoff            BFCut       ... 1.0000e-11
Integration weight cutoff        WCut        ... 1.0000e-14
Angular grids for H and He will be reduced by one unit
Partially contracted basis set               ... on
Rotationally invariant grid construction     ... off

Total number of grid points                  ...   667019
Total number of batches                      ...    10493
Average number of points per batch           ...       63
Average number of grid points per atom       ...     4764
UseSFitting                                  ... on

Time for X-Grid setup             =   24.430 sec


--------------------
CPCM SOLVATION MODEL
--------------------
CPCM parameters:
  Epsilon                                         ...      80.4000
  Refrac                                          ...       1.3300
  Rsolv                                           ...       1.3000
  Surface type                                    ... GAUSSIAN VDW
  Epsilon function type                           ...         CPCM
Radii:
 Radius for O  used is    3.4469 Bohr (=   1.8240 Ang.)
 Radius for C  used is    3.8550 Bohr (=   2.0400 Ang.)
 Radius for H  used is    2.4944 Bohr (=   1.3200 Ang.)
Calculating surface                               ...        done! (  0.0s)
GEPOL surface points                              ...         7361
GEPOL Volume                                      ...    7354.9111
GEPOL Surface-area                                ...    3764.4235
Calculating surface distance matrix               ...        done! (  0.3s)
Performing Cholesky decomposition & store         ...        done! (  2.5s)
Overall time for CPCM initialization              ...                 2.8s
--------------
SCF ITERATIONS
--------------
ITER       Energy         Delta-E        Max-DP      RMS-DP      [F,P]     Damp
               ***  Starting incremental Fock matrix formation  ***
  0  -2406.3137643160   0.000000000000 0.00226741  0.00002391  0.0114174 0.7000
  1  -2406.3194342150  -0.005669898942 0.00213034  0.00002331  0.0089640 0.7000
                               ***Turning on DIIS***
  2  -2406.3238960764  -0.004461861468 0.00554712  0.00006339  0.0066893 0.0000
  3  -2406.3352389836  -0.011342907135 0.00114612  0.00001541  0.0008423 0.0000
               *** Restarting incremental Fock matrix formation ***
                                   *** Resetting DIIS ***
  4  -2406.3353948176  -0.000155834008 0.00034168  0.00000263  0.0001593 0.0000
  5  -2406.3353940611   0.000000756444 0.00025907  0.00000152  0.0003147 0.0000
  6  -2406.3353971544  -0.000003093228 0.00006826  0.00000041  0.0000768 0.0000
  7  -2406.3353972746  -0.000000120229 0.00002819  0.00000019  0.0000326 0.0000
  8  -2406.3353973054  -0.000000030829 0.00000895  0.00000007  0.0000069 0.0000
  9  -2406.3353973156  -0.000000010201 0.00000354  0.00000003  0.0000034 0.0000
 10  -2406.3353973098   0.000000005853 0.00000222  0.00000002  0.0000018 0.0000
                            ***DIIS convergence achieved***

               *****************************************************
               *                     SUCCESS                       *
               *           SCF CONVERGED AFTER  11 CYCLES          *
               *****************************************************

Old exchange energy                            =    -68.497912299 Eh
New exchange energy                            =    -68.497944404 Eh
Exchange energy change after final integration =     -0.000032105 Eh
Total energy after final integration           =  -2406.335429438 Eh
Final COS-X integration done in                =   128.146 sec
Total Energy       :        -2406.33542944 Eh          -65479.71596 eV
  Last Energy change         ...   -2.3568e-08  Tolerance :   1.0000e-08
  Last MAX-Density change    ...    0.0000e+00  Tolerance :   1.0000e-07
             **** THE GBW FILE WAS UPDATED (UQ9_1e_0H_B3LYP_631Gd_opt.gbw) ****
             **** DENSITY UQ9_1e_0H_B3LYP_631Gd_opt.scfp WAS UPDATED ****
             **** ENERGY FILE WAS UPDATED (UQ9_1e_0H_B3LYP_631Gd_opt.en.tmp) ****
----------------------
UHF SPIN CONTAMINATION
----------------------

Warning: in a DFT calculation there is little theoretical justification to 
         calculate <S**2> as in Hartree-Fock theory. We will do it anyways
         but you should keep in mind that the values have only limited relevance

Expectation value of <S**2>     :     0.759628
Ideal value S*(S+1) for S=0.5   :     0.750000
Deviation                       :     0.009628

             **** THE GBW FILE WAS UPDATED (UQ9_1e_0H_B3LYP_631Gd_opt.gbw) ****
             **** DENSITY UQ9_1e_0H_B3LYP_631Gd_opt.scfp WAS UPDATED ****
Total SCF time: 0 days 0 hours 12 min 57 sec 

Maximum memory used throughout the entire SCF-calculation: 1172.8 MB

-------------------------   --------------------
FINAL SINGLE POINT ENERGY     -2406.335429438114
-------------------------   --------------------


           ************************************************************
           *        Program running with 4 parallel MPI-processes     *
           *              working on a common directory               *
           ************************************************************
------------------------------------------------------------------------------
                         ORCA SCF GRADIENT CALCULATION
------------------------------------------------------------------------------

 ... reading COSX grid (gridx3)
Gradient of the Kohn-Sham DFT energy:
Kohn-Sham wavefunction type      ... UKS
Hartree-Fock exchange scaling    ...    0.200
Number of operators              ...    2
Number of atoms                  ...  140
Basis set dimensions             ...  976
Integral neglect threshold       ... 2.5e-11
Integral primitive cutoff        ... 2.5e-12
SHARK Integral package           ... ON

Nuc. rep. gradient       (SHARK) ... done (  0.0 sec)
HCore & Overlap gradient (SHARK) ... done (  2.8 sec)
RI-J gradient            (SHARK) ... done ( 11.4 sec)
COSX-gradient                    ... done (210.7 sec)
Exchange-correlation gradient    ... done

------------------
CARTESIAN GRADIENT
------------------

   1   O   :   -0.000130162   -0.000406421    0.000760922
   2   C   :    0.000602912    0.000834466   -0.001264870
   3   C   :   -0.000205277   -0.000429971    0.000758991
   4   O   :   -0.000286170    0.000242659   -0.000406776
   5   C   :    0.000275718    0.000029453   -0.000082267
   6   C   :   -0.000409023   -0.000492678    0.000802418
   7   O   :    0.000166083   -0.000136166    0.000222425
   8   C   :    0.000016323   -0.000021833   -0.000381518
   9   C   :   -0.000453328   -0.000501279    0.000648634
  10   C   :   -0.000089263    0.000182392   -0.000325707
  11   C   :   -0.000395006   -0.000505270    0.001059069
  12   C   :   -0.000122342    0.000161483   -0.000025530
  13   C   :    0.000057714   -0.000086007    0.000104619
  14   C   :    0.000177653   -0.000510602   -0.000019271
  15   C   :   -0.000042743    0.000102110    0.000141753
  16   C   :    0.000026375    0.000230748   -0.000352558
  17   C   :   -0.000140424   -0.000184194   -0.000073743
  18   C   :   -0.000029229    0.000076561    0.000216588
  19   C   :    0.000203837    0.000359296   -0.000154897
  20   C   :   -0.000116997    0.000032607   -0.000171019
  21   C   :   -0.000118169    0.000051172    0.000178303
  22   C   :    0.000274361    0.000234516    0.000019264
  23   C   :   -0.000196431   -0.000343298   -0.000300010
  24   C   :    0.000369483    0.000167223   -0.000124601
  25   C   :   -0.000046476    0.000052380    0.000252419
  26   C   :   -0.000084768   -0.000402672   -0.000081179
  27   C   :   -0.000181779   -0.000436382    0.000223454
  28   C   :    0.000119081    0.000257775   -0.000008330
  29   C   :    0.000214036    0.000053454   -0.000372922
  30   C   :   -0.000105560   -0.000449665    0.000104841
  31   C   :   -0.000013008    0.000001785   -0.000105353
  32   C   :    0.000065042    0.000627290   -0.000103941
  33   C   :   -0.000203308   -0.000811309    0.000905624
  34   C   :    0.000049772   -0.000057894    0.000643693
  35   C   :   -0.000697224    0.000115973   -0.000763468
  36   C   :   -0.000758130    0.000676268   -0.001066141
  37   C   :    0.001049440    0.000661520   -0.000365424
  38   C   :   -0.000449910   -0.002883778    0.003686037
  39   C   :   -0.000118534    0.001782230   -0.001940752
  40   C   :   -0.003122440   -0.001520719   -0.001428084
  41   C   :   -0.001466935   -0.000756249   -0.002589342
  42   C   :    0.000080460    0.000903764    0.001176489
  43   C   :    0.000502136   -0.004129099   -0.000428995
  44   C   :   -0.002001897    0.001618085    0.002594112
  45   C   :   -0.002320290    0.003039238   -0.000993157
  46   C   :    0.000638089   -0.001244138    0.001019740
  47   C   :   -0.003010912    0.001627324    0.001328489
  48   C   :    0.000098847   -0.000116086   -0.000149178
  49   C   :    0.000073897    0.001868882   -0.000270806
  50   C   :    0.000341553   -0.002888669   -0.000587807
  51   C   :    0.003058903   -0.000007516   -0.001460813
  52   C   :   -0.001679241    0.001919454    0.000134788
  53   C   :    0.000642996   -0.000033256    0.001503634
  54   C   :    0.000938189   -0.002960467   -0.001045665
  55   C   :   -0.002116991    0.000189320    0.000745400
  56   H   :    0.001612578   -0.000134239   -0.000458879
  57   C   :   -0.000982359   -0.001992352    0.002404401
  58   C   :    0.001944998    0.002171991   -0.003239375
  59   O   :   -0.000980093   -0.001142107    0.001407889
  60   H   :   -0.000009543   -0.000043579   -0.000037975
  61   H   :   -0.000009165   -0.000047609   -0.000017494
  62   H   :   -0.000085099   -0.000096347   -0.000036096
  63   H   :    0.000054999   -0.000030516    0.000024729
  64   H   :    0.000041645   -0.000050174    0.000122875
  65   H   :    0.000041725   -0.000027601    0.000013901
  66   H   :    0.000035046   -0.000009658   -0.000013147
  67   H   :   -0.000114982    0.000028373   -0.000038624
  68   H   :   -0.000049789   -0.000005488   -0.000030257
  69   H   :    0.000117671    0.000079977    0.000137567
  70   H   :    0.000170902    0.000001146    0.000071158
  71   H   :   -0.000161840    0.000274034   -0.000030690
  72   H   :   -0.000044253    0.000012389   -0.000001262
  73   H   :    0.000044281    0.000003129   -0.000012924
  74   H   :    0.000017252    0.000012142   -0.000036511
  75   H   :    0.000084867    0.000164243   -0.000088487
  76   H   :   -0.000059801    0.000071368    0.000061156
  77   H   :   -0.000057784    0.000066030    0.000029143
  78   H   :    0.000020610   -0.000018939    0.000091253
  79   H   :   -0.000027795   -0.000039398   -0.000018899
  80   H   :   -0.000097001   -0.000067474    0.000067122
  81   H   :    0.000064884   -0.000094076    0.000048458
  82   H   :    0.000012766    0.000002378    0.000048624
  83   H   :   -0.000051032    0.000000720   -0.000006600
  84   H   :    0.000057247   -0.000059064   -0.000018913
  85   H   :   -0.000271645   -0.000040087   -0.000057673
  86   H   :    0.000007818    0.000144046   -0.000022247
  87   H   :   -0.000112538   -0.000038593    0.000062337
  88   H   :   -0.000028627    0.000044977    0.000001059
  89   H   :    0.000136416   -0.000152178   -0.000255123
  90   H   :    0.000054057    0.000011788    0.000041100
  91   H   :   -0.000133140    0.000069441    0.000018124
  92   H   :    0.000109041    0.000203724   -0.000063094
  93   H   :   -0.000057575    0.000021656   -0.000079534
  94   H   :    0.000094034    0.000076459   -0.000092938
  95   H   :   -0.000167488    0.000013482    0.000246085
  96   H   :    0.000148631    0.000179696   -0.000072265
  97   H   :    0.000128792    0.000179668   -0.000105827
  98   H   :   -0.000136536   -0.000090644    0.000116042
  99   H   :    0.000025246   -0.000054326    0.000175196
 100   H   :    0.000027572   -0.000056465    0.000145145
 101   H   :   -0.000037742    0.000100434   -0.000180739
 102   H   :   -0.000143995   -0.000191794    0.000101546
 103   H   :    0.000054827    0.000206989   -0.000215332
 104   H   :   -0.000112068    0.000154491    0.000048999
 105   H   :    0.000296395   -0.000089214    0.000256023
 106   H   :    0.000400168    0.000077709    0.000065927
 107   H   :    0.000248785    0.000014739    0.000571618
 108   H   :    0.000814868   -0.000114285   -0.000126256
 109   H   :   -0.000775628   -0.000243838   -0.000018925
 110   H   :   -0.000476495    0.000138850   -0.000478396
 111   H   :    0.000015242    0.000370769   -0.000984133
 112   H   :   -0.000847538    0.000307007    0.000107179
 113   H   :    0.001739825    0.000350885    0.001008632
 114   H   :    0.001786936    0.000809946    0.000239424
 115   H   :    0.001583079   -0.000648959    0.000505791
 116   H   :    0.001224702    0.000250066    0.000584635
 117   H   :    0.000603165    0.000002006    0.001163842
 118   H   :   -0.000763413    0.000264539   -0.000953616
 119   H   :   -0.000023515    0.000896666   -0.001587507
 120   H   :   -0.003561686   -0.000135468    0.001383480
 121   H   :    0.003256294   -0.001189091   -0.000705003
 122   H   :    0.003019032   -0.000732291    0.001145996
 123   H   :   -0.001574252    0.000911007   -0.000270446
 124   H   :    0.001200605    0.000479753   -0.001091562
 125   H   :    0.001513190   -0.001340544   -0.000825146
 126   H   :    0.002253658   -0.000625796   -0.001111480
 127   H   :   -0.000026650   -0.000362994    0.000063446
 128   H   :   -0.001310894    0.000825000    0.001085040
 129   H   :    0.000986684    0.000358819   -0.000765777
 130   H   :   -0.001515086    0.000557992    0.001277830
 131   H   :   -0.002297763   -0.000013989    0.000492699
 132   H   :    0.000202353   -0.000459355   -0.001498370
 133   H   :   -0.001211650    0.000882897    0.000816001
 134   H   :    0.000983452    0.000572985   -0.000267981
 135   H   :   -0.000906227    0.000656924    0.000316194
 136   H   :    0.001588700   -0.000007952   -0.000542501
 137   H   :   -0.000495636    0.000169064    0.000336528
 138   H   :    0.001837263    0.000584843   -0.001327966
 139   H   :    0.001443760    0.000350137   -0.001400131
 140   H   :   -0.001333049    0.000626435    0.000490887

Difference to translation invariance:
           :   -0.0000143805    0.0000911285   -0.0000034414

Difference to rotation invariance:
           :    0.0010479591   -0.0011572036   -0.0003077490

Norm of the cartesian gradient     ...    0.0184826286
RMS gradient                       ...    0.0009018599
MAX gradient                       ...    0.0041290993

-------
TIMINGS
-------

Total SCF gradient time            ...      321.839 sec

One electron gradient       ....       2.816 sec  (  0.9%)
RI-J Coulomb gradient       ....      11.357 sec  (  3.5%)
COSX gradient               ....     210.730 sec  ( 65.5%)
XC gradient                 ....      82.962 sec  ( 25.8%)
CPCM gradient               ....       7.213 sec  (  2.2%)
   A-Matrix (El+Nuc)        ....       1.563 sec  (  0.5%)
   Potential                ....       5.649 sec  (  1.8%)

Maximum memory used throughout the entire SCFGRAD-calculation: 334.1 MB
------------------------------------------------------------------------------
                         ORCA GEOMETRY RELAXATION STEP
------------------------------------------------------------------------------

Reading the OPT-File                    .... done
Getting information on internals        .... done
Copying old internal coords+grads       .... done
Making the new internal coordinates     .... (new redundants).... done
Validating the new internal coordinates .... (new redundants).... done
Calculating the B-matrix                .... done
Calculating the G,G- and P matrices     .... done
Transforming gradient to internals      .... done
Projecting the internal gradient        .... done
Number of atoms                         .... 140
Number of internal coordinates          .... 711
Current Energy                          .... -2406.335429438 Eh
Current gradient norm                   ....     0.018482629 Eh/bohr
Maximum allowed component of the step   ....  0.300
Current trust radius                    ....  0.300
Updating the Hessian (BFGS)             .... done
Forming the augmented Hessian           .... done
Diagonalizing the augmented Hessian     .... done
Last element of RFO vector              ....  0.007504131
Lowest eigenvalues of augmented Hessian:
 -2.157607430 -0.006802240  0.000524283  0.000782057  0.002374010
Warning: RFO finds a terribly low value for the scaling factor
Trying a QUASI-NEWTON step instead
Doing a quasi-Newton Step:
Inverting the Hessian                   .... done
Computing the step                      .... done
Length of the computed step             ....  0.065258595
Converting the step to cartesian space:
 Initial RMS(Int)=    0.0024473885
Transforming coordinates:
 Iter   0:  RMS(Cart)=    0.0423646786 RMS(Int)=    0.3329832456
 Iter   1:  RMS(Cart)=    0.0004265992 RMS(Int)=    0.0000781770
 Iter   2:  RMS(Cart)=    0.0000057804 RMS(Int)=    0.0000004220
 Iter   3:  RMS(Cart)=    0.0000001281 RMS(Int)=    0.0000000326
 Iter   4:  RMS(Cart)=    0.0000000022 RMS(Int)=    0.0000000002
done
Storing new coordinates                 .... done

                                .--------------------.
          ----------------------|Geometry convergence|-------------------------
          Item                value                   Tolerance       Converged
          ---------------------------------------------------------------------
          Energy change      -0.0000400226            0.0000002000      NO
          RMS gradient        0.0006187867            0.0000080000      NO
          MAX gradient        0.0038939910            0.0000300000      NO
          RMS step            0.0024473885            0.0001000000      NO
          MAX step            0.0384950647            0.0002000000      NO
          ........................................................
          Max(Bonds)      0.0204      Max(Angles)    0.12
          Max(Dihed)        0.49      Max(Improp)    0.00
          ---------------------------------------------------------------------

The optimization has not yet converged - more geometry cycles are needed


    ---------------------------------------------------------------------------
                         Redundant Internal Coordinates
                            (Angstroem and degrees)

        Definition                    Value    dE/dq     Step     New-Value
    ----------------------------------------------------------------------------
     1. B(C   1,O   0)                1.2720 -0.000246  0.0000    1.2721   
     2. B(C   2,C   1)                1.4549 -0.000142  0.0000    1.4549   
     3. B(O   3,C   2)                1.3820  0.000150 -0.0001    1.3819   
     4. B(C   4,O   3)                1.4321 -0.000164  0.0001    1.4322   
     5. B(C   5,C   2)                1.3775  0.000216  0.0000    1.3775   
     6. B(O   6,C   5)                1.3822 -0.000215  0.0001    1.3823   
     7. B(C   7,O   6)                1.4317 -0.000205  0.0001    1.4318   
     8. B(C   8,C   1)                1.4584 -0.000223 -0.0000    1.4583   
     9. B(C   9,C   8)                1.5118  0.000100 -0.0000    1.5118   
    10. B(C  10,C   8)                1.3842  0.000297 -0.0001    1.3841   
    11. B(C  11,C  10)                1.5227 -0.000255  0.0000    1.5227   
    12. B(C  12,C  11)                1.5151  0.000052 -0.0000    1.5151   
    13. B(C  13,C  12)                1.3446 -0.000017 -0.0000    1.3445   
    14. B(C  14,C  13)                1.5127 -0.000076  0.0001    1.5128   
    15. B(C  15,C  13)                1.5218 -0.000233 -0.0001    1.5217   
    16. B(C  16,C  15)                1.5554 -0.000006  0.0001    1.5556   
    17. B(C  17,C  16)                1.5063 -0.000127  0.0000    1.5063   
    18. B(C  18,C  17)                1.3456 -0.000045 -0.0000    1.3456   
    19. B(C  19,C  18)                1.5116 -0.000112 -0.0001    1.5115   
    20. B(C  20,C  18)                1.5225  0.000049  0.0000    1.5225   
    21. B(C  21,C  20)                1.5579  0.000065 -0.0001    1.5578   
    22. B(C  22,C  21)                1.5077 -0.000326  0.0000    1.5078   
    23. B(C  23,C  22)                1.3457  0.000354 -0.0001    1.3456   
    24. B(C  24,C  23)                1.5113  0.000086 -0.0001    1.5112   
    25. B(C  25,C  23)                1.5239 -0.000169  0.0001    1.5240   
    26. B(C  26,C  25)                1.5558  0.000342 -0.0001    1.5557   
    27. B(C  27,C  26)                1.5059 -0.000018 -0.0001    1.5058   
    28. B(C  28,C  27)                1.3457  0.000170 -0.0000    1.3457   
    29. B(C  29,C  28)                1.5117 -0.000108  0.0001    1.5117   
    30. B(C  30,C  28)                1.5222  0.000045 -0.0002    1.5221   
    31. B(C  31,C  30)                1.5570 -0.000309  0.0002    1.5572   
    32. B(C  32,C  31)                1.5089 -0.000214  0.0000    1.5090   
    33. B(C  33,C  32)                1.3447 -0.000082 -0.0001    1.3446   
    34. B(C  34,C  33)                1.5120 -0.000474 -0.0001    1.5119   
    35. B(C  35,C  33)                1.5236  0.000388 -0.0000    1.5235   
    36. B(C  36,C  35)                1.5311 -0.000309 -0.0002    1.5310   
    37. B(C  37,C  36)                1.5155 -0.000695  0.0001    1.5156   
    38. B(C  38,C  37)                1.3448  0.000080 -0.0001    1.3447   
    39. B(C  39,C  38)                1.5147 -0.000218 -0.0006    1.5141   
    40. B(C  40,C  38)                1.5265  0.000505 -0.0003    1.5262   
    41. B(C  41,C  40)                1.5383 -0.000765  0.0001    1.5384   
    42. B(C  42,C  41)                1.5186 -0.000627 -0.0002    1.5183   
    43. B(C  43,C  42)                1.3440 -0.002080  0.0000    1.3440   
    44. B(C  44,C  43)                1.5126 -0.000739 -0.0005    1.5121   
    45. B(C  45,C  43)                1.5191  0.001029 -0.0004    1.5187   
    46. B(C  46,C  45)                1.5539  0.000071 -0.0005    1.5534   
    47. B(C  47,C  46)                1.5064 -0.000039 -0.0004    1.5060   
    48. B(C  48,C  47)                1.3447  0.000625 -0.0003    1.3444   
    49. B(C  49,C  48)                1.5231  0.000050 -0.0005    1.5226   
    50. B(C  50,C  49)                1.5433 -0.000088 -0.0001    1.5432   
    51. B(C  51,C  50)                1.5064 -0.000822 -0.0004    1.5060   
    52. B(C  52,C  51)                1.3455  0.001756 -0.0003    1.3453   
    53. B(C  53,C  52)                1.5096 -0.000490 -0.0003    1.5093   
    54. B(C  54,C  52)                1.5128  0.000286 -0.0005    1.5123   
    55. B(H  55,C  54)                1.1017  0.001065 -0.0001    1.1016   
    56. B(C  56,C  48)                1.5120  0.000058  0.0001    1.5121   
    57. B(C  57,C  10)                1.4606 -0.000340 -0.0000    1.4606   
    58. B(C  57,C   5)                1.4558 -0.000219  0.0001    1.4559   
    59. B(O  58,C  57)                1.2738 -0.000260  0.0001    1.2739   
    60. B(H  59,C   4)                1.0938 -0.000024  0.0000    1.0938   
    61. B(H  60,C   4)                1.0989 -0.000008  0.0000    1.0989   
    62. B(H  61,C   4)                1.0936  0.000125 -0.0000    1.0935   
    63. B(H  62,C   7)                1.0938 -0.000016  0.0000    1.0938   
    64. B(H  63,C   7)                1.0938  0.000096 -0.0000    1.0938   
    65. B(H  64,C   7)                1.0989 -0.000019 -0.0000    1.0989   
    66. B(H  65,C   9)                1.0971 -0.000027 -0.0000    1.0970   
    67. B(H  66,C   9)                1.0919 -0.000108  0.0000    1.0919   
    68. B(H  67,C   9)                1.0988  0.000029  0.0000    1.0988   
    69. B(H  68,C  11)                1.0987 -0.000108  0.0000    1.0987   
    70. B(H  69,C  11)                1.0916  0.000144  0.0000    1.0916   
    71. B(H  70,C  12)                1.0920  0.000047 -0.0000    1.0920   
    72. B(H  71,C  14)                1.0958  0.000022 -0.0000    1.0958   
    73. B(H  72,C  14)                1.0990  0.000036 -0.0000    1.0990   
    74. B(H  73,C  14)                1.1000  0.000019 -0.0000    1.1000   
    75. B(H  74,C  15)                1.0963 -0.000020 -0.0000    1.0963   
    76. B(H  75,C  15)                1.0981 -0.000017  0.0000    1.0981   
    77. B(H  76,C  16)                1.1000  0.000016  0.0000    1.1000   
    78. B(H  77,C  16)                1.0957  0.000081  0.0000    1.0958   
    79. B(H  78,C  17)                1.0925  0.000042 -0.0000    1.0925   
    80. B(H  79,C  19)                1.0931  0.000048  0.0000    1.0932   
    81. B(H  80,C  19)                1.0973 -0.000002  0.0000    1.0973   
    82. B(H  81,C  19)                1.0999  0.000031 -0.0000    1.0999   
    83. B(H  82,C  20)                1.0977  0.000033 -0.0000    1.0977   
    84. B(H  83,C  20)                1.0989  0.000059 -0.0000    1.0988   
    85. B(H  84,C  21)                1.0999  0.000201 -0.0001    1.0999   
    86. B(H  85,C  21)                1.0961 -0.000085  0.0000    1.0962   
    87. B(H  86,C  22)                1.0923  0.000027  0.0000    1.0923   
    88. B(H  87,C  24)                1.0933 -0.000017 -0.0000    1.0933   
    89. B(H  88,C  24)                1.0983 -0.000057  0.0000    1.0983   
    90. B(H  89,C  24)                1.0998  0.000002 -0.0000    1.0998   
    91. B(H  90,C  25)                1.0980  0.000103  0.0000    1.0980   
    92. B(H  91,C  25)                1.0982  0.000108 -0.0000    1.0982   
    93. B(H  92,C  26)                1.1006  0.000029  0.0000    1.1006   
    94. B(H  93,C  26)                1.0958  0.000095 -0.0001    1.0958   
    95. B(H  94,C  27)                1.0924  0.000070 -0.0000    1.0923   
    96. B(H  95,C  29)                1.0935  0.000148 -0.0000    1.0935   
    97. B(H  96,C  29)                1.0974  0.000104 -0.0001    1.0973   
    98. B(H  97,C  29)                1.1000  0.000090 -0.0000    1.0999   
    99. B(H  98,C  30)                1.0977  0.000047 -0.0000    1.0977   
   100. B(H  99,C  30)                1.0991  0.000129  0.0000    1.0991   
   101. B(H 100,C  31)                1.0997  0.000149 -0.0001    1.0996   
   102. B(H 101,C  31)                1.0963  0.000204  0.0000    1.0963   
   103. B(H 102,C  32)                1.0889  0.000296 -0.0000    1.0889   
   104. B(H 103,C  34)                1.0926  0.000046  0.0000    1.0926   
   105. B(H 104,C  34)                1.0999  0.000286 -0.0000    1.0999   
   106. B(H 105,C  34)                1.0997  0.000177 -0.0000    1.0996   
   107. B(H 106,C  35)                1.1009  0.000553 -0.0001    1.1008   
   108. B(H 107,C  35)                1.1012  0.000634 -0.0001    1.1011   
   109. B(H 108,C  36)                1.1024  0.000317 -0.0000    1.1024   
   110. B(H 109,C  36)                1.1020  0.000499 -0.0001    1.1019   
   111. B(H 110,C  37)                1.0920  0.000999 -0.0001    1.0919   
   112. B(H 111,C  39)                1.0878  0.000387 -0.0001    1.0877   
   113. B(H 112,C  39)                1.1028  0.001497 -0.0001    1.1027   
   114. B(H 113,C  39)                1.1011  0.000943 -0.0001    1.1009   
   115. B(H 114,C  40)                1.1034  0.000961 -0.0001    1.1034   
   116. B(H 115,C  40)                1.0986  0.000536  0.0000    1.0986   
   117. B(H 116,C  41)                1.0964 -0.000073 -0.0001    1.0963   
   118. B(H 117,C  41)                1.1026  0.000804 -0.0001    1.1025   
   119. B(H 118,C  42)                1.0931  0.001008 -0.0001    1.0929   
   120. B(H 119,C  44)                1.0966  0.002731 -0.0001    1.0965   
   121. B(H 120,C  44)                1.1026  0.001908 -0.0001    1.1025   
   122. B(H 121,C  44)                1.0995  0.000606 -0.0001    1.0995   
   123. B(H 122,C  45)                1.0999  0.001651 -0.0001    1.0998   
   124. B(H 123,C  45)                1.1029  0.001177 -0.0002    1.1027   
   125. B(H 124,C  46)                1.0960  0.000484 -0.0001    1.0958   
   126. B(H 125,C  46)                1.1039  0.001680 -0.0001    1.1038   
   127. B(H 126,C  47)                1.0896  0.000273 -0.0000    1.0896   
   128. B(H 127,C  49)                1.1046  0.001408 -0.0002    1.1044   
   129. B(H 128,C  49)                1.1022  0.000704 -0.0001    1.1022   
   130. B(H 129,H 114)                3.6789  0.000304 -0.0204    3.6586   
   131. B(H 129,C  50)                1.1021  0.000750 -0.0001    1.1021   
   132. B(H 130,C  50)                1.0973  0.001189 -0.0001    1.0972   
   133. B(H 131,C  51)                1.0929  0.001440 -0.0001    1.0928   
   134. B(H 132,C  53)                1.0954  0.001331 -0.0002    1.0953   
   135. B(H 133,C  53)                1.1010  0.000899 -0.0001    1.1008   
   136. B(H 134,C  53)                1.0996  0.000118  0.0000    1.0997   
   137. B(H 135,C  54)                1.0969  0.000925 -0.0001    1.0968   
   138. B(H 136,C  54)                1.1000  0.000251  0.0000    1.1000   
   139. B(H 137,C  56)                1.0951  0.001375 -0.0002    1.0949   
   140. B(H 138,C  56)                1.1010  0.000850 -0.0001    1.1009   
   141. B(H 139,C  56)                1.1014  0.001238 -0.0002    1.1012   
   142. A(O   0,C   1,C   2)          121.27 -0.000058    0.01    121.28   
   143. A(C   2,C   1,C   8)          117.20  0.000211   -0.01    117.19   
   144. A(O   0,C   1,C   8)          121.52 -0.000165    0.00    121.52   
   145. A(C   1,C   2,C   5)          121.39 -0.000118    0.01    121.41   
   146. A(C   1,C   2,O   3)          119.21 -0.000613    0.02    119.24   
   147. A(O   3,C   2,C   5)          119.28  0.000730   -0.03    119.25   
   148. A(C   2,O   3,C   4)          114.93 -0.000473    0.03    114.96   
   149. A(H  59,C   4,H  60)          109.11  0.000028   -0.00    109.11   
   150. A(O   3,C   4,H  61)          110.97  0.000046    0.01    110.98   
   151. A(O   3,C   4,H  60)          110.85  0.000027   -0.00    110.84   
   152. A(O   3,C   4,H  59)          106.38  0.000014   -0.00    106.37   
   153. A(H  59,C   4,H  61)          109.80 -0.000060    0.01    109.81   
   154. A(H  60,C   4,H  61)          109.67 -0.000053   -0.00    109.67   
   155. A(C   2,C   5,O   6)          119.20  0.000670   -0.03    119.17   
   156. A(O   6,C   5,C  57)          119.04 -0.000606    0.04    119.08   
   157. A(C   2,C   5,C  57)          121.65 -0.000061   -0.00    121.65   
   158. A(C   5,O   6,C   7)          114.89 -0.000376    0.03    114.92   
   159. A(O   6,C   7,H  64)          110.86  0.000009    0.00    110.86   
   160. A(H  63,C   7,H  64)          109.66 -0.000087    0.00    109.66   
   161. A(O   6,C   7,H  63)          110.99  0.000121    0.00    110.99   
   162. A(H  62,C   7,H  64)          109.11  0.000010   -0.00    109.11   
   163. A(O   6,C   7,H  62)          106.40  0.000032   -0.00    106.40   
   164. A(H  62,C   7,H  63)          109.76 -0.000084    0.00    109.76   
   165. A(C   1,C   8,C  10)          121.41 -0.000229    0.01    121.42   
   166. A(C   1,C   8,C   9)          114.73 -0.000465    0.02    114.75   
   167. A(C   9,C   8,C  10)          123.85  0.000692   -0.03    123.82   
   168. A(C   8,C   9,H  66)          112.89  0.000080   -0.00    112.89   
   169. A(H  65,C   9,H  67)          105.87 -0.000034    0.00    105.87   
   170. A(C   8,C   9,H  67)          110.91  0.000013    0.00    110.92   
   171. A(C   8,C   9,H  65)          110.66  0.000002    0.00    110.66   
   172. A(H  66,C   9,H  67)          107.76 -0.000017    0.00    107.76   
   173. A(H  65,C   9,H  66)          108.45 -0.000053   -0.01    108.45   
   174. A(C  11,C  10,C  57)          115.60 -0.000861    0.02    115.61   
   175. A(C   8,C  10,C  57)          121.13  0.000060    0.01    121.14   
   176. A(C   8,C  10,C  11)          123.26  0.000801   -0.03    123.23   
   177. A(C  10,C  11,C  12)          112.93  0.000288   -0.06    112.87   
   178. A(C  12,C  11,H  69)          110.20 -0.000048    0.03    110.22   
   179. A(C  10,C  11,H  68)          109.72  0.000097    0.00    109.72   
   180. A(C  10,C  11,H  69)          107.93 -0.000141    0.01    107.95   
   181. A(H  68,C  11,H  69)          107.02 -0.000022    0.02    107.04   
   182. A(C  12,C  11,H  68)          108.87 -0.000186    0.00    108.87   
   183. A(C  11,C  12,H  70)          114.73  0.000039   -0.01    114.73   
   184. A(C  13,C  12,H  70)          117.72  0.000155   -0.01    117.71   
   185. A(C  11,C  12,C  13)          127.54 -0.000193    0.02    127.56   
   186. A(C  12,C  13,C  14)          120.68  0.000319   -0.01    120.67   
   187. A(C  12,C  13,C  15)          123.29 -0.000557    0.01    123.29   
   188. A(C  14,C  13,C  15)          116.02  0.000235    0.01    116.03   
   189. A(H  71,C  14,H  72)          108.22  0.000018   -0.00    108.22   
   190. A(H  71,C  14,H  73)          108.09 -0.000014   -0.00    108.09   
   191. A(C  13,C  14,H  71)          111.94 -0.000063   -0.00    111.94   
   192. A(H  72,C  14,H  73)          106.19 -0.000034   -0.00    106.18   
   193. A(C  13,C  14,H  73)          110.88  0.000052   -0.01    110.87   
   194. A(C  13,C  14,H  72)          111.29  0.000039    0.02    111.31   
   195. A(C  16,C  15,H  74)          107.79 -0.000179    0.01    107.80   
   196. A(C  13,C  15,H  74)          109.22 -0.000117    0.00    109.22   
   197. A(C  13,C  15,C  16)          115.18  0.000112   -0.03    115.15   
   198. A(C  16,C  15,H  75)          108.31  0.000233    0.01    108.33   
   199. A(C  13,C  15,H  75)          109.17  0.000016   -0.00    109.16   
   200. A(H  74,C  15,H  75)          106.85 -0.000079    0.01    106.86   
   201. A(C  15,C  16,H  76)          107.80 -0.000306   -0.01    107.79   
   202. A(C  15,C  16,C  17)          114.57  0.000663   -0.01    114.55   
   203. A(C  17,C  16,H  76)          108.76 -0.000066   -0.01    108.75   
   204. A(C  15,C  16,H  77)          107.97 -0.000107    0.01    107.98   
   205. A(C  17,C  16,H  77)          111.03 -0.000286    0.02    111.05   
   206. A(H  76,C  16,H  77)          106.35  0.000063    0.00    106.35   
   207. A(C  16,C  17,C  18)          128.72 -0.000474    0.04    128.76   
   208. A(C  18,C  17,H  78)          116.88  0.000240   -0.02    116.87   
   209. A(C  16,C  17,H  78)          114.39  0.000232   -0.02    114.37   
   210. A(C  19,C  18,C  20)          115.60 -0.000142    0.01    115.62   
   211. A(C  17,C  18,C  19)          124.62 -0.000391    0.02    124.63   
   212. A(C  17,C  18,C  20)          119.76  0.000528   -0.03    119.73   
   213. A(C  18,C  19,H  79)          113.34 -0.000061   -0.00    113.34   
   214. A(C  18,C  19,H  80)          110.97  0.000092   -0.01    110.96   
   215. A(H  79,C  19,H  80)          108.08  0.000075    0.00    108.08   
   216. A(C  18,C  19,H  81)          110.15  0.000015    0.01    110.16   
   217. A(H  80,C  19,H  81)          106.18 -0.000077    0.01    106.18   
   218. A(H  79,C  19,H  81)          107.81 -0.000049   -0.00    107.81   
   219. A(C  18,C  20,H  83)          109.61 -0.000196    0.04    109.64   
   220. A(C  21,C  20,H  82)          106.97 -0.000067   -0.00    106.96   
   221. A(C  18,C  20,H  82)          109.22 -0.000072   -0.00    109.21   
   222. A(C  18,C  20,C  21)          115.54  0.000482   -0.06    115.47   
   223. A(H  82,C  20,H  83)          106.85  0.000059    0.01    106.86   
   224. A(C  21,C  20,H  83)          108.30 -0.000228    0.03    108.33   
   225. A(C  20,C  21,C  22)          115.64 -0.000514    0.02    115.66   
   226. A(H  84,C  21,H  85)          106.44 -0.000074    0.00    106.44   
   227. A(C  20,C  21,H  85)          107.47  0.000103    0.03    107.50   
   228. A(C  22,C  21,H  85)          110.65  0.000175   -0.01    110.65   
   229. A(C  22,C  21,H  84)          108.76  0.000193   -0.01    108.76   
   230. A(C  20,C  21,H  84)          107.45  0.000143   -0.03    107.41   
   231. A(C  21,C  22,C  23)          128.40  0.000787   -0.03    128.37   
   232. A(C  23,C  22,H  86)          116.87 -0.000284    0.02    116.89   
   233. A(C  21,C  22,H  86)          114.73 -0.000503    0.02    114.74   
   234. A(C  24,C  23,C  25)          115.58  0.000443   -0.01    115.57   
   235. A(C  22,C  23,C  25)          119.84 -0.000777    0.02    119.86   
   236. A(C  22,C  23,C  24)          124.58  0.000333   -0.02    124.56   
   237. A(C  23,C  24,H  89)          110.36 -0.000071    0.01    110.37   
   238. A(H  88,C  24,H  89)          106.11 -0.000213    0.00    106.11   
   239. A(H  87,C  24,H  89)          108.03  0.000037    0.01    108.04   
   240. A(H  87,C  24,H  88)          107.93 -0.000102   -0.00    107.93   
   241. A(C  23,C  24,H  88)          110.81  0.000468   -0.01    110.79   
   242. A(C  23,C  24,H  87)          113.29 -0.000135   -0.00    113.29   
   243. A(C  23,C  25,C  26)          115.07  0.000540   -0.01    115.06   
   244. A(H  90,C  25,H  91)          106.73  0.000049   -0.01    106.71   
   245. A(C  26,C  25,H  91)          108.63  0.000082   -0.04    108.59   
   246. A(C  23,C  25,H  91)          109.70 -0.000044   -0.01    109.69   
   247. A(C  26,C  25,H  90)          107.00 -0.000449    0.06    107.06   
   248. A(C  23,C  25,H  90)          109.37 -0.000216    0.01    109.38   
   249. A(H  92,C  26,H  93)          106.43  0.000236    0.01    106.44   
   250. A(C  27,C  26,H  93)          111.05 -0.000443    0.01    111.05   
   251. A(C  25,C  26,H  93)          107.81 -0.000560    0.01    107.82   
   252. A(C  27,C  26,H  92)          108.68 -0.000402    0.05    108.73   
   253. A(C  25,C  26,H  92)          107.30 -0.000524    0.06    107.36   
   254. A(C  25,C  26,C  27)          115.16  0.001605   -0.12    115.03   
   255. A(C  28,C  27,H  94)          116.79 -0.000016    0.01    116.79   
   256. A(C  26,C  27,H  94)          114.40  0.000022   -0.01    114.39   
   257. A(C  26,C  27,C  28)          128.81 -0.000011    0.00    128.81   
   258. A(C  29,C  28,C  30)          115.59 -0.000424    0.01    115.60   
   259. A(C  27,C  28,C  30)          119.61  0.000197    0.00    119.61   
   260. A(C  27,C  28,C  29)          124.78  0.000222   -0.01    124.77   
   261. A(H  96,C  29,H  97)          106.23  0.000061   -0.01    106.22   
   262. A(H  95,C  29,H  97)          107.87  0.000026   -0.01    107.86   
   263. A(C  28,C  29,H  97)          110.01 -0.000322   -0.01    109.99   
   264. A(H  95,C  29,H  96)          107.95 -0.000256   -0.00    107.95   
   265. A(C  28,C  29,H  96)          111.07  0.000246    0.03    111.10   
   266. A(C  28,C  29,H  95)          113.41  0.000232   -0.00    113.41   
   267. A(C  31,C  30,H  99)          108.34 -0.000112    0.03    108.37   
   268. A(H  98,C  30,H  99)          106.79 -0.000076    0.01    106.80   
   269. A(C  28,C  30,H  99)          109.67  0.000045   -0.01    109.67   
   270. A(C  31,C  30,H  98)          107.04  0.000095   -0.02    107.02   
   271. A(C  28,C  30,H  98)          109.26  0.000046    0.01    109.28   
   272. A(C  28,C  30,C  31)          115.38 -0.000005   -0.03    115.35   
   273. A(H 100,C  31,H 101)          106.42 -0.000013   -0.00    106.42   
   274. A(C  30,C  31,H 101)          107.42 -0.000061    0.01    107.43   
   275. A(C  32,C  31,H 101)          111.03  0.000233    0.02    111.05   
   276. A(C  32,C  31,H 100)          108.61 -0.000002   -0.03    108.57   
   277. A(C  30,C  31,H 100)          107.54  0.000146   -0.03    107.51   
   278. A(C  30,C  31,C  32)          115.40 -0.000286    0.03    115.43   
   279. A(C  33,C  32,H 102)          117.84 -0.000596   -0.02    117.82   
   280. A(C  31,C  32,H 102)          114.14 -0.000467    0.00    114.14   
   281. A(C  31,C  32,C  33)          128.02  0.001062    0.02    128.03   
   282. A(C  34,C  33,C  35)          112.68  0.000313    0.05    112.73   
   283. A(C  32,C  33,C  35)          123.30 -0.000403   -0.03    123.27   
   284. A(C  32,C  33,C  34)          124.01  0.000089   -0.01    124.00   
   285. A(H 104,C  34,H 105)          106.07 -0.000299   -0.00    106.07   
   286. A(C  33,C  34,H 105)          110.65 -0.000039   -0.00    110.65   
   287. A(H 103,C  34,H 105)          108.19  0.000234    0.01    108.20   
   288. A(H 103,C  34,H 104)          107.72 -0.000045    0.00    107.72   
   289. A(C  33,C  34,H 104)          110.56  0.000244    0.01    110.57   
   290. A(C  33,C  34,H 103)          113.33 -0.000108   -0.02    113.32   
   291. A(C  36,C  35,H 107)          109.43 -0.000497    0.01    109.45   
   292. A(C  36,C  35,H 106)          109.90  0.000287    0.00    109.90   
   293. A(H 106,C  35,H 107)          105.07 -0.000111    0.01    105.08   
   294. A(C  33,C  35,H 107)          107.78  0.000396    0.04    107.82   
   295. A(C  33,C  35,H 106)          107.20 -0.000425   -0.01    107.19   
   296. A(C  33,C  35,C  36)          116.81  0.000312   -0.05    116.76   
   297. A(H 108,C  36,H 109)          103.94 -0.000410   -0.02    103.92   
   298. A(C  37,C  36,H 109)          106.67  0.000235    0.01    106.68   
   299. A(C  35,C  36,H 109)          108.49  0.000496   -0.01    108.47   
   300. A(C  37,C  36,H 108)          106.92  0.000755   -0.02    106.90   
   301. A(C  35,C  36,H 108)          108.70  0.000042   -0.02    108.68   
   302. A(C  35,C  36,C  37)          120.86 -0.001057    0.05    120.91   
   303. A(C  38,C  37,H 110)          115.19 -0.000836   -0.03    115.16   
   304. A(C  36,C  37,H 110)          109.34 -0.000397   -0.02    109.32   
   305. A(C  36,C  37,C  38)          135.47  0.001232    0.04    135.51   
   306. A(C  39,C  38,C  40)          111.09 -0.000032    0.01    111.09   
   307. A(C  37,C  38,C  40)          122.18  0.002025   -0.01    122.17   
   308. A(C  37,C  38,C  39)          126.73 -0.001993    0.00    126.74   
   309. A(H 112,C  39,H 113)          105.00 -0.001576   -0.02    104.98   
   310. A(H 111,C  39,H 113)          108.49  0.000894    0.03    108.51   
   311. A(C  38,C  39,H 113)          110.21  0.000318   -0.01    110.20   
   312. A(H 111,C  39,H 112)          107.95 -0.000024    0.00    107.95   
   313. A(C  38,C  39,H 112)          110.56  0.001109    0.01    110.57   
   314. A(C  38,C  39,H 111)          114.20 -0.000799   -0.01    114.20   
   315. A(C  41,C  40,H 115)          110.50  0.000367   -0.05    110.45   
   316. A(H 114,C  40,H 115)          103.60 -0.001003   -0.00    103.59   
   317. A(C  38,C  40,H 115)          107.63  0.000536    0.04    107.67   
   318. A(C  41,C  40,H 114)          108.72  0.000897    0.01    108.74   
   319. A(C  38,C  40,H 114)          107.76  0.000069   -0.01    107.75   
   320. A(C  38,C  40,C  41)          117.69 -0.000913    0.01    117.70   
   321. A(C  40,C  41,H 117)          109.64 -0.000451   -0.02    109.62   
   322. A(H 116,C  41,H 117)          105.62  0.000190    0.03    105.65   
   323. A(C  42,C  41,H 117)          109.75 -0.000228   -0.00    109.75   
   324. A(C  42,C  41,H 116)          107.23 -0.000082    0.04    107.27   
   325. A(C  40,C  41,H 116)          107.64  0.000166    0.02    107.65   
   326. A(C  40,C  41,C  42)          116.37  0.000414   -0.05    116.32   
   327. A(C  43,C  42,H 118)          115.62 -0.001136    0.04    115.66   
   328. A(C  41,C  42,H 118)          114.22  0.000601    0.07    114.30   
   329. A(C  41,C  42,C  43)          130.14  0.000535   -0.11    130.03   
   330. A(C  44,C  43,C  45)          115.73  0.002092    0.04    115.78   
   331. A(C  42,C  43,C  44)          123.87 -0.002654   -0.08    123.79   
   332. A(C  42,C  43,C  45)          120.33  0.000558    0.03    120.36   
   333. A(H 120,C  44,H 121)          104.49 -0.003572   -0.04    104.45   
   334. A(C  43,C  44,H 121)          111.22  0.002692    0.04    111.26   
   335. A(H 119,C  44,H 121)          108.73  0.001577    0.05    108.78   
   336. A(H 119,C  44,H 120)          108.00  0.000819    0.01    108.00   
   337. A(C  43,C  44,H 120)          112.86  0.002432   -0.01    112.85   
   338. A(C  43,C  44,H 119)          111.24 -0.003894   -0.05    111.19   
   339. A(C  43,C  45,C  46)          115.48  0.001470    0.01    115.49   
   340. A(H 122,C  45,H 123)          106.86  0.000120    0.01    106.87   
   341. A(C  46,C  45,H 123)          106.85 -0.001346   -0.02    106.83   
   342. A(C  43,C  45,H 123)          109.05  0.000704    0.03    109.07   
   343. A(C  46,C  45,H 122)          108.86  0.000274   -0.01    108.85   
   344. A(C  43,C  45,H 122)          109.39 -0.001293   -0.02    109.37   
   345. A(C  45,C  46,C  47)          113.36 -0.001458    0.00    113.36   
   346. A(H 124,C  46,H 125)          104.72 -0.001395   -0.02    104.70   
   347. A(C  47,C  46,H 125)          109.63  0.000600    0.01    109.63   
   348. A(C  45,C  46,H 125)          108.71  0.000862   -0.01    108.70   
   349. A(C  47,C  46,H 124)          111.87  0.001121    0.02    111.90   
   350. A(C  45,C  46,H 124)          108.14  0.000280   -0.00    108.14   
   351. A(C  46,C  47,C  48)          128.45  0.001343   -0.02    128.43   
   352. A(C  48,C  47,H 126)          117.84 -0.000454    0.02    117.85   
   353. A(C  46,C  47,H 126)          113.70 -0.000890    0.00    113.70   
   354. A(C  47,C  48,C  49)          123.05 -0.000959    0.01    123.06   
   355. A(C  49,C  48,C  56)          112.34 -0.000327   -0.02    112.32   
   356. A(C  47,C  48,C  56)          124.60  0.001288    0.01    124.61   
   357. A(C  48,C  49,C  50)          119.28  0.001414    0.03    119.31   
   358. A(H 127,C  49,H 128)          104.72  0.000222   -0.00    104.72   
   359. A(C  50,C  49,H 128)          108.57  0.000674    0.01    108.58   
   360. A(C  48,C  49,H 128)          107.53 -0.001658   -0.03    107.51   
   361. A(C  50,C  49,H 127)          107.82 -0.001643   -0.01    107.81   
   362. A(C  48,C  49,H 127)          108.00  0.000883   -0.01    107.99   
   363. A(C  49,C  50,C  51)          113.52 -0.002104    0.02    113.53   
   364. A(H 129,C  50,H 130)          104.39 -0.001473   -0.04    104.35   
   365. A(C  51,C  50,H 130)          111.11  0.001144   -0.01    111.10   
   366. A(C  49,C  50,H 130)          107.95  0.000821    0.00    107.96   
   367. A(C  51,C  50,H 129)          110.13  0.000560    0.01    110.14   
   368. A(C  49,C  50,H 129)          109.32  0.001128    0.01    109.33   
   369. A(C  50,C  51,C  52)          128.79  0.001900   -0.00    128.79   
   370. A(C  52,C  51,H 131)          116.95 -0.000275    0.00    116.95   
   371. A(C  50,C  51,H 131)          114.25 -0.001627   -0.00    114.25   
   372. A(C  51,C  52,C  54)          120.71  0.000132    0.00    120.71   
   373. A(C  51,C  52,C  53)          125.34  0.000794    0.00    125.35   
   374. A(C  53,C  52,C  54)          113.95 -0.000926   -0.00    113.94   
   375. A(H 132,C  53,H 134)          107.26 -0.001352   -0.01    107.25   
   376. A(C  52,C  53,H 134)          111.08  0.001170    0.02    111.10   
   377. A(H 132,C  53,H 133)          107.75 -0.000217   -0.00    107.75   
   378. A(H 133,C  53,H 134)          106.49  0.000308    0.01    106.50   
   379. A(C  52,C  53,H 133)          110.05 -0.001219   -0.01    110.03   
   380. A(C  52,C  53,H 132)          113.88  0.001229   -0.01    113.88   
   381. A(H 135,C  54,H 136)          108.48  0.000346    0.01    108.50   
   382. A(H  55,C  54,H 136)          106.40  0.000126    0.01    106.41   
   383. A(C  52,C  54,H 136)          110.85 -0.000867   -0.00    110.85   
   384. A(H  55,C  54,H 135)          107.26 -0.001563   -0.02    107.24   
   385. A(C  52,C  54,H 135)          112.28  0.000926    0.00    112.28   
   386. A(C  52,C  54,H  55)          111.31  0.000964   -0.01    111.30   
   387. A(H 138,C  56,H 139)          106.39  0.000167   -0.00    106.38   
   388. A(H 137,C  56,H 139)          107.91  0.000047   -0.01    107.91   
   389. A(C  48,C  56,H 139)          109.81 -0.001825   -0.01    109.80   
   390. A(H 137,C  56,H 138)          106.79 -0.002327   -0.03    106.76   
   391. A(C  48,C  56,H 138)          111.34  0.001817    0.03    111.37   
   392. A(C  48,C  56,H 137)          114.23  0.001978    0.02    114.25   
   393. A(C  10,C  57,O  58)          122.42 -0.000202   -0.02    122.40   
   394. A(C   5,C  57,O  58)          120.43  0.000030    0.02    120.45   
   395. A(C   5,C  57,C  10)          117.09  0.000098   -0.01    117.09   
   396. D(O   3,C   2,C   1,O   0)     -2.60 -0.000428    0.15     -2.45   
   397. D(O   3,C   2,C   1,C   8)    178.52  0.000276   -0.03    178.49   
   398. D(C   5,C   2,C   1,O   0)   -178.73 -0.000433    0.12   -178.61   
   399. D(C   5,C   2,C   1,C   8)      2.38  0.000271   -0.06      2.33   
   400. D(C   4,O   3,C   2,C   1)     68.29 -0.000189   -0.01     68.28   
   401. D(C   4,O   3,C   2,C   5)   -115.49 -0.000215    0.02   -115.48   
   402. D(H  59,C   4,O   3,C   2)   -179.74  0.000031   -0.02   -179.76   
   403. D(H  60,C   4,O   3,C   2)     61.77 -0.000026   -0.01     61.76   
   404. D(H  61,C   4,O   3,C   2)    -60.35 -0.000008   -0.01    -60.36   
   405. D(O   6,C   5,C   2,O   3)      0.47  0.000271   -0.04      0.44   
   406. D(O   6,C   5,C   2,C   1)    176.60  0.000226   -0.01    176.60   
   407. D(C  57,C   5,C   2,O   3)   -175.76  0.000243   -0.04   -175.80   
   408. D(C  57,C   5,C   2,C   1)      0.37  0.000197   -0.01      0.35   
   409. D(C   7,O   6,C   5,C  57)    -69.57  0.000172   -0.17    -69.74   
   410. D(C   7,O   6,C   5,C   2)    114.09  0.000125   -0.17    113.92   
   411. D(H  62,C   7,O   6,C   5)    179.51 -0.000033    0.03    179.54   
   412. D(H  63,C   7,O   6,C   5)     60.14 -0.000018    0.03     60.17   
   413. D(H  64,C   7,O   6,C   5)    -61.98  0.000003    0.02    -61.95   
   414. D(C  10,C   8,C   1,C   2)     -2.33 -0.000318    0.02     -2.30   
   415. D(C  10,C   8,C   1,O   0)    178.79  0.000387   -0.15    178.64   
   416. D(C   9,C   8,C   1,C   2)    178.85 -0.000239   -0.01    178.83   
   417. D(C   9,C   8,C   1,O   0)     -0.04  0.000466   -0.19     -0.23   
   418. D(H  65,C   9,C   8,C   1)    -52.30 -0.000053    0.07    -52.23   
   419. D(H  66,C   9,C   8,C  10)      7.15  0.000051    0.04      7.19   
   420. D(H  67,C   9,C   8,C   1)     64.89 -0.000086    0.08     64.96   
   421. D(H  67,C   9,C   8,C  10)   -113.91  0.000008    0.04   -113.87   
   422. D(H  65,C   9,C   8,C  10)    128.91  0.000041    0.03    128.94   
   423. D(H  66,C   9,C   8,C   1)   -174.06 -0.000043    0.08   -173.98   
   424. D(C  57,C  10,C   8,C   9)    178.25 -0.000202    0.12    178.37   
   425. D(C  57,C  10,C   8,C   1)     -0.47 -0.000101    0.08     -0.40   
   426. D(C  11,C  10,C   8,C   9)     -0.08 -0.000196    0.14      0.06   
   427. D(C  11,C  10,C   8,C   1)   -178.80 -0.000095    0.09   -178.70   
   428. D(C  12,C  11,C  10,C  57)    -96.42 -0.000179   -0.40    -96.82   
   429. D(H  69,C  11,C  10,C   8)   -155.94 -0.000146   -0.41   -156.35   
   430. D(H  69,C  11,C  10,C  57)     25.65 -0.000153   -0.39     25.25   
   431. D(H  68,C  11,C  10,C  57)    141.93 -0.000206   -0.37    141.57   
   432. D(H  68,C  11,C  10,C   8)    -39.66 -0.000199   -0.38    -40.04   
   433. D(C  12,C  11,C  10,C   8)     81.99 -0.000172   -0.42     81.57   
   434. D(H  70,C  12,C  11,H  69)    179.15 -0.000203   -0.24    178.91   
   435. D(H  70,C  12,C  11,H  68)     62.07 -0.000039   -0.28     61.79   
   436. D(H  70,C  12,C  11,C  10)    -60.06 -0.000223   -0.24    -60.31   
   437. D(C  13,C  12,C  11,H  69)     -1.92 -0.000145   -0.16     -2.08   
   438. D(C  13,C  12,C  11,H  68)   -119.01  0.000019   -0.20   -119.21   
   439. D(C  13,C  12,C  11,C  10)    118.87 -0.000164   -0.17    118.70   
   440. D(C  15,C  13,C  12,H  70)    178.78 -0.000589    0.11    178.89   
   441. D(C  15,C  13,C  12,C  11)     -0.12 -0.000648    0.03     -0.09   
   442. D(C  14,C  13,C  12,H  70)      0.11 -0.000429   -0.00      0.10   
   443. D(C  14,C  13,C  12,C  11)   -178.79 -0.000487   -0.08   -178.88   
   444. D(H  73,C  14,C  13,C  15)    -60.62  0.000066   -0.08    -60.70   
   445. D(H  73,C  14,C  13,C  12)    118.15 -0.000093    0.02    118.17   
   446. D(H  72,C  14,C  13,C  15)     57.34  0.000083   -0.08     57.26   
   447. D(H  71,C  14,C  13,C  15)    178.59  0.000091   -0.07    178.52   
   448. D(H  71,C  14,C  13,C  12)     -2.65 -0.000069    0.03     -2.61   
   449. D(H  72,C  14,C  13,C  12)   -123.89 -0.000077    0.02   -123.87   
   450. D(H  75,C  15,C  13,C  14)     20.42 -0.000162   -0.15     20.28   
   451. D(H  75,C  15,C  13,C  12)   -158.31 -0.000010   -0.25   -158.56   
   452. D(H  74,C  15,C  13,C  14)    136.93 -0.000314   -0.14    136.79   
   453. D(H  74,C  15,C  13,C  12)    -41.80 -0.000162   -0.25    -42.05   
   454. D(C  16,C  15,C  13,C  14)   -101.65 -0.000559   -0.14   -101.79   
   455. D(C  16,C  15,C  13,C  12)     79.62 -0.000407   -0.25     79.38   
   456. D(C  17,C  16,C  15,H  75)    -62.00 -0.000032   -0.21    -62.21   
   457. D(C  17,C  16,C  15,H  74)   -177.27  0.000034   -0.23   -177.50   
   458. D(C  17,C  16,C  15,C  13)     60.53  0.000246   -0.23     60.30   
   459. D(H  77,C  16,C  15,H  74)    -53.01  0.000044   -0.20    -53.21   
   460. D(H  77,C  16,C  15,C  13)   -175.20  0.000256   -0.20   -175.40   
   461. D(H  76,C  16,C  15,H  75)    176.78 -0.000157   -0.18    176.61   
   462. D(H  76,C  16,C  15,H  74)     61.51 -0.000090   -0.20     61.31   
   463. D(H  76,C  16,C  15,C  13)    -60.69  0.000121   -0.19    -60.88   
   464. D(H  77,C  16,C  15,H  75)     62.27 -0.000022   -0.18     62.09   
   465. D(H  78,C  17,C  16,H  76)     57.03  0.000015   -0.18     56.85   
   466. D(H  78,C  17,C  16,H  77)    173.71 -0.000113   -0.17    173.54   
   467. D(H  78,C  17,C  16,C  15)    -63.66  0.000015   -0.15    -63.80   
   468. D(C  18,C  17,C  16,H  77)     -5.77  0.000044   -0.20     -5.97   
   469. D(C  18,C  17,C  16,H  76)   -122.46  0.000172   -0.21   -122.67   
   470. D(C  18,C  17,C  16,C  15)    116.86  0.000172   -0.18    116.68   
   471. D(C  20,C  18,C  17,H  78)      0.68 -0.000117    0.10      0.79   
   472. D(C  20,C  18,C  17,C  16)   -179.84 -0.000277    0.13   -179.71   
   473. D(C  19,C  18,C  17,C  16)      1.81 -0.000067    0.02      1.83   
   474. D(C  19,C  18,C  17,H  78)   -177.66  0.000093   -0.01   -177.67   
   475. D(H  81,C  19,C  18,C  20)    -62.35  0.000071   -0.02    -62.37   
   476. D(H  81,C  19,C  18,C  17)    116.05 -0.000121    0.09    116.14   
   477. D(H  80,C  19,C  18,C  20)     54.94  0.000042   -0.02     54.92   
   478. D(H  80,C  19,C  18,C  17)   -126.66 -0.000150    0.09   -126.56   
   479. D(H  79,C  19,C  18,C  20)    176.77  0.000164   -0.02    176.74   
   480. D(H  79,C  19,C  18,C  17)     -4.83 -0.000028    0.09     -4.74   
   481. D(H  83,C  20,C  18,C  19)     30.69 -0.000060   -0.03     30.66   
   482. D(H  83,C  20,C  18,C  17)   -147.80  0.000137   -0.13   -147.93   
   483. D(H  82,C  20,C  18,C  19)    147.43 -0.000142   -0.00    147.43   
   484. D(H  82,C  20,C  18,C  17)    -31.05  0.000055   -0.11    -31.16   
   485. D(C  21,C  20,C  18,C  19)    -91.97  0.000047   -0.05    -92.02   
   486. D(C  21,C  20,C  18,C  17)     89.54  0.000243   -0.15     89.39   
   487. D(H  85,C  21,C  20,H  83)     61.50 -0.000112    0.15     61.65   
   488. D(H  85,C  21,C  20,H  82)    -53.34 -0.000035    0.13    -53.21   
   489. D(H  85,C  21,C  20,C  18)   -175.15 -0.000207    0.17   -174.98   
   490. D(H  84,C  21,C  20,H  83)    175.70 -0.000078    0.15    175.85   
   491. D(H  84,C  21,C  20,H  82)     60.86 -0.000000    0.13     60.98   
   492. D(H  84,C  21,C  20,C  18)    -60.95 -0.000173    0.17    -60.78   
   493. D(C  22,C  21,C  20,H  83)    -62.64 -0.000062    0.12    -62.52   
   494. D(C  22,C  21,C  20,H  82)   -177.48  0.000016    0.10   -177.38   
   495. D(C  22,C  21,C  20,C  18)     60.71 -0.000157    0.15     60.86   
   496. D(H  86,C  22,C  21,H  85)    160.18 -0.000026   -0.04    160.15   
   497. D(H  86,C  22,C  21,H  84)     43.61 -0.000150   -0.03     43.57   
   498. D(H  86,C  22,C  21,C  20)    -77.35 -0.000133    0.01    -77.34   
   499. D(C  23,C  22,C  21,H  85)    -19.95 -0.000224    0.03    -19.92   
   500. D(C  23,C  22,C  21,H  84)   -136.53 -0.000348    0.04   -136.49   
   501. D(C  23,C  22,C  21,C  20)    102.51 -0.000330    0.08    102.59   
   502. D(C  25,C  23,C  22,H  86)      0.38 -0.000209    0.03      0.41   
   503. D(C  25,C  23,C  22,C  21)   -179.48 -0.000008   -0.05   -179.53   
   504. D(C  24,C  23,C  22,H  86)   -179.21 -0.000237    0.08   -179.12   
   505. D(C  24,C  23,C  22,C  21)      0.94 -0.000036    0.01      0.95   
   506. D(H  89,C  24,C  23,C  25)    -61.87 -0.000044    0.09    -61.78   
   507. D(H  89,C  24,C  23,C  22)    117.73 -0.000023    0.04    117.76   
   508. D(H  88,C  24,C  23,C  25)     55.36 -0.000064    0.09     55.45   
   509. D(H  88,C  24,C  23,C  22)   -125.04 -0.000042    0.04   -125.00   
   510. D(H  87,C  24,C  23,C  25)    176.84  0.000054    0.08    176.92   
   511. D(H  87,C  24,C  23,C  22)     -3.56  0.000076    0.02     -3.53   
   512. D(H  91,C  25,C  23,C  24)     22.95 -0.000039   -0.13     22.82   
   513. D(H  91,C  25,C  23,C  22)   -156.67 -0.000064   -0.08   -156.75   
   514. D(H  90,C  25,C  23,C  24)    139.69 -0.000130   -0.15    139.54   
   515. D(H  90,C  25,C  23,C  22)    -39.93 -0.000155   -0.09    -40.03   
   516. D(C  26,C  25,C  23,C  24)    -99.87 -0.000506   -0.07    -99.94   
   517. D(C  26,C  25,C  23,C  22)     80.51 -0.000531   -0.01     80.49   
   518. D(H  92,C  26,C  25,H  90)     59.57 -0.000183   -0.07     59.50   
   519. D(H  92,C  26,C  25,C  23)    -62.16  0.000074   -0.12    -62.29   
   520. D(C  27,C  26,C  25,H  91)    -64.43 -0.000179   -0.04    -64.48   
   521. D(C  27,C  26,C  25,H  90)   -179.31 -0.000045   -0.04   -179.35   
   522. D(C  27,C  26,C  25,C  23)     58.96  0.000213   -0.09     58.87   
   523. D(H  93,C  26,C  25,H  91)     60.15 -0.000059   -0.12     60.04   
   524. D(H  93,C  26,C  25,H  90)    -54.72  0.000075   -0.11    -54.83   
   525. D(H  93,C  26,C  25,C  23)   -176.45  0.000333   -0.17   -176.62   
   526. D(H  92,C  26,C  25,H  91)    174.44 -0.000317   -0.07    174.37   
   527. D(H  94,C  27,C  26,H  93)    172.11 -0.000244    0.27    172.38   
   528. D(H  94,C  27,C  26,H  92)     55.36 -0.000036    0.22     55.58   
   529. D(H  94,C  27,C  26,C  25)    -65.01 -0.000131    0.19    -64.83   
   530. D(C  28,C  27,C  26,H  93)     -6.69  0.000058   -0.02     -6.71   
   531. D(C  28,C  27,C  26,H  92)   -123.44  0.000266   -0.07   -123.51   
   532. D(C  28,C  27,C  26,C  25)    116.19  0.000171   -0.10    116.09   
   533. D(C  30,C  28,C  27,H  94)      0.94 -0.000042    0.02      0.96   
   534. D(C  30,C  28,C  27,C  26)    179.72 -0.000350    0.31    180.03   
   535. D(C  29,C  28,C  27,H  94)   -177.31  0.000173   -0.15   -177.46   
   536. D(C  29,C  28,C  27,C  26)      1.46 -0.000134    0.15      1.61   
   537. D(H  97,C  29,C  28,C  30)    -62.83  0.000084   -0.13    -62.96   
   538. D(H  97,C  29,C  28,C  27)    115.49 -0.000114    0.03    115.52   
   539. D(H  96,C  29,C  28,C  30)     54.49  0.000109   -0.13     54.37   
   540. D(H  96,C  29,C  28,C  27)   -127.19 -0.000090    0.03   -127.16   
   541. D(H  95,C  29,C  28,C  30)    176.27  0.000125   -0.10    176.17   
   542. D(H  95,C  29,C  28,C  27)     -5.41 -0.000073    0.06     -5.35   
   543. D(H  99,C  30,C  28,C  29)     31.78 -0.000042   -0.09     31.69   
   544. D(H  99,C  30,C  28,C  27)   -146.63  0.000144   -0.24   -146.88   
   545. D(H  98,C  30,C  28,C  29)    148.52 -0.000081   -0.07    148.44   
   546. D(H  98,C  30,C  28,C  27)    -29.89  0.000105   -0.22    -30.12   
   547. D(C  31,C  30,C  28,C  29)    -90.86  0.000074   -0.11    -90.97   
   548. D(C  31,C  30,C  28,C  27)     90.73  0.000260   -0.26     90.47   
   549. D(H 101,C  31,C  30,H  99)     63.25  0.000003    0.06     63.31   
   550. D(H 101,C  31,C  30,H  98)    -51.58  0.000098    0.04    -51.54   
   551. D(H 101,C  31,C  30,C  28)   -173.40 -0.000029    0.05   -173.35   
   552. D(H 100,C  31,C  30,H  99)    177.45  0.000029    0.04    177.50   
   553. D(H 100,C  31,C  30,H  98)     62.63  0.000124    0.02     62.65   
   554. D(H 100,C  31,C  30,C  28)    -59.20 -0.000003    0.04    -59.16   
   555. D(C  32,C  31,C  30,H  99)    -61.17 -0.000054   -0.01    -61.18   
   556. D(C  32,C  31,C  30,H  98)   -176.00  0.000041   -0.02   -176.02   
   557. D(C  32,C  31,C  30,C  28)     62.18 -0.000086   -0.01     62.17   
   558. D(H 102,C  32,C  31,H 101)    159.79  0.000042   -0.49    159.30   
   559. D(H 102,C  32,C  31,H 100)     43.10 -0.000073   -0.47     42.63   
   560. D(H 102,C  32,C  31,C  30)    -77.69 -0.000068   -0.43    -78.12   
   561. D(C  33,C  32,C  31,H 101)    -20.57 -0.000058   -0.46    -21.02   
   562. D(C  33,C  32,C  31,H 100)   -137.25 -0.000174   -0.45   -137.70   
   563. D(C  33,C  32,C  31,C  30)    101.95 -0.000168   -0.40    101.55   
   564. D(C  35,C  33,C  32,H 102)      0.22 -0.000034    0.11      0.33   
   565. D(C  35,C  33,C  32,C  31)   -179.41  0.000069    0.08   -179.33   
   566. D(C  34,C  33,C  32,H 102)    179.62 -0.000068    0.07    179.69   
   567. D(C  34,C  33,C  32,C  31)     -0.01  0.000035    0.04      0.03   
   568. D(H 105,C  34,C  33,C  35)    -58.29  0.000135   -0.03    -58.32   
   569. D(H 105,C  34,C  33,C  32)    122.25  0.000169    0.01    122.26   
   570. D(H 104,C  34,C  33,C  35)     58.92 -0.000108   -0.03     58.90   
   571. D(H 104,C  34,C  33,C  32)   -120.53 -0.000073    0.01   -120.52   
   572. D(H 103,C  34,C  33,C  35)    179.97 -0.000064   -0.03    179.94   
   573. D(H 103,C  34,C  33,C  32)      0.52 -0.000029    0.01      0.53   
   574. D(H 107,C  35,C  33,C  34)     52.93 -0.000136   -0.26     52.67   
   575. D(H 107,C  35,C  33,C  32)   -127.61 -0.000167   -0.29   -127.91   
   576. D(H 106,C  35,C  33,C  34)    -59.72  0.000009   -0.28    -59.99   
   577. D(H 106,C  35,C  33,C  32)    119.74 -0.000023   -0.31    119.43   
   578. D(C  36,C  35,C  33,C  34)    176.54 -0.000248   -0.24    176.30   
   579. D(C  36,C  35,C  33,C  32)     -4.01 -0.000279   -0.28     -4.28   
   580. D(H 109,C  36,C  35,H 107)     67.63  0.000189    0.18     67.82   
   581. D(H 109,C  36,C  35,H 106)   -177.47 -0.000064    0.20   -177.28   
   582. D(H 109,C  36,C  35,C  33)    -55.12 -0.000165    0.15    -54.97   
   583. D(H 108,C  36,C  35,H 107)   -179.95 -0.000019    0.14   -179.81   
   584. D(H 108,C  36,C  35,H 106)    -65.06 -0.000272    0.16    -64.90   
   585. D(H 108,C  36,C  35,C  33)     57.30 -0.000373    0.11     57.41   
   586. D(C  37,C  36,C  35,H 107)    -55.88  0.000234    0.14    -55.74   
   587. D(C  37,C  36,C  35,H 106)     59.01 -0.000020    0.15     59.16   
   588. D(C  37,C  36,C  35,C  33)   -178.64 -0.000121    0.11   -178.53   
   589. D(H 110,C  37,C  36,H 109)     50.90 -0.000131   -0.20     50.70   
   590. D(H 110,C  37,C  36,H 108)    -59.83 -0.000099   -0.18    -60.00   
   591. D(H 110,C  37,C  36,C  35)    175.27 -0.000035   -0.17    175.10   
   592. D(C  38,C  37,C  36,H 109)   -130.04 -0.000127   -0.28   -130.32   
   593. D(C  38,C  37,C  36,H 108)    119.24 -0.000095   -0.26    118.98   
   594. D(C  38,C  37,C  36,C  35)     -5.67 -0.000031   -0.25     -5.92   
   595. D(C  40,C  38,C  37,H 110)      0.00  0.000097    0.16      0.16   
   596. D(C  40,C  38,C  37,C  36)   -179.02  0.000089    0.24   -178.78   
   597. D(C  39,C  38,C  37,H 110)   -179.90  0.000123    0.11   -179.79   
   598. D(C  39,C  38,C  37,C  36)      1.08  0.000115    0.19      1.27   
   599. D(H 113,C  39,C  38,C  40)    -51.42  0.000699   -0.03    -51.45   
   600. D(H 113,C  39,C  38,C  37)    128.49  0.000677    0.01    128.50   
   601. D(H 112,C  39,C  38,C  40)     64.21 -0.000381   -0.06     64.15   
   602. D(H 112,C  39,C  38,C  37)   -115.87 -0.000403   -0.02   -115.89   
   603. D(H 111,C  39,C  38,C  40)   -173.82 -0.000143   -0.06   -173.88   
   604. D(H 111,C  39,C  38,C  37)      6.09 -0.000164   -0.01      6.08   
   605. D(H 115,C  40,C  38,C  39)     58.94 -0.000449   -0.26     58.68   
   606. D(H 115,C  40,C  38,C  37)   -120.97 -0.000425   -0.31   -121.28   
   607. D(H 114,C  40,C  38,C  39)    -52.20  0.000421   -0.27    -52.48   
   608. D(H 114,C  40,C  38,C  37)    127.88  0.000445   -0.31    127.57   
   609. D(C  41,C  40,C  38,C  39)   -175.48 -0.000179   -0.29   -175.77   
   610. D(C  41,C  40,C  38,C  37)      4.60 -0.000154   -0.33      4.27   
   611. D(H 117,C  41,C  40,H 115)     61.19 -0.000006    0.02     61.21   
   612. D(H 117,C  41,C  40,H 114)    174.25 -0.000513   -0.00    174.24   
   613. D(H 117,C  41,C  40,C  38)    -62.96 -0.000340    0.00    -62.96   
   614. D(H 116,C  41,C  40,H 115)    175.61  0.000076    0.06    175.67   
   615. D(H 116,C  41,C  40,H 114)    -71.33 -0.000431    0.03    -71.30   
   616. D(H 116,C  41,C  40,C  38)     51.46 -0.000258    0.04     51.50   
   617. D(C  42,C  41,C  40,H 115)    -64.09  0.000367    0.09    -64.00   
   618. D(C  42,C  41,C  40,H 114)     48.98 -0.000139    0.06     49.04   
   619. D(C  42,C  41,C  40,C  38)    171.77  0.000034    0.07    171.83   
   620. D(H 118,C  42,C  41,H 117)    106.38 -0.001388    0.26    106.65   
   621. D(H 118,C  42,C  41,H 116)     -7.88 -0.001453    0.21     -7.68   
   622. D(H 118,C  42,C  41,C  40)   -128.41 -0.001875    0.19   -128.22   
   623. D(C  43,C  42,C  41,H 117)    -71.88 -0.001387    0.19    -71.69   
   624. D(C  43,C  42,C  41,H 116)    173.85 -0.001452    0.14    173.99   
   625. D(C  43,C  42,C  41,C  40)     53.33 -0.001874    0.12     53.45   
   626. D(C  45,C  43,C  42,H 118)      0.21 -0.001198    0.08      0.29   
   627. D(C  45,C  43,C  42,C  41)    178.46 -0.001174    0.15    178.61   
   628. D(C  44,C  43,C  42,H 118)   -176.63 -0.001177    0.04   -176.59   
   629. D(C  44,C  43,C  42,C  41)      1.62 -0.001153    0.11      1.73   
   630. D(H 121,C  44,C  43,C  45)    -37.81  0.000628   -0.22    -38.03   
   631. D(H 121,C  44,C  43,C  42)    139.16  0.000573   -0.18    138.98   
   632. D(H 120,C  44,C  43,C  45)     79.26 -0.000501   -0.25     79.01   
   633. D(H 120,C  44,C  43,C  42)   -103.77 -0.000556   -0.21   -103.98   
   634. D(H 119,C  44,C  43,C  45)   -159.17 -0.000553   -0.28   -159.45   
   635. D(H 119,C  44,C  43,C  42)     17.81 -0.000609   -0.24     17.56   
   636. D(H 123,C  45,C  43,C  44)     53.57 -0.000249   -0.12     53.44   
   637. D(H 123,C  45,C  43,C  42)   -123.52 -0.000088   -0.15   -123.67   
   638. D(H 122,C  45,C  43,C  44)    170.11 -0.000433   -0.11    170.00   
   639. D(H 122,C  45,C  43,C  42)     -6.98 -0.000272   -0.14     -7.12   
   640. D(C  46,C  45,C  43,C  44)    -66.71 -0.000027   -0.12    -66.83   
   641. D(C  46,C  45,C  43,C  42)    116.20  0.000133   -0.15    116.05   
   642. D(H 125,C  46,C  45,H 122)    179.90  0.000543    0.26    180.17   
   643. D(H 125,C  46,C  45,C  43)     56.44  0.000971    0.29     56.73   
   644. D(H 124,C  46,C  45,H 123)     48.13 -0.000936    0.23     48.37   
   645. D(H 124,C  46,C  45,H 122)    -66.93 -0.000513    0.23    -66.70   
   646. D(H 124,C  46,C  45,C  43)    169.60 -0.000084    0.26    169.86   
   647. D(C  47,C  46,C  45,H 123)    172.79 -0.000293    0.26    173.05   
   648. D(C  47,C  46,C  45,H 122)     57.72  0.000130    0.26     57.98   
   649. D(H 125,C  46,C  45,H 123)    -65.03  0.000119    0.26    -64.77   
   650. D(C  47,C  46,C  45,C  43)    -65.74  0.000559    0.29    -65.45   
   651. D(H 126,C  47,C  46,H 125)    -60.27 -0.000294    0.28    -60.00   
   652. D(H 126,C  47,C  46,H 124)   -175.99  0.000387    0.28   -175.70   
   653. D(H 126,C  47,C  46,C  45)     61.40  0.000252    0.27     61.66   
   654. D(C  48,C  47,C  46,H 125)    121.09 -0.000233    0.33    121.42   
   655. D(C  48,C  47,C  46,H 124)      5.38  0.000449    0.34      5.71   
   656. D(C  48,C  47,C  46,C  45)   -117.24  0.000314    0.32   -116.92   
   657. D(C  56,C  48,C  47,H 126)   -179.19 -0.000007    0.10   -179.10   
   658. D(C  56,C  48,C  47,C  46)     -0.61 -0.000074    0.04     -0.57   
   659. D(C  49,C  48,C  47,H 126)     -0.46  0.000096    0.13     -0.34   
   660. D(C  49,C  48,C  47,C  46)    178.12  0.000028    0.07    178.19   
   661. D(H 128,C  49,C  48,C  56)    -46.19  0.000203   -0.16    -46.35   
   662. D(H 128,C  49,C  48,C  47)    134.94  0.000091   -0.18    134.76   
   663. D(H 127,C  49,C  48,C  56)     66.32  0.000080   -0.18     66.14   
   664. D(H 127,C  49,C  48,C  47)   -112.55 -0.000031   -0.20   -112.75   
   665. D(C  50,C  49,C  48,C  56)   -170.25 -0.000323   -0.17   -170.41   
   666. D(C  50,C  49,C  48,C  47)     10.89 -0.000435   -0.20     10.69   
   667. D(H 130,C  50,C  49,H 128)     69.77  0.000464    0.22     69.99   
   668. D(H 130,C  50,C  49,H 127)    -43.15  0.000697    0.22    -42.93   
   669. D(H 130,C  50,C  49,C  48)   -166.68 -0.000131    0.22   -166.46   
   670. D(H 129,C  50,C  49,H 128)   -177.25 -0.000272    0.18   -177.07   
   671. D(H 129,C  50,C  49,H 127)     69.83 -0.000039    0.18     70.01   
   672. D(H 129,C  50,C  49,C  48)    -53.70 -0.000867    0.18    -53.52   
   673. D(C  51,C  50,C  49,H 128)    -53.86 -0.000183    0.22    -53.64   
   674. D(C  51,C  50,C  49,H 127)   -166.78  0.000050    0.22   -166.56   
   675. D(C  51,C  50,C  49,C  48)     69.69 -0.000778    0.22     69.91   
   676. D(H 131,C  51,C  50,H 130)   -178.69 -0.000389   -0.01   -178.70   
   677. D(H 131,C  51,C  50,H 129)     66.15  0.000405    0.04     66.18   
   678. D(H 131,C  51,C  50,C  49)    -56.80  0.000020    0.00    -56.80   
   679. D(C  52,C  51,C  50,H 130)      0.09 -0.000499    0.01      0.10   
   680. D(C  52,C  51,C  50,H 129)   -115.08  0.000295    0.06   -115.02   
   681. D(C  52,C  51,C  50,C  49)    121.98 -0.000090    0.02    122.00   
   682. D(C  54,C  52,C  51,H 131)     -0.34  0.000054    0.01     -0.33   
   683. D(C  54,C  52,C  51,C  50)   -179.09  0.000179   -0.01   -179.10   
   684. D(C  53,C  52,C  51,H 131)    179.61 -0.000025    0.04    179.65   
   685. D(C  53,C  52,C  51,C  50)      0.86  0.000100    0.02      0.88   
   686. D(H 134,C  53,C  52,C  54)    -59.89 -0.000143   -0.03    -59.92   
   687. D(H 134,C  53,C  52,C  51)    120.16 -0.000069   -0.06    120.10   
   688. D(H 133,C  53,C  52,C  54)     57.79  0.000191   -0.02     57.77   
   689. D(H 133,C  53,C  52,C  51)   -122.17  0.000265   -0.05   -122.21   
   690. D(H 132,C  53,C  52,C  54)    178.88 -0.000136   -0.03    178.85   
   691. D(H 132,C  53,C  52,C  51)     -1.07 -0.000062   -0.06     -1.13   
   692. D(H 136,C  54,C  52,C  53)     58.74 -0.000053   -0.05     58.69   
   693. D(H 136,C  54,C  52,C  51)   -121.31 -0.000123   -0.02   -121.33   
   694. D(H 135,C  54,C  52,C  53)   -179.75  0.000419   -0.03   -179.77   
   695. D(H 135,C  54,C  52,C  51)      0.21  0.000349   -0.00      0.21   
   696. D(H  55,C  54,C  52,C  53)    -59.48 -0.000269   -0.05    -59.54   
   697. D(H  55,C  54,C  52,C  51)    120.47 -0.000339   -0.03    120.44   
   698. D(H 139,C  56,C  48,C  49)    -53.38 -0.000073   -0.09    -53.47   
   699. D(H 139,C  56,C  48,C  47)    125.47  0.000010   -0.07    125.40   
   700. D(H 138,C  56,C  48,C  49)     64.18  0.000094   -0.09     64.09   
   701. D(H 138,C  56,C  48,C  47)   -116.97  0.000177   -0.06   -117.03   
   702. D(H 137,C  56,C  48,C  49)   -174.76 -0.000148   -0.09   -174.85   
   703. D(H 137,C  56,C  48,C  47)      4.09 -0.000065   -0.06      4.03   
   704. D(O  58,C  57,C  10,C  11)     -1.31 -0.001089    0.07     -1.24   
   705. D(O  58,C  57,C  10,C   8)   -179.76 -0.001109    0.09   -179.67   
   706. D(C   5,C  57,C  10,C  11)   -178.38  0.000572   -0.16   -178.54   
   707. D(C   5,C  57,C  10,C   8)      3.18  0.000552   -0.14      3.03   
   708. D(O  58,C  57,C   5,O   6)      3.50  0.000958   -0.12      3.38   
   709. D(O  58,C  57,C   5,C   2)    179.74  0.001033   -0.11    179.62   
   710. D(C  10,C  57,C   5,O   6)   -179.38 -0.000676    0.11   -179.27   
   711. D(C  10,C  57,C   5,C   2)     -3.14 -0.000601    0.11     -3.02   
    ----------------------------------------------------------------------------

         *************************************************************
         *                GEOMETRY OPTIMIZATION CYCLE  10            *
         *************************************************************
---------------------------------
CARTESIAN COORDINATES (ANGSTROEM)
---------------------------------
  O    -15.793719    0.351964   -1.950410
  C    -14.781871    0.581002   -1.214303
  C    -14.718562    1.758726   -0.362387
  O    -15.756694    2.670283   -0.392683
  C    -16.995219    2.193919    0.146106
  C    -13.612359    2.024117    0.414365
  O    -13.571816    3.192324    1.152142
  C    -13.586637    3.009774    2.572176
  C    -13.647011   -0.333900   -1.171939
  C    -13.782767   -1.551982   -2.056972
  C    -12.535088   -0.068663   -0.391474
  C    -11.316280   -0.979882   -0.338324
  C    -10.366022   -0.760573   -1.497776
  C     -9.083181   -0.361856   -1.441933
  C     -8.279654   -0.167784   -2.708902
  C     -8.359958   -0.054460   -0.138812
  C     -7.854498   -1.298712    0.646105
  C     -6.869328   -2.155182   -0.105509
  C     -5.583723   -2.418779    0.191717
  C     -4.863445   -1.907898    1.418489
  C     -4.765663   -3.317347   -0.725489
  C     -4.015330   -2.590107   -1.880850
  C     -2.997572   -1.562963   -1.453674
  C     -1.657204   -1.677929   -1.422768
  C     -0.892339   -2.909442   -1.849350
  C     -0.806149   -0.508814   -0.941524
  C     -0.702414   -0.361440    0.603654
  C     -0.128958   -1.555085    1.320517
  C      1.009378   -1.644537    2.032545
  C      1.959209   -0.496438    2.287453
  C      1.392266   -2.970082    2.675194
  C      2.269947   -3.908582    1.795534
  C      3.623331   -3.360891    1.414308
  C      4.818795   -3.656852    1.953981
  C      5.014915   -4.636764    3.088480
  C      6.124731   -3.023482    1.490830
  C      6.044897   -2.081206    0.286813
  C      7.291568   -1.426050   -0.273097
  C      8.586536   -1.365753    0.084278
  C      9.228983   -2.040083    1.278081
  C      9.613899   -0.569037   -0.715140
  C      9.105786    0.260213   -1.907110
  C     10.114508    1.187837   -2.560840
  C     11.338677    0.926568   -3.050199
  C     11.960718   -0.451536   -3.068124
  C     12.159589    2.030032   -3.694351
  C     13.482726    2.391845   -2.965271
  C     13.268387    2.989445   -1.599597
  C     13.595723    4.218788   -1.164796
  C     13.284129    4.713135    0.241215
  C     12.789315    3.708565    1.303033
  C     13.848619    2.736147    1.750650
  C     14.320102    2.515623    2.991157
  C     13.848772    3.216826    4.241844
  C     15.412137    1.497635    3.232707
  H     16.301916    1.964704    3.684068
  C     14.282215    5.272124   -2.004825
  C    -12.451317    1.145651    0.415812
  O    -11.437478    1.416865    1.137807
  H    -17.710188    3.015931    0.048937
  H    -16.885882    1.936036    1.208719
  H    -17.354381    1.322873   -0.408980
  H    -13.542431    4.010033    3.012571
  H    -12.724307    2.422603    2.900736
  H    -14.514262    2.515925    2.893587
  H    -14.731374   -2.067682   -1.862810
  H    -12.967664   -2.266337   -1.924239
  H    -13.808095   -1.265527   -3.117472
  H    -11.638470   -2.030285   -0.336626
  H    -10.803647   -0.801047    0.608709
  H    -10.799912   -0.938625   -2.483924
  H     -8.855069   -0.432352   -3.603174
  H     -7.363559   -0.774764   -2.697803
  H     -7.953376    0.877893   -2.809633
  H     -9.029603    0.509052    0.521420
  H     -7.499331    0.594450   -0.348600
  H     -8.730537   -1.911528    0.904886
  H     -7.430275   -0.950963    1.594671
  H     -7.273571   -2.622454   -1.006450
  H     -5.465775   -1.222277    2.020240
  H     -3.934785   -1.392711    1.142357
  H     -4.567516   -2.749219    2.062172
  H     -5.428751   -4.058285   -1.190641
  H     -4.028548   -3.876902   -0.133039
  H     -4.773588   -2.097491   -2.506997
  H     -3.548618   -3.359680   -2.506558
  H     -3.419181   -0.608818   -1.129629
  H     -1.539601   -3.742422   -2.136474
  H     -0.231702   -3.256685   -1.043561
  H     -0.237656   -2.677289   -2.701970
  H     -1.225084    0.429939   -1.327255
  H      0.208063   -0.594982   -1.353838
  H     -1.717944   -0.174620    0.984575
  H     -0.120348    0.542341    0.815982
  H     -0.740231   -2.457883    1.253814
  H      1.686146    0.419406    1.756133
  H      2.984702   -0.761011    2.000352
  H      1.990785   -0.266074    3.362545
  H      0.480704   -3.526730    2.928382
  H      1.923244   -2.783719    3.619259
  H      1.706677   -4.122080    0.875591
  H      2.366698   -4.861999    2.328024
  H      3.597636   -2.635215    0.602844
  H      4.083853   -5.096138    3.428994
  H      5.478487   -4.139300    3.953012
  H      5.705844   -5.439414    2.792558
  H      6.552883   -2.492211    2.354613
  H      6.835038   -3.836338    1.273715
  H      5.333913   -1.271340    0.518762
  H      5.569014   -2.620744   -0.547779
  H      7.032273   -0.867478   -1.174722
  H      8.565205   -2.706489    1.824278
  H      9.614177   -1.288229    1.986818
  H     10.114627   -2.611866    0.960666
  H     10.138233    0.102445   -0.014056
  H     10.397999   -1.266844   -1.039478
  H      8.275940    0.881369   -1.550260
  H      8.670323   -0.410692   -2.665836
  H      9.772898    2.220577   -2.667021
  H     11.201476   -1.230857   -2.931953
  H     12.729188   -0.584638   -2.288882
  H     12.492541   -0.636588   -4.012456
  H     11.544252    2.937041   -3.784702
  H     12.432473    1.725047   -4.718315
  H     14.060085    3.057695   -3.616566
  H     14.099532    1.480581   -2.878691
  H     12.761417    2.321500   -0.903835
  H     12.531823    5.517721    0.160914
  H     14.188527    5.212686    0.625043
  H     11.915482    3.163707    0.910587
  H     12.394301    4.280692    2.151831
  H     14.294244    2.153524    0.940619
  H     13.071963    3.967935    4.062977
  H     14.695250    3.720073    4.733822
  H     13.446184    2.498432    4.970625
  H     15.736543    1.008016    2.306419
  H     15.076356    0.723004    3.937778
  H     14.441182    4.981658   -3.048459
  H     15.269754    5.532256   -1.593698
  H     13.688843    6.199721   -1.998123

----------------------------
CARTESIAN COORDINATES (A.U.)
----------------------------
  NO LB      ZA    FRAG     MASS         X           Y           Z
   0 O     8.0000    0    15.999  -29.845804    0.665115   -3.685741
   1 C     6.0000    0    12.011  -27.933689    1.097934   -2.294701
   2 C     6.0000    0    12.011  -27.814051    3.323510   -0.684812
   3 O     8.0000    0    15.999  -29.775837    5.046104   -0.742063
   4 C     6.0000    0    12.011  -32.116309    4.145905    0.276101
   5 C     6.0000    0    12.011  -25.723631    3.825027    0.783035
   6 O     8.0000    0    15.999  -25.647016    6.032618    2.177232
   7 C     6.0000    0    12.011  -25.675023    5.687649    4.860708
   8 C     6.0000    0    12.011  -25.789114   -0.630980   -2.214644
   9 C     6.0000    0    12.011  -26.045655   -2.932821   -3.887113
  10 C     6.0000    0    12.011  -23.687884   -0.129753   -0.739779
  11 C     6.0000    0    12.011  -21.384670   -1.851708   -0.639340
  12 C     6.0000    0    12.011  -19.588942   -1.437275   -2.830386
  13 C     6.0000    0    12.011  -17.164724   -0.683809   -2.724858
  14 C     6.0000    0    12.011  -15.646279   -0.317065   -5.119083
  15 C     6.0000    0    12.011  -15.798031   -0.102914   -0.262318
  16 C     6.0000    0    12.011  -14.842850   -2.454211    1.220961
  17 C     6.0000    0    12.011  -12.981148   -4.072704   -0.199382
  18 C     6.0000    0    12.011  -10.551707   -4.570831    0.362292
  19 C     6.0000    0    12.011   -9.190578   -3.605404    2.680556
  20 C     6.0000    0    12.011   -9.005799   -6.268877   -1.370975
  21 C     6.0000    0    12.011   -7.587874   -4.894592   -3.554292
  22 C     6.0000    0    12.011   -5.664590   -2.953572   -2.747046
  23 C     6.0000    0    12.011   -3.131661   -3.170827   -2.688642
  24 C     6.0000    0    12.011   -1.686276   -5.498049   -3.494764
  25 C     6.0000    0    12.011   -1.523401   -0.961520   -1.779222
  26 C     6.0000    0    12.011   -1.327371   -0.683023    1.140740
  27 C     6.0000    0    12.011   -0.243695   -2.938684    2.495416
  28 C     6.0000    0    12.011    1.907448   -3.107724    3.840954
  29 C     6.0000    0    12.011    3.702368   -0.938132    4.322660
  30 C     6.0000    0    12.011    2.631001   -5.612642    5.055384
  31 C     6.0000    0    12.011    4.289579   -7.386150    3.393067
  32 C     6.0000    0    12.011    6.847103   -6.351164    2.672655
  33 C     6.0000    0    12.011    9.106204   -6.910450    3.692488
  34 C     6.0000    0    12.011    9.476817   -8.762214    5.836381
  35 C     6.0000    0    12.011   11.574063   -5.713553    2.817260
  36 C     6.0000    0    12.011   11.423199   -3.932909    0.541999
  37 C     6.0000    0    12.011   13.779066   -2.694843   -0.516079
  38 C     6.0000    0    12.011   16.226202   -2.580900    0.159263
  39 C     6.0000    0    12.011   17.440251   -3.855198    2.415224
  40 C     6.0000    0    12.011   18.167637   -1.075324   -1.351418
  41 C     6.0000    0    12.011   17.207442    0.491731   -3.603916
  42 C     6.0000    0    12.011   19.113649    2.244687   -4.839286
  43 C     6.0000    0    12.011   21.426994    1.750960   -5.764041
  44 C     6.0000    0    12.011   22.602481   -0.853280   -5.797914
  45 C     6.0000    0    12.011   22.978293    3.836205   -6.981312
  46 C     6.0000    0    12.011   25.478660    4.519931   -5.603551
  47 C     6.0000    0    12.011   25.073617    5.649232   -3.022801
  48 C     6.0000    0    12.011   25.692194    7.972353   -2.201146
  49 C     6.0000    0    12.011   25.103365    8.906535    0.455830
  50 C     6.0000    0    12.011   24.168302    7.008172    2.462376
  51 C     6.0000    0    12.011   26.170098    5.170569    3.308249
  52 C     6.0000    0    12.011   27.061071    4.753838    5.652468
  53 C     6.0000    0    12.011   26.170385    6.078920    8.015923
  54 C     6.0000    0    12.011   29.124718    2.830119    6.108932
  55 H     1.0000    0     1.008   30.806157    3.712752    6.961880
  56 C     6.0000    0    12.011   26.989474    9.962871   -3.788570
  57 C     6.0000    0    12.011  -23.529580    2.164966    0.785770
  58 O     8.0000    0    15.999  -21.613700    2.677487    2.150144
  59 H     1.0000    0     1.008  -33.467404    5.699284    0.092477
  60 H     1.0000    0     1.008  -31.909693    3.658578    2.284147
  61 H     1.0000    0     1.008  -32.795028    2.499868   -0.772860
  62 H     1.0000    0     1.008  -25.591486    7.577864    5.692934
  63 H     1.0000    0     1.008  -24.045456    4.578057    5.481596
  64 H     1.0000    0     1.008  -27.427981    4.754410    5.468087
  65 H     1.0000    0     1.008  -27.838262   -3.907352   -3.520200
  66 H     1.0000    0     1.008  -24.505334   -4.282757   -3.636284
  67 H     1.0000    0     1.008  -26.093517   -2.391499   -5.891169
  68 H     1.0000    0     1.008  -21.993520   -3.836683   -0.636130
  69 H     1.0000    0     1.008  -20.415934   -1.513759    1.150294
  70 H     1.0000    0     1.008  -20.408876   -1.773744   -4.693936
  71 H     1.0000    0     1.008  -16.733656   -0.817026   -6.809012
  72 H     1.0000    0     1.008  -13.915110   -1.464091   -5.098109
  73 H     1.0000    0     1.008  -15.029703    1.658978   -5.309436
  74 H     1.0000    0     1.008  -17.063477    0.961968    0.985342
  75 H     1.0000    0     1.008  -14.171682    1.123349   -0.658759
  76 H     1.0000    0     1.008  -16.498323   -3.612265    1.709987
  77 H     1.0000    0     1.008  -14.041184   -1.797060    3.013492
  78 H     1.0000    0     1.008  -13.745057   -4.955719   -1.901915
  79 H     1.0000    0     1.008  -10.328819   -2.309768    3.817700
  80 H     1.0000    0     1.008   -7.435666   -2.631842    2.158742
  81 H     1.0000    0     1.008   -8.631355   -5.195271    3.896940
  82 H     1.0000    0     1.008  -10.258852   -7.669048   -2.249985
  83 H     1.0000    0     1.008   -7.612852   -7.326284   -0.251407
  84 H     1.0000    0     1.008   -9.020773   -3.963684   -4.737537
  85 H     1.0000    0     1.008   -6.705917   -6.348875   -4.736709
  86 H     1.0000    0     1.008   -6.461316   -1.150499   -2.134689
  87 H     1.0000    0     1.008   -2.909424   -7.072152   -4.037351
  88 H     1.0000    0     1.008   -0.437853   -6.154242   -1.972044
  89 H     1.0000    0     1.008   -0.449105   -5.059343   -5.105984
  90 H     1.0000    0     1.008   -2.315072    0.812467   -2.508149
  91 H     1.0000    0     1.008    0.393181   -1.124353   -2.558384
  92 H     1.0000    0     1.008   -3.246444   -0.329984    1.860577
  93 H     1.0000    0     1.008   -0.227425    1.024876    1.541983
  94 H     1.0000    0     1.008   -1.398833   -4.644726    2.369364
  95 H     1.0000    0     1.008    3.186354    0.792563    3.318610
  96 H     1.0000    0     1.008    5.640269   -1.438103    3.780117
  97 H     1.0000    0     1.008    3.762039   -0.502808    6.354289
  98 H     1.0000    0     1.008    0.908399   -6.664554    5.533841
  99 H     1.0000    0     1.008    3.634404   -5.260467    6.839409
 100 H     1.0000    0     1.008    3.225152   -7.789602    1.654627
 101 H     1.0000    0     1.008    4.472412   -9.187846    4.399327
 102 H     1.0000    0     1.008    6.798546   -4.979834    1.139210
 103 H     1.0000    0     1.008    7.717363   -9.630304    6.479860
 104 H     1.0000    0     1.008   10.352841   -7.822143    7.470111
 105 H     1.0000    0     1.008   10.782483  -10.279003    5.277170
 106 H     1.0000    0     1.008   12.383155   -4.709597    4.449574
 107 H     1.0000    0     1.008   12.916350   -7.249628    2.406972
 108 H     1.0000    0     1.008   10.079635   -2.402484    0.980319
 109 H     1.0000    0     1.008   10.523911   -4.952488   -1.035152
 110 H     1.0000    0     1.008   13.289070   -1.639296   -2.219902
 111 H     1.0000    0     1.008   16.185893   -5.114523    3.447385
 112 H     1.0000    0     1.008   18.168162   -2.434399    3.754542
 113 H     1.0000    0     1.008   19.113875   -4.935712    1.815396
 114 H     1.0000    0     1.008   19.158484    0.193594   -0.026562
 115 H     1.0000    0     1.008   19.649371   -2.393989   -1.964329
 116 H     1.0000    0     1.008   15.639260    1.665545   -2.929567
 117 H     1.0000    0     1.008   16.384535   -0.776096   -5.037700
 118 H     1.0000    0     1.008   18.468101    4.196282   -5.039939
 119 H     1.0000    0     1.008   21.167721   -2.325983   -5.540588
 120 H     1.0000    0     1.008   24.054680   -1.104805   -4.325360
 121 H     1.0000    0     1.008   23.607481   -1.202977   -7.582444
 122 H     1.0000    0     1.008   21.815474    5.550203   -7.152051
 123 H     1.0000    0     1.008   23.493968    3.259866   -8.916323
 124 H     1.0000    0     1.008   26.569710    5.778205   -6.834320
 125 H     1.0000    0     1.008   26.644255    2.797893   -5.439938
 126 H     1.0000    0     1.008   24.115583    4.386999   -1.708000
 127 H     1.0000    0     1.008   23.681713   10.426981    0.304084
 128 H     1.0000    0     1.008   26.812430    9.850550    1.181160
 129 H     1.0000    0     1.008   22.516999    5.978540    1.720760
 130 H     1.0000    0     1.008   23.421835    8.089336    4.066371
 131 H     1.0000    0     1.008   27.012207    4.069570    1.777512
 132 H     1.0000    0     1.008   24.702430    7.498310    7.677914
 133 H     1.0000    0     1.008   27.769998    7.029919    8.945628
 134 H     1.0000    0     1.008   25.409604    4.721353    9.393119
 135 H     1.0000    0     1.008   29.737756    1.904874    4.358500
 136 H     1.0000    0     1.008   28.490183    1.366279    7.441322
 137 H     1.0000    0     1.008   27.289879    9.413970   -5.760753
 138 H     1.0000    0     1.008   28.855653   10.454448   -3.011653
 139 H     1.0000    0     1.008   25.868164   11.715775   -3.775905

--------------------------------
INTERNAL COORDINATES (ANGSTROEM)
--------------------------------
 O      0   0   0     0.000000000000     0.00000000     0.00000000
 C      1   0   0     1.272064291985     0.00000000     0.00000000
 C      2   1   0     1.454923801200   121.27830109     0.00000000
 O      3   2   1     1.381873739658   119.23846944   357.55016806
 C      4   3   2     1.432187248911   114.96138437    68.28305383
 C      3   2   1     1.377483041981   121.40489479   181.39229188
 O      6   3   2     1.382268294397   119.16694760   176.59563135
 C      7   6   3     1.431796162336   114.91688735   113.91710088
 C      2   1   3     1.458337275508   121.52379011   179.02446257
 C      9   2   1     1.511765749344   114.74609542   359.76946719
 C      9   2   1     1.384142105607   121.41969714   178.63600214
 C     11   9   2     1.522708006739   123.23069741   181.29944877
 C     12  11   9     1.515062585712   112.87334997    81.57402034
 C     13  12  11     1.344535062682   127.55831319   118.69948564
 C     14  13  12     1.512789045235   120.66667729   181.12464737
 C     14  13  12     1.521731662622   123.29336529   359.91020071
 C     16  14  13     1.555554324879   115.14774295    79.37712218
 C     17  16  14     1.506327546512   114.55308905    60.30365790
 C     18  17  16     1.345587669462   128.75803879   116.67937012
 C     19  18  17     1.511546072003   124.63446987     1.83331128
 C     19  18  17     1.522468970259   119.73028477   180.29267054
 C     21  19  18     1.557799578089   115.47332177    89.38780271
 C     22  21  19     1.507758351662   115.66002404    60.85659459
 C     23  22  21     1.345644541288   128.36525597   102.59279138
 C     24  23  22     1.511163332243   124.56217325     0.94527372
 C     24  23  22     1.524047002115   119.86392129   180.47471905
 C     26  24  23     1.555651896153   115.05890825    80.49226843
 C     27  26  24     1.505833172885   115.03376548    58.87050348
 C     28  27  26     1.345657259425   128.81007922   116.08763065
 C     29  28  27     1.511717114017   124.76750446     1.60794746
 C     29  28  27     1.522061660752   119.61072692   180.02925607
 C     31  29  28     1.557211881674   115.34958055    90.46689622
 C     32  31  29     1.508955303514   115.43468042    62.16852741
 C     33  32  31     1.344609374997   128.03369547   101.55011000
 C     34  33  32     1.511878894035   123.99838306     0.02595409
 C     34  33  32     1.523526744279   123.26976420   180.67107368
 C     36  34  33     1.530984367671   116.75937264   355.71738458
 C     37  36  34     1.515558656391   120.91107476   181.47203625
 C     38  37  36     1.344728888863   135.50759582   354.08237820
 C     39  38  37     1.514141639283   126.73842004     1.26909975
 C     39  38  37     1.526204673527   122.17067377   181.21936525
 C     41  39  38     1.538385305317   117.70398494     4.26913531
 C     42  41  39     1.518343780015   116.32708210   171.83178795
 C     43  42  41     1.343995821157   130.02537063    53.44917341
 C     44  43  42     1.512093998333   123.79255309     1.72343931
 C     44  43  42     1.518703497188   120.36663861   178.60046480
 C     46  44  43     1.553434407913   115.50333615   116.04960863
 C     47  46  44     1.506032012062   113.37778959   294.53944147
 C     48  47  46     1.344427434225   128.42244953   243.08283549
 C     49  48  47     1.522608709514   123.07229698   178.19616760
 C     50  49  48     1.543198610116   119.31698595    10.68847121
 C     51  50  49     1.506015836435   113.53403169    69.90680512
 C     52  51  50     1.345282224830   128.78719998   121.99769690
 C     53  52  51     1.509322770296   125.34530054     0.87928359
 C     53  52  51     1.512345184408   120.70968307   180.90199107
 H     55  53  52     1.101629372980   111.30122507   120.44287453
 C     49  48  47     1.512096906767   124.60026544   359.43557856
 C      6   3   2     1.455926962364   121.64940196     0.35394669
 O     58   6   3     1.273854663659   120.44990182   179.62518439
 H      5   4   3     1.093767260086   106.37302180   180.24229243
 H      5   4   3     1.098909705332   110.84170952    61.76058120
 H      5   4   3     1.093544211949   110.97768946   299.64090839
 H      8   7   6     1.093809425504   106.39792669   179.53981666
 H      8   7   6     1.093770448394   110.99016964    60.17295037
 H      8   7   6     1.098945257079   110.86102898   298.04667718
 H     10   9   2     1.097041105231   110.65852545   307.77356247
 H     10   9   2     1.091931307272   112.88758949   186.02145223
 H     10   9   2     1.098799330737   110.91855452    64.96498537
 H     12  11   9     1.098706751883   109.72133984   319.95891296
 H     12  11   9     1.091625666283   107.94643930   203.64628242
 H     13  12  11     1.091994196689   114.72667623   299.69436690
 H     15  14  13     1.095819843051   111.93687103   357.38617985
 H     15  14  13     1.098989511856   111.31208451   236.12971143
 H     15  14  13     1.100020019065   110.86630157   118.16897765
 H     16  14  13     1.096301972660   109.22328558   317.95116398
 H     16  14  13     1.098077166356   109.16333443   201.44067488
 H     17  16  14     1.099979641986   107.79114997   299.11845955
 H     17  16  14     1.095752116473   107.98466159   184.60071854
 H     18  17  16     1.092451951706   114.37382102   296.19523441
 H     20  19  18     1.093152465298   113.33988588   355.25908286
 H     20  19  18     1.097303418760   110.96091840   233.43673705
 H     20  19  18     1.099873659689   110.16055118   116.14139509
 H     21  19  18     1.097743377840   109.21269728   328.83852739
 H     21  19  18     1.098834785290   109.64412684   212.06756530
 H     22  21  19     1.099856236411   107.41282675   299.22077177
 H     22  21  19     1.096163231586   107.49850134   185.02384221
 H     23  22  21     1.092315225515   114.74469428   282.65923378
 H     25  24  23     1.093271702465   113.29070596   356.46635813
 H     25  24  23     1.098323368257   110.79296010   234.99731788
 H     25  24  23     1.099757735922   110.37278517   117.76473849
 H     26  24  23     1.097976677331   109.38239869   319.97298860
 H     26  24  23     1.098204521871   109.69214635   203.24986871
 H     27  26  24     1.100592247744   107.35718906   297.71497512
 H     27  26  24     1.095767036805   107.81983932   183.38490228
 H     28  27  26     1.092313454776   114.39132780   295.17462917
 H     30  29  28     1.093450983367   113.40744410   354.64664553
 H     30  29  28     1.097297706008   111.09779116   232.84454334
 H     30  29  28     1.099948497056   109.99292707   115.51848250
 H     31  29  28     1.097682092417   109.27615680   329.88023542
 H     31  29  28     1.099058167080   109.66617652   213.12445263
 H     32  31  29     1.099613323117   107.51138717   300.84141986
 H     32  31  29     1.096315862412   107.42694787   186.65273869
 H     33  32  31     1.088917173067   114.14136718   281.87866173
 H     35  34  33     1.092635310133   113.31679431     0.52591528
 H     35  34  33     1.099902444887   110.56952981   239.48054609
 H     35  34  33     1.099636651596   110.65026777   122.25999961
 H     36  34  33     1.100765364009   107.18759455   119.42585017
 H     36  34  33     1.101095048759   107.81846195   232.09496601
 H     37  36  34     1.102352673927   108.68256900    57.40808584
 H     37  36  34     1.101866234424   108.47088801   305.03233495
 H     38  37  36     1.091861803344   109.32188198   175.10077569
 H     40  39  38     1.087671106496   114.19575946     6.07638556
 H     40  39  38     1.102709127891   110.56725375   244.10816687
 H     40  39  38     1.100933076917   110.20063244   128.50369660
 H     41  39  38     1.103328078179   107.74432126   127.56720273
 H     41  39  38     1.098609486254   107.66808229   238.71997681
 H     42  41  39     1.096275946157   107.65164679    51.49626309
 H     42  41  39     1.102455137320   109.61323093   297.03989162
 H     43  42  41     1.092942385995   114.29721964   231.78191678
 H     45  44  43     1.096509080922   111.18821700    17.56144979
 H     45  44  43     1.102488697842   112.85464970   256.02184723
 H     45  44  43     1.099474133185   111.25766233   138.98264400
 H     46  44  43     1.099758475111   109.36859130   352.88220879
 H     46  44  43     1.102716368695   109.06633227   236.32773247
 H     47  46  44     1.095848683919   108.13961282   169.85718670
 H     47  46  44     1.103787491891   108.69272329    56.72642542
 H     48  47  46     1.089612426983   113.70350130    61.66588120
 H     50  49  48     1.104431981582   107.98594825   247.24542992
 H     50  49  48     1.102185090455   107.50607544   134.75722247
 H     51  50  49     1.102028418245   109.33341856   306.48308154
 H     51  50  49     1.097188266785   107.95602180   193.54169907
 H     52  51  50     1.092786467658   114.25306398   303.20199205
 H     54  53  52     1.095257626379   113.87605878   358.87160708
 H     54  53  52     1.100829602810   110.03482698   237.78936904
 H     54  53  52     1.099676471575   111.09917353   120.09915820
 H     55  53  52     1.096802494079   112.28219541     0.20614138
 H     55  53  52     1.099966709229   110.85375880   238.67308385
 H     57  49  48     1.094903095695   114.24498982     4.02908413
 H     57  49  48     1.100875907155   111.37039355   242.97193890
 H     57  49  48     1.101167636756   109.80270336   125.40283139

---------------------------
INTERNAL COORDINATES (A.U.)
---------------------------
 O      0   0   0     0.000000000000     0.00000000     0.00000000
 C      1   0   0     2.403853136593     0.00000000     0.00000000
 C      2   1   0     2.749407529991   121.27830109     0.00000000
 O      3   2   1     2.611362919612   119.23846944   357.55016806
 C      4   3   2     2.706441672936   114.96138437    68.28305383
 C      3   2   1     2.603065703465   121.40489479   181.39229188
 O      6   3   2     2.612108520014   119.16694760   176.59563135
 C      7   6   3     2.705702626415   114.91688735   113.91710088
 C      2   1   3     2.755858061599   121.52379011   179.02446257
 C      9   2   1     2.856823244902   114.74609542   359.76946719
 C      9   2   1     2.615649510026   121.41969714   178.63600214
 C     11   9   2     2.877501114666   123.23069741   181.29944877
 C     12  11   9     2.863053362746   112.87334997    81.57402034
 C     13  12  11     2.540803045925   127.55831319   118.69948564
 C     14  13  12     2.858756993891   120.66667729   181.12464737
 C     14  13  12     2.875656091672   123.29336529   359.91020071
 C     16  14  13     2.939571660458   115.14774295    79.37712218
 C     17  16  14     2.846546530889   114.55308905    60.30365790
 C     18  17  16     2.542792184465   128.75803879   116.67937012
 C     19  18  17     2.856408114891   124.63446987     1.83331128
 C     19  18  17     2.877049401183   119.73028477   180.29267054
 C     21  19  18     2.943814574126   115.47332177    89.38780271
 C     22  21  19     2.849250360773   115.66002404    60.85659459
 C     23  22  21     2.542899656641   128.36525597   102.59279138
 C     24  23  22     2.855684841563   124.56217325     0.94527372
 C     24  23  22     2.880031449221   119.86392129   180.47471905
 C     26  24  23     2.939756043445   115.05890825    80.49226843
 C     27  26  24     2.845612300125   115.03376548    58.87050348
 C     28  27  26     2.542923690437   128.81007922   116.08763065
 C     29  28  27     2.856731337455   124.76750446     1.60794746
 C     29  28  27     2.876279697762   119.61072692   180.02925607
 C     31  29  28     2.942703988851   115.34958055    90.46689622
 C     32  31  29     2.851512271969   115.43468042    62.16852741
 C     33  32  31     2.540943475848   128.03369547   101.55011000
 C     34  33  32     2.857037057382   123.99838306     0.02595409
 C     34  33  32     2.879048304392   123.26976420   180.67107368
 C     36  34  33     2.893141170213   116.75937264   355.71738458
 C     37  36  34     2.863990800472   120.91107476   181.47203625
 C     38  37  36     2.541169324323   135.50759582   354.08237820
 C     39  38  37     2.861313026212   126.73842004     1.26909975
 C     39  38  37     2.884108857276   122.17067377   181.21936525
 C     41  39  38     2.907126915498   117.70398494     4.26913531
 C     42  41  39     2.869253921371   116.32708210   171.83178795
 C     43  42  41     2.539784027121   130.02537063    53.44917341
 C     44  43  42     2.857443545595   123.79255309     1.72343931
 C     44  43  42     2.869933688314   120.36663861   178.60046480
 C     46  44  43     2.935565597966   115.50333615   116.04960863
 C     47  46  44     2.845988051715   113.37778959   294.53944147
 C     48  47  46     2.540599657615   128.42244953   243.08283549
 C     49  48  47     2.877313470104   123.07229698   178.19616760
 C     50  49  48     2.916222743367   119.31698595    10.68847121
 C     51  50  49     2.845957484211   113.53403169    69.90680512
 C     52  51  50     2.542214977761   128.78719998   121.99769690
 C     53  52  51     2.852206683550   125.34530054     0.87928359
 C     53  52  51     2.857918218486   120.70968307   180.90199107
 H     55  53  52     2.081777816016   111.30122507   120.44287453
 C     49  48  47     2.857449041739   124.60026544   359.43557856
 C      6   3   2     2.751303229861   121.64940196     0.35394669
 O     58   6   3     2.407236448734   120.44990182   179.62518439
 H      5   4   3     2.066920575812   106.37302180   180.24229243
 H      5   4   3     2.076638388985   110.84170952    61.76058120
 H      5   4   3     2.066499075917   110.97768946   299.64090839
 H      8   7   6     2.067000256904   106.39792669   179.53981666
 H      8   7   6     2.066926600841   110.99016964    60.17295037
 H      8   7   6     2.076705572051   110.86102898   298.04667718
 H     10   9   2     2.073107246542   110.65852545   307.77356247
 H     10   9   2     2.063451127799   112.88758949   186.02145223
 H     10   9   2     2.076429811228   110.91855452    64.96498537
 H     12  11   9     2.076254862549   109.72133984   319.95891296
 H     12  11   9     2.062873550034   107.94643930   203.64628242
 H     13  12  11     2.063569971573   114.72667623   299.69436690
 H     15  14  13     2.070799395482   111.93687103   357.38617985
 H     15  14  13     2.076789201460   111.31208451   236.12971143
 H     15  14  13     2.078736577863   110.86630157   118.16897765
 H     16  14  13     2.071710488405   109.22328558   317.95116398
 H     16  14  13     2.075065118326   109.16333443   201.44067488
 H     17  16  14     2.078660276243   107.79114997   299.11845955
 H     17  16  14     2.070671410798   107.98466159   184.60071854
 H     18  17  16     2.064435003191   114.37382102   296.19523441
 H     20  19  18     2.065758782034   113.33988588   355.25908286
 H     20  19  18     2.073602947271   110.96091840   233.43673705
 H     20  19  18     2.078459998726   110.16055118   116.14139509
 H     21  19  18     2.074434349444   109.21269728   328.83852739
 H     21  19  18     2.076496810625   109.64412684   212.06756530
 H     22  21  19     2.078427073502   107.41282675   299.22077177
 H     22  21  19     2.071448305772   107.49850134   185.02384221
 H     23  22  21     2.064176628135   114.74469428   282.65923378
 H     25  24  23     2.065984107624   113.29070596   356.46635813
 H     25  24  23     2.075530372492   110.79296010   234.99731788
 H     25  24  23     2.078240934555   110.37278517   117.76473849
 H     26  24  23     2.074875221588   109.38239869   319.97298860
 H     26  24  23     2.075305785370   109.69214635   203.24986871
 H     27  26  24     2.079817933354   107.35718906   297.71497512
 H     27  26  24     2.070699606140   107.81983932   183.38490228
 H     28  27  26     2.064173281924   114.39132780   295.17462917
 H     30  29  28     2.066322899430   113.40744410   354.64664553
 H     30  29  28     2.073592151734   111.09779116   232.84454334
 H     30  29  28     2.078601420855   109.99292707   115.51848250
 H     31  29  28     2.074318536778   109.27615680   329.88023542
 H     31  29  28     2.076918941031   109.66617652   213.12445263
 H     32  31  29     2.077968033903   107.51138717   300.84141986
 H     32  31  29     2.071736736233   107.42694787   186.65273869
 H     33  32  31     2.057755239620   114.14136718   281.87866173
 H     35  34  33     2.064781500404   113.31679431     0.52591528
 H     35  34  33     2.078514394867   110.56952981   239.48054609
 H     35  34  33     2.078012118339   110.65026777   122.25999961
 H     36  34  33     2.080145075683   107.18759455   119.42585017
 H     36  34  33     2.080768089572   107.81846195   232.09496601
 H     37  36  34     2.083144656719   108.68256900    57.40808584
 H     37  36  34     2.082225419277   108.47088801   305.03233495
 H     38  37  36     2.063319784409   109.32188198   175.10077569
 H     40  39  38     2.055400515057   114.19575946     6.07638556
 H     40  39  38     2.083818257089   110.56725375   244.10816687
 H     40  39  38     2.080462007149   110.20063244   128.50369660
 H     41  39  38     2.084987903625   107.74432126   127.56720273
 H     41  39  38     2.076071057148   107.66808229   238.71997681
 H     42  41  39     2.071661305443   107.65164679    51.49626309
 H     42  41  39     2.083338284469   109.61323093   297.03989162
 H     43  42  41     2.065361789685   114.29721964   231.78191678
 H     45  44  43     2.072101866301   111.18821700    17.56144979
 H     45  44  43     2.083401704664   112.85464970   256.02184723
 H     45  44  43     2.077705003051   111.25766233   138.98264400
 H     46  44  43     2.078242331419   109.36859130   352.88220879
 H     46  44  43     2.083831940225   109.06633227   236.32773247
 H     47  46  44     2.070853896825   108.13961282   169.85718670
 H     47  46  44     2.085856069722   108.69272329    56.72642542
 H     48  47  46     2.059069079116   113.70350130    61.66588120
 H     50  49  48     2.087073978734   107.98594825   247.24542992
 H     50  49  48     2.082827969851   107.50607544   134.75722247
 H     51  50  49     2.082531902282   109.33341856   306.48308154
 H     51  50  49     2.073385341576   107.95602180   193.54169907
 H     52  51  50     2.065067146729   114.25306398   303.20199205
 H     54  53  52     2.069736959945   113.87605878   358.87160708
 H     54  53  52     2.080266469425   110.03482698   237.78936904
 H     54  53  52     2.078087367193   111.09917353   120.09915820
 H     55  53  52     2.072656336812   112.28219541     0.20614138
 H     55  53  52     2.078635836873   110.85375880   238.67308385
 H     57  49  48     2.069066994046   114.24498982     4.02908413
 H     57  49  48     2.080353971954   111.37039355   242.97193890
 H     57  49  48     2.080905261007   109.80270336   125.40283139


           ************************************************************
           *        Program running with 4 parallel MPI-processes     *
           *              working on a common directory               *
           ************************************************************
------------------------------------------------------------------------------
                   ___                                                        
                  /   \      - P O W E R E D   B Y -                         
                 /     \                                                     
                 |  |  |   _    _      __       _____    __    __             
                 |  |  |  | |  | |    /  \     |  _  \  |  |  /  |          
                  \  \/   | |  | |   /    \    | | | |  |  | /  /          
                 / \  \   | |__| |  /  /\  \   | |_| |  |  |/  /          
                |  |  |   |  __  | /  /__\  \  |    /   |      \           
                |  |  |   | |  | | |   __   |  |    \   |  |\   \          
                \     /   | |  | | |  |  |  |  | |\  \  |  | \   \       
                 \___/    |_|  |_| |__|  |__|  |_| \__\ |__|  \__/        
                                                                              
                      - O R C A' S   B I G   F R I E N D -                    
                                      &                                       
                       - I N T E G R A L  F E E D E R -                       
                                                                              
 v1 FN, 2020, v2 2021                                                         
------------------------------------------------------------------------------


Reading SHARK input file UQ9_1e_0H_B3LYP_631Gd_opt.SHARKINP.tmp ... ok
----------------------
SHARK INTEGRAL PACKAGE
----------------------

Number of atoms                             ...    140
Number of basis functions                   ...    976
Number of shells                            ...    512
Maximum angular momentum                    ...      2
Integral batch strategy                     ... SHARK/LIBINT Hybrid
RI-J (if used) integral strategy            ... SPLIT-RIJ (Revised 2003 algorithm where possible)
Printlevel                                  ...      1
Contraction scheme used                     ... SEGMENTED contraction
Coulomb Range Separation                    ... NOT USED
Exchange Range Separation                   ... NOT USED
Finite Nucleus Model                        ... NOT USED
Auxiliary Coulomb fitting basis             ... AVAILABLE
   # of basis functions in Aux-J            ...   3744
   # of shells in Aux-J                     ...   1280
   Maximum angular momentum in Aux-J        ...      4
Auxiliary J/K fitting basis                 ... NOT available
Auxiliary Correlation fitting basis         ... NOT available
Auxiliary 'external' fitting basis          ... NOT available
Integral threshold                          ...     2.500000e-11
Primitive cut-off                           ...     2.500000e-12
Primitive pair pre-selection threshold      ...     2.500000e-12

Calculating pre-screening integrals         ... done (  0.2 sec) Dimension = 512
Organizing shell pair data                  ... done (  0.2 sec)
Shell pair information
Total number of shell pairs                 ...    131328
Shell pairs after pre-screening             ...     36241
Total number of primitive shell pairs       ...    719665
Primitive shell pairs kept                  ...    104655
          la=0 lb=0:  15301 shell pairs
          la=1 lb=0:  11863 shell pairs
          la=1 lb=1:   2349 shell pairs
          la=2 lb=0:   4527 shell pairs
          la=2 lb=1:   1855 shell pairs
          la=2 lb=2:    346 shell pairs

Calculating one electron integrals          ... done (  0.2 sec)
Calculating RI/J V-Matrix + Cholesky decomp.... done (  0.8 sec)
Calculating Nuclear repulsion               ... done (  0.0 sec) ENN=   6774.719744448497 Eh

SHARK setup successfully completed in   1.9 seconds

Maximum memory used throughout the entire GTOINT-calculation: 136.5 MB


           ************************************************************
           *        Program running with 4 parallel MPI-processes     *
           *              working on a common directory               *
           ************************************************************

Diagonalization of the overlap matrix:
Smallest eigenvalue                        ... 4.026e-04
Time for diagonalization                   ...    0.208 sec
Threshold for overlap eigenvalues          ... 1.000e-08
Number of eigenvalues below threshold      ... 0
Time for construction of square roots      ...    0.124 sec
Total time needed                          ...    0.336 sec

-------------------
DFT GRID GENERATION
-------------------

General Integration Accuracy     IntAcc      ... 4.959
Radial Grid Type                 RadialGrid  ... OptM3 with GC (2021)
Angular Grid (max. ang.)         AngularGrid ... 6 (Lebedev-590)
Angular grid pruning method      GridPruning ... 4 (adaptive)
Weight generation scheme         WeightScheme... Becke
Basis function cutoff            BFCut       ... 1.0000e-11
Integration weight cutoff        WCut        ... 1.0000e-14
Angular grids for H and He will be reduced by one unit
Partially contracted basis set               ... off
Rotationally invariant grid construction     ... off

Total number of grid points                  ...  1511087
Total number of batches                      ...    23680
Average number of points per batch           ...       63
Average number of grid points per atom       ...    10793
Time for grid setup =   32.958 sec

--------------------
COSX GRID GENERATION
--------------------

GRIDX 1
-------
General Integration Accuracy     IntAcc      ... 4.020
Radial Grid Type                 RadialGrid  ... OptM3 with GC (2021)
Angular Grid (max. ang.)         AngularGrid ... 2 (Lebedev-110)
Angular grid pruning method      GridPruning ... 4 (adaptive)
Weight generation scheme         WeightScheme... Becke
Basis function cutoff            BFCut       ... 1.0000e-11
Integration weight cutoff        WCut        ... 1.0000e-14
Angular grids for H and He will be reduced by one unit
Partially contracted basis set               ... on
Rotationally invariant grid construction     ... off

Total number of grid points                  ...   159953
Total number of batches                      ...     2577
Average number of points per batch           ...       62
Average number of grid points per atom       ...     1143
UseSFitting                                  ... on

GRIDX 2
-------
General Integration Accuracy     IntAcc      ... 4.338
Radial Grid Type                 RadialGrid  ... OptM3 with GC (2021)
Angular Grid (max. ang.)         AngularGrid ... 3 (Lebedev-194)
Angular grid pruning method      GridPruning ... 4 (adaptive)
Weight generation scheme         WeightScheme... Becke
Basis function cutoff            BFCut       ... 1.0000e-11
Integration weight cutoff        WCut        ... 1.0000e-14
Angular grids for H and He will be reduced by one unit
Partially contracted basis set               ... on
Rotationally invariant grid construction     ... off

Total number of grid points                  ...   346200
Total number of batches                      ...     5486
Average number of points per batch           ...       63
Average number of grid points per atom       ...     2473
UseSFitting                                  ... on

GRIDX 3
-------
General Integration Accuracy     IntAcc      ... 4.871
Radial Grid Type                 RadialGrid  ... OptM3 with GC (2021)
Angular Grid (max. ang.)         AngularGrid ... 4 (Lebedev-302)
Angular grid pruning method      GridPruning ... 4 (adaptive)
Weight generation scheme         WeightScheme... Becke
Basis function cutoff            BFCut       ... 1.0000e-11
Integration weight cutoff        WCut        ... 1.0000e-14
Angular grids for H and He will be reduced by one unit
Partially contracted basis set               ... on
Rotationally invariant grid construction     ... off

Total number of grid points                  ...   667004
Total number of batches                      ...    10488
Average number of points per batch           ...       63
Average number of grid points per atom       ...     4764
UseSFitting                                  ... on

Time for X-Grid setup             =   24.314 sec


--------------------
CPCM SOLVATION MODEL
--------------------
CPCM parameters:
  Epsilon                                         ...      80.4000
  Refrac                                          ...       1.3300
  Rsolv                                           ...       1.3000
  Surface type                                    ... GAUSSIAN VDW
  Epsilon function type                           ...         CPCM
Radii:
 Radius for O  used is    3.4469 Bohr (=   1.8240 Ang.)
 Radius for C  used is    3.8550 Bohr (=   2.0400 Ang.)
 Radius for H  used is    2.4944 Bohr (=   1.3200 Ang.)
Calculating surface                               ...        done! (  0.0s)
GEPOL surface points                              ...         7355
GEPOL Volume                                      ...    7349.3990
GEPOL Surface-area                                ...    3762.0722
Calculating surface distance matrix               ...        done! (  0.3s)
Performing Cholesky decomposition & store         ...        done! (  2.7s)
Overall time for CPCM initialization              ...                 3.0s
--------------
SCF ITERATIONS
--------------
ITER       Energy         Delta-E        Max-DP      RMS-DP      [F,P]     Damp
               ***  Starting incremental Fock matrix formation  ***
  0  -2406.3330016295   0.000000000000 0.00125716  0.00000874  0.0054515 0.7000
  1  -2406.3336298031  -0.000628173569 0.00120242  0.00000845  0.0043202 0.7000
                               ***Turning on DIIS***
  2  -2406.3341279063  -0.000498103197 0.00319477  0.00002287  0.0032581 0.0000
  3  -2406.3354012809  -0.001273374554 0.00058848  0.00000564  0.0004776 0.0000
               *** Restarting incremental Fock matrix formation ***
                                   *** Resetting DIIS ***
  4  -2406.3354225178  -0.000021236963 0.00014422  0.00000100  0.0000798 0.0000
  5  -2406.3354225542  -0.000000036415 0.00009743  0.00000059  0.0001245 0.0000
  6  -2406.3354229023  -0.000000348030 0.00004421  0.00000021  0.0000334 0.0000
  7  -2406.3354229205  -0.000000018239 0.00002716  0.00000011  0.0000148 0.0000
  8  -2406.3354229427  -0.000000022199 0.00001445  0.00000005  0.0000087 0.0000
  9  -2406.3354229685  -0.000000025818 0.00000691  0.00000003  0.0000056 0.0000
 10  -2406.3354229794  -0.000000010903 0.00000445  0.00000002  0.0000032 0.0000
                            ***DIIS convergence achieved***

               *****************************************************
               *                     SUCCESS                       *
               *           SCF CONVERGED AFTER  11 CYCLES          *
               *****************************************************

Old exchange energy                            =    -68.498692213 Eh
New exchange energy                            =    -68.498724791 Eh
Exchange energy change after final integration =     -0.000032578 Eh
Total energy after final integration           =  -2406.335455560 Eh
Final COS-X integration done in                =   128.065 sec
Total Energy       :        -2406.33545556 Eh          -65479.71667 eV
  Last Energy change         ...   -2.4215e-09  Tolerance :   1.0000e-08
  Last MAX-Density change    ...    0.0000e+00  Tolerance :   1.0000e-07
             **** THE GBW FILE WAS UPDATED (UQ9_1e_0H_B3LYP_631Gd_opt.gbw) ****
             **** DENSITY UQ9_1e_0H_B3LYP_631Gd_opt.scfp WAS UPDATED ****
             **** ENERGY FILE WAS UPDATED (UQ9_1e_0H_B3LYP_631Gd_opt.en.tmp) ****
----------------------
UHF SPIN CONTAMINATION
----------------------

Warning: in a DFT calculation there is little theoretical justification to 
         calculate <S**2> as in Hartree-Fock theory. We will do it anyways
         but you should keep in mind that the values have only limited relevance

Expectation value of <S**2>     :     0.759632
Ideal value S*(S+1) for S=0.5   :     0.750000
Deviation                       :     0.009632

             **** THE GBW FILE WAS UPDATED (UQ9_1e_0H_B3LYP_631Gd_opt.gbw) ****
             **** DENSITY UQ9_1e_0H_B3LYP_631Gd_opt.scfp WAS UPDATED ****
Total SCF time: 0 days 0 hours 12 min 26 sec 

Maximum memory used throughout the entire SCF-calculation: 1174.1 MB

-------------------------   --------------------
FINAL SINGLE POINT ENERGY     -2406.335455559732
-------------------------   --------------------


           ************************************************************
           *        Program running with 4 parallel MPI-processes     *
           *              working on a common directory               *
           ************************************************************
------------------------------------------------------------------------------
                         ORCA SCF GRADIENT CALCULATION
------------------------------------------------------------------------------

 ... reading COSX grid (gridx3)
Gradient of the Kohn-Sham DFT energy:
Kohn-Sham wavefunction type      ... UKS
Hartree-Fock exchange scaling    ...    0.200
Number of operators              ...    2
Number of atoms                  ...  140
Basis set dimensions             ...  976
Integral neglect threshold       ... 2.5e-11
Integral primitive cutoff        ... 2.5e-12
SHARK Integral package           ... ON

Nuc. rep. gradient       (SHARK) ... done (  0.0 sec)
HCore & Overlap gradient (SHARK) ... done (  2.9 sec)
RI-J gradient            (SHARK) ... done ( 11.3 sec)
COSX-gradient                    ... done (209.6 sec)
Exchange-correlation gradient    ... done

------------------
CARTESIAN GRADIENT
------------------

   1   O   :   -0.000055173   -0.000364952    0.000592898
   2   C   :    0.000482249    0.000670659   -0.000976800
   3   C   :   -0.000181125   -0.000319457    0.000575513
   4   O   :   -0.000106465    0.000236140   -0.000300757
   5   C   :    0.000172732    0.000019148   -0.000078447
   6   C   :   -0.000391253   -0.000388413    0.000686224
   7   O   :    0.000065540   -0.000121452    0.000170305
   8   C   :   -0.000007040    0.000002157   -0.000216697
   9   C   :   -0.000371122   -0.000410244    0.000475186
  10   C   :   -0.000059270    0.000133803   -0.000251082
  11   C   :   -0.000313444   -0.000477321    0.000913156
  12   C   :   -0.000131959    0.000057890    0.000005819
  13   C   :    0.000002235    0.000045895    0.000123704
  14   C   :    0.000151689   -0.000352959    0.000062227
  15   C   :    0.000006325   -0.000002320    0.000101479
  16   C   :   -0.000032450    0.000238791   -0.000328619
  17   C   :   -0.000130011   -0.000172486   -0.000082389
  18   C   :    0.000003361    0.000070367    0.000203217
  19   C   :    0.000198774    0.000316994   -0.000125809
  20   C   :   -0.000114223    0.000023038   -0.000189898
  21   C   :   -0.000089185    0.000036650    0.000149305
  22   C   :    0.000277118    0.000225445    0.000064793
  23   C   :   -0.000123062   -0.000354369   -0.000268008
  24   C   :    0.000279819    0.000069222   -0.000041265
  25   C   :   -0.000093659    0.000124837    0.000189463
  26   C   :   -0.000031608   -0.000385852   -0.000025132
  27   C   :   -0.000180523   -0.000412608    0.000185170
  28   C   :    0.000027843    0.000280844    0.000054323
  29   C   :    0.000101700   -0.000000528   -0.000170792
  30   C   :   -0.000011603   -0.000446191   -0.000017082
  31   C   :   -0.000066947    0.000030049   -0.000178466
  32   C   :    0.000118849    0.000595793   -0.000071774
  33   C   :   -0.000096229   -0.000849507    0.000950636
  34   C   :    0.000018233   -0.000041073    0.000627319
  35   C   :   -0.000709875    0.000112348   -0.000797985
  36   C   :   -0.000804708    0.000694914   -0.001064123
  37   C   :    0.000998151    0.000616218   -0.000296997
  38   C   :   -0.000348762   -0.002856583    0.003678733
  39   C   :    0.000005333    0.001739899   -0.001813482
  40   C   :   -0.003181556   -0.001537764   -0.001591759
  41   C   :   -0.001519161   -0.000770300   -0.002408865
  42   C   :    0.000100841    0.000918446    0.001098135
  43   C   :    0.000341722   -0.004084786   -0.000438239
  44   C   :   -0.001881162    0.001548895    0.002552633
  45   C   :   -0.002448335    0.003131044   -0.001029636
  46   C   :    0.000776145   -0.001312788    0.001167025
  47   C   :   -0.003113026    0.001738176    0.001353105
  48   C   :    0.000162259   -0.000018102   -0.000157056
  49   C   :   -0.000108888    0.001719504   -0.000226269
  50   C   :    0.000395654   -0.002939057   -0.000707560
  51   C   :    0.003190348   -0.000059568   -0.001428475
  52   C   :   -0.001673256    0.001958277    0.000328507
  53   C   :    0.000689934   -0.000002333    0.001395775
  54   C   :    0.001009743   -0.002975521   -0.001131520
  55   C   :   -0.002238248    0.000302565    0.000706487
  56   H   :    0.001551437   -0.000135632   -0.000525723
  57   C   :   -0.000985669   -0.001922966    0.002348463
  58   C   :    0.001787747    0.001938447   -0.002907705
  59   O   :   -0.000848345   -0.001175350    0.001232035
  60   H   :   -0.000008289   -0.000027916   -0.000025635
  61   H   :   -0.000006372   -0.000038610   -0.000009099
  62   H   :   -0.000076477   -0.000082037   -0.000018260
  63   H   :    0.000033480   -0.000015502    0.000022135
  64   H   :    0.000009701   -0.000019324    0.000120505
  65   H   :    0.000023988   -0.000009019    0.000009953
  66   H   :    0.000048015   -0.000018641   -0.000018683
  67   H   :   -0.000101059    0.000025469   -0.000038411
  68   H   :   -0.000046285    0.000010014   -0.000019805
  69   H   :    0.000094950    0.000077240    0.000134072
  70   H   :    0.000205410   -0.000021616    0.000097292
  71   H   :   -0.000149026    0.000221404   -0.000028648
  72   H   :   -0.000039422    0.000009603   -0.000006319
  73   H   :    0.000041003    0.000040285   -0.000052987
  74   H   :    0.000002623    0.000003942   -0.000018709
  75   H   :    0.000109389    0.000156982   -0.000154972
  76   H   :   -0.000051694    0.000087258    0.000036160
  77   H   :   -0.000093778    0.000057578    0.000025087
  78   H   :   -0.000012260   -0.000027791    0.000088981
  79   H   :   -0.000013187   -0.000070552    0.000016677
  80   H   :   -0.000083510   -0.000067038    0.000074522
  81   H   :    0.000057703   -0.000093392    0.000026751
  82   H   :    0.000006950    0.000000620    0.000053239
  83   H   :   -0.000059640    0.000012077   -0.000012371
  84   H   :    0.000043799   -0.000062104   -0.000032961
  85   H   :   -0.000261581   -0.000046577   -0.000002718
  86   H   :    0.000032156    0.000137351   -0.000056809
  87   H   :   -0.000119002   -0.000006976    0.000023621
  88   H   :   -0.000053258    0.000045709    0.000006471
  89   H   :    0.000130114   -0.000135449   -0.000220932
  90   H   :    0.000068271    0.000001779    0.000041237
  91   H   :   -0.000096671    0.000058551   -0.000033462
  92   H   :    0.000102069    0.000212858   -0.000033113
  93   H   :   -0.000051618    0.000055541   -0.000038651
  94   H   :    0.000107688    0.000040908   -0.000114998
  95   H   :   -0.000109346    0.000007615    0.000146111
  96   H   :    0.000158587    0.000157057   -0.000052832
  97   H   :    0.000096507    0.000261900   -0.000054721
  98   H   :   -0.000154353   -0.000107995    0.000094958
  99   H   :    0.000043746   -0.000066200    0.000153233
 100   H   :    0.000017553   -0.000003187    0.000148810
 101   H   :   -0.000011711    0.000154607   -0.000164864
 102   H   :   -0.000184105   -0.000192286    0.000053300
 103   H   :    0.000118372    0.000142293   -0.000273073
 104   H   :   -0.000111578    0.000162583    0.000046207
 105   H   :    0.000288006   -0.000098272    0.000237393
 106   H   :    0.000393377    0.000096806    0.000068456
 107   H   :    0.000158335   -0.000012507    0.000493849
 108   H   :    0.000793312   -0.000053654   -0.000115304
 109   H   :   -0.000781827   -0.000286856   -0.000009158
 110   H   :   -0.000494569    0.000176416   -0.000414134
 111   H   :    0.000074960    0.000285569   -0.000959825
 112   H   :   -0.000759229    0.000401474    0.000043814
 113   H   :    0.001727005    0.000300241    0.000919649
 114   H   :    0.001755827    0.000907837    0.000247646
 115   H   :    0.001557404   -0.000692544    0.000477183
 116   H   :    0.001278773    0.000269557    0.000478729
 117   H   :    0.000625439   -0.000025713    0.001185426
 118   H   :   -0.000669865    0.000297533   -0.000925502
 119   H   :   -0.000000601    0.000813254   -0.001615906
 120   H   :   -0.003635958   -0.000031404    0.001506225
 121   H   :    0.003201788   -0.001158527   -0.000811168
 122   H   :    0.003066176   -0.000728942    0.001233283
 123   H   :   -0.001532724    0.000826891   -0.000251574
 124   H   :    0.001226741    0.000501825   -0.000969280
 125   H   :    0.001494685   -0.001395608   -0.000786223
 126   H   :    0.002210670   -0.000552171   -0.001168243
 127   H   :   -0.000077883   -0.000369441    0.000005282
 128   H   :   -0.001232773    0.000714729    0.001081924
 129   H   :    0.000967553    0.000328802   -0.000829029
 130   H   :   -0.001484089    0.000594852    0.001352608
 131   H   :   -0.002297743   -0.000118698    0.000414492
 132   H   :    0.000155731   -0.000419729   -0.001421767
 133   H   :   -0.001148012    0.000799070    0.000817684
 134   H   :    0.000923394    0.000544114   -0.000334592
 135   H   :   -0.000935313    0.000651363    0.000332371
 136   H   :    0.001582558    0.000066471   -0.000484754
 137   H   :   -0.000522478    0.000166780    0.000346047
 138   H   :    0.001848630    0.000668030   -0.001194020
 139   H   :    0.001389545    0.000369543   -0.001476389
 140   H   :   -0.001267030    0.000517143    0.000490713

Difference to translation invariance:
           :    0.0000061084    0.0000892137    0.0000454241

Difference to rotation invariance:
           :    0.0011565988   -0.0010717054   -0.0005211666

Norm of the cartesian gradient     ...    0.0182723719
RMS gradient                       ...    0.0008916005
MAX gradient                       ...    0.0040847856

-------
TIMINGS
-------

Total SCF gradient time            ...      319.536 sec

One electron gradient       ....       2.858 sec  (  0.9%)
RI-J Coulomb gradient       ....      11.283 sec  (  3.5%)
COSX gradient               ....     209.582 sec  ( 65.6%)
XC gradient                 ....      79.883 sec  ( 25.0%)
CPCM gradient               ....       7.172 sec  (  2.2%)
   A-Matrix (El+Nuc)        ....       1.539 sec  (  0.5%)
   Potential                ....       5.633 sec  (  1.8%)

Maximum memory used throughout the entire SCFGRAD-calculation: 336.3 MB
------------------------------------------------------------------------------
                         ORCA GEOMETRY RELAXATION STEP
------------------------------------------------------------------------------

Reading the OPT-File                    .... done
Getting information on internals        .... done
Copying old internal coords+grads       .... done
Making the new internal coordinates     .... (new redundants).... done
Validating the new internal coordinates .... (new redundants).... done
Calculating the B-matrix                .... done
Calculating the G,G- and P matrices     .... done
Transforming gradient to internals      .... done
Projecting the internal gradient        .... done
Number of atoms                         .... 140
Number of internal coordinates          .... 711
Current Energy                          .... -2406.335455560 Eh
Current gradient norm                   ....     0.018272372 Eh/bohr
Maximum allowed component of the step   ....  0.300
Current trust radius                    ....  0.300
Updating the Hessian (BFGS)             .... done
Forming the augmented Hessian           .... done
Diagonalizing the augmented Hessian     .... done
Last element of RFO vector              ....  0.007576614
Lowest eigenvalues of augmented Hessian:
 -2.156985712 -0.006495977  0.000437551  0.000761124  0.002273192
Warning: RFO finds a terribly low value for the scaling factor
Trying a QUASI-NEWTON step instead
Doing a quasi-Newton Step:
Inverting the Hessian                   .... done
Computing the step                      .... done
Length of the computed step             ....  0.121412718
Converting the step to cartesian space:
 Initial RMS(Int)=    0.0045533327
Transforming coordinates:
 Iter   0:  RMS(Cart)=    0.0452024632 RMS(Int)=    0.0045512838
 Iter   1:  RMS(Cart)=    0.0005239713 RMS(Int)=    0.0001206454
 Iter   2:  RMS(Cart)=    0.0000119642 RMS(Int)=    0.0000015070
 Iter   3:  RMS(Cart)=    0.0000004059 RMS(Int)=    0.0000000659
 Iter   4:  RMS(Cart)=    0.0000000086 RMS(Int)=    0.0000000013
done
Storing new coordinates                 .... done

                                .--------------------.
          ----------------------|Geometry convergence|-------------------------
          Item                value                   Tolerance       Converged
          ---------------------------------------------------------------------
          Energy change      -0.0000261216            0.0000002000      NO
          RMS gradient        0.0006172083            0.0000080000      NO
          MAX gradient        0.0040849300            0.0000300000      NO
          RMS step            0.0045533327            0.0001000000      NO
          MAX step            0.0802774060            0.0002000000      NO
          ........................................................
          Max(Bonds)      0.0425      Max(Angles)    0.13
          Max(Dihed)        0.86      Max(Improp)    0.00
          ---------------------------------------------------------------------

The optimization has not yet converged - more geometry cycles are needed


    ---------------------------------------------------------------------------
                         Redundant Internal Coordinates
                            (Angstroem and degrees)

        Definition                    Value    dE/dq     Step     New-Value
    ----------------------------------------------------------------------------
     1. B(C   1,O   0)                1.2721 -0.000233  0.0000    1.2721   
     2. B(C   2,C   1)                1.4549 -0.000059 -0.0000    1.4549   
     3. B(O   3,C   2)                1.3819  0.000096 -0.0001    1.3818   
     4. B(C   4,O   3)                1.4322 -0.000077 -0.0000    1.4322   
     5. B(C   5,C   2)                1.3775  0.000148  0.0001    1.3776   
     6. B(O   6,C   5)                1.3823 -0.000081 -0.0001    1.3822   
     7. B(C   7,O   6)                1.4318 -0.000064 -0.0001    1.4317   
     8. B(C   8,C   1)                1.4583 -0.000213 -0.0001    1.4583   
     9. B(C   9,C   8)                1.5118  0.000090 -0.0000    1.5118   
    10. B(C  10,C   8)                1.3841  0.000192  0.0000    1.3842   
    11. B(C  11,C  10)                1.5227 -0.000309  0.0001    1.5228   
    12. B(C  12,C  11)                1.5151  0.000035  0.0000    1.5151   
    13. B(C  13,C  12)                1.3445 -0.000056 -0.0000    1.3445   
    14. B(C  14,C  13)                1.5128 -0.000008  0.0000    1.5128   
    15. B(C  15,C  13)                1.5217 -0.000324  0.0000    1.5218   
    16. B(C  16,C  15)                1.5556  0.000044  0.0001    1.5556   
    17. B(C  17,C  16)                1.5063 -0.000082 -0.0000    1.5063   
    18. B(C  18,C  17)                1.3456 -0.000055 -0.0000    1.3455   
    19. B(C  19,C  18)                1.5115 -0.000137 -0.0001    1.5114   
    20. B(C  20,C  18)                1.5225  0.000023  0.0000    1.5225   
    21. B(C  21,C  20)                1.5578  0.000032 -0.0001    1.5577   
    22. B(C  22,C  21)                1.5078 -0.000328  0.0000    1.5078   
    23. B(C  23,C  22)                1.3456  0.000228 -0.0000    1.3456   
    24. B(C  24,C  23)                1.5112 -0.000005 -0.0000    1.5112   
    25. B(C  25,C  23)                1.5240 -0.000128  0.0001    1.5242   
    26. B(C  26,C  25)                1.5557  0.000246  0.0000    1.5557   
    27. B(C  27,C  26)                1.5058 -0.000099 -0.0000    1.5058   
    28. B(C  28,C  27)                1.3457  0.000117 -0.0000    1.3456   
    29. B(C  29,C  28)                1.5117 -0.000051 -0.0001    1.5116   
    30. B(C  30,C  28)                1.5221 -0.000032 -0.0002    1.5219   
    31. B(C  31,C  30)                1.5572 -0.000192 -0.0001    1.5571   
    32. B(C  32,C  31)                1.5090 -0.000201  0.0001    1.5091   
    33. B(C  33,C  32)                1.3446 -0.000237 -0.0000    1.3446   
    34. B(C  34,C  33)                1.5119 -0.000528 -0.0001    1.5118   
    35. B(C  35,C  33)                1.5235  0.000308 -0.0001    1.5234   
    36. B(C  36,C  35)                1.5310 -0.000413 -0.0002    1.5308   
    37. B(C  37,C  36)                1.5156 -0.000556  0.0001    1.5157   
    38. B(C  38,C  37)                1.3447  0.000061  0.0000    1.3447   
    39. B(C  39,C  38)                1.5141 -0.000525 -0.0005    1.5137   
    40. B(C  40,C  38)                1.5262  0.000349 -0.0004    1.5258   
    41. B(C  41,C  40)                1.5384 -0.000780  0.0000    1.5384   
    42. B(C  42,C  41)                1.5183 -0.000836 -0.0003    1.5181   
    43. B(C  43,C  42)                1.3440 -0.002207 -0.0001    1.3439   
    44. B(C  44,C  43)                1.5121 -0.001034 -0.0005    1.5116   
    45. B(C  45,C  43)                1.5187  0.000875 -0.0004    1.5183   
    46. B(C  46,C  45)                1.5534 -0.000207 -0.0003    1.5531   
    47. B(C  47,C  46)                1.5060 -0.000274 -0.0004    1.5057   
    48. B(C  48,C  47)                1.3444  0.000350 -0.0003    1.3441   
    49. B(C  49,C  48)                1.5226 -0.000184 -0.0004    1.5222   
    50. B(C  50,C  49)                1.5432 -0.000113 -0.0000    1.5432   
    51. B(C  51,C  50)                1.5060 -0.001045 -0.0004    1.5056   
    52. B(C  52,C  51)                1.3453  0.001436 -0.0001    1.3451   
    53. B(C  53,C  52)                1.5093 -0.000674 -0.0002    1.5091   
    54. B(C  54,C  52)                1.5123  0.000004 -0.0004    1.5119   
    55. B(H  55,C  54)                1.1016  0.000980 -0.0000    1.1016   
    56. B(C  56,C  48)                1.5121  0.000099  0.0001    1.5122   
    57. B(C  57,C  10)                1.4606 -0.000333 -0.0000    1.4605   
    58. B(C  57,C   5)                1.4559 -0.000014 -0.0002    1.4558   
    59. B(O  58,C  57)                1.2739 -0.000228  0.0001    1.2739   
    60. B(H  59,C   4)                1.0938 -0.000014 -0.0000    1.0938   
    61. B(H  60,C   4)                1.0989 -0.000001  0.0000    1.0989   
    62. B(H  61,C   4)                1.0935  0.000101 -0.0000    1.0935   
    63. B(H  62,C   7)                1.0938 -0.000004 -0.0000    1.0938   
    64. B(H  63,C   7)                1.0938  0.000054  0.0001    1.0938   
    65. B(H  64,C   7)                1.0989 -0.000014 -0.0000    1.0989   
    66. B(H  65,C   9)                1.0970 -0.000035  0.0000    1.0970   
    67. B(H  66,C   9)                1.0919 -0.000096 -0.0000    1.0919   
    68. B(H  67,C   9)                1.0988  0.000022  0.0000    1.0988   
    69. B(H  68,C  11)                1.0987 -0.000100  0.0001    1.0988   
    70. B(H  69,C  11)                1.0916  0.000177 -0.0001    1.0915   
    71. B(H  70,C  12)                1.0920  0.000049 -0.0001    1.0919   
    72. B(H  71,C  14)                1.0958  0.000024 -0.0000    1.0958   
    73. B(H  72,C  14)                1.0990  0.000012  0.0000    1.0990   
    74. B(H  73,C  14)                1.1000  0.000004  0.0000    1.1000   
    75. B(H  74,C  15)                1.0963 -0.000080  0.0001    1.0964   
    76. B(H  75,C  15)                1.0981  0.000004 -0.0000    1.0980   
    77. B(H  76,C  16)                1.1000  0.000049 -0.0001    1.0999   
    78. B(H  77,C  16)                1.0958  0.000063  0.0000    1.0958   
    79. B(H  78,C  17)                1.0925  0.000021  0.0000    1.0925   
    80. B(H  79,C  19)                1.0932  0.000045  0.0000    1.0932   
    81. B(H  80,C  19)                1.0973 -0.000002  0.0001    1.0974   
    82. B(H  81,C  19)                1.0999  0.000033 -0.0000    1.0999   
    83. B(H  82,C  20)                1.0977  0.000033 -0.0000    1.0977   
    84. B(H  83,C  20)                1.0988  0.000044 -0.0000    1.0988   
    85. B(H  84,C  21)                1.0999  0.000160 -0.0000    1.0998   
    86. B(H  85,C  21)                1.0962 -0.000050 -0.0000    1.0961   
    87. B(H  86,C  22)                1.0923  0.000046 -0.0000    1.0923   
    88. B(H  87,C  24)                1.0933 -0.000004 -0.0000    1.0932   
    89. B(H  88,C  24)                1.0983 -0.000040 -0.0000    1.0983   
    90. B(H  89,C  24)                1.0998  0.000008 -0.0000    1.0997   
    91. B(H  90,C  25)                1.0980  0.000098  0.0000    1.0980   
    92. B(H  91,C  25)                1.0982  0.000090 -0.0000    1.0982   
    93. B(H  92,C  26)                1.1006  0.000044  0.0000    1.1006   
    94. B(H  93,C  26)                1.0958  0.000068 -0.0000    1.0958   
    95. B(H  94,C  27)                1.0923  0.000046 -0.0000    1.0923   
    96. B(H  95,C  29)                1.0935  0.000118  0.0000    1.0935   
    97. B(H  96,C  29)                1.0973  0.000041  0.0001    1.0973   
    98. B(H  97,C  29)                1.0999  0.000066  0.0000    1.1000   
    99. B(H  98,C  30)                1.0977  0.000033  0.0000    1.0977   
   100. B(H  99,C  30)                1.0991  0.000136 -0.0000    1.0991   
   101. B(H 100,C  31)                1.0996  0.000113 -0.0001    1.0995   
   102. B(H 101,C  31)                1.0963  0.000177  0.0000    1.0963   
   103. B(H 102,C  32)                1.0889  0.000295  0.0001    1.0890   
   104. B(H 103,C  34)                1.0926  0.000041 -0.0000    1.0926   
   105. B(H 104,C  34)                1.0999  0.000265  0.0000    1.0999   
   106. B(H 105,C  34)                1.0996  0.000157 -0.0000    1.0996   
   107. B(H 106,C  35)                1.1008  0.000444 -0.0001    1.1007   
   108. B(H 107,C  35)                1.1011  0.000574 -0.0001    1.1010   
   109. B(H 108,C  36)                1.1024  0.000291  0.0000    1.1024   
   110. B(H 109,C  36)                1.1019  0.000441 -0.0001    1.1018   
   111. B(H 110,C  37)                1.0919  0.000920  0.0000    1.0919   
   112. B(H 111,C  39)                1.0877  0.000240 -0.0002    1.0875   
   113. B(H 112,C  39)                1.1027  0.001399 -0.0000    1.1027   
   114. B(H 113,C  39)                1.1009  0.000869 -0.0000    1.1009   
   115. B(H 114,C  40)                1.1033  0.000904  0.0001    1.1034   
   116. B(H 115,C  40)                1.0986  0.000601  0.0001    1.0987   
   117. B(H 116,C  41)                1.0963 -0.000103 -0.0001    1.0962   
   118. B(H 117,C  41)                1.1025  0.000722 -0.0001    1.1024   
   119. B(H 118,C  42)                1.0929  0.000924 -0.0001    1.0929   
   120. B(H 119,C  44)                1.0965  0.002728 -0.0000    1.0965   
   121. B(H 120,C  44)                1.1025  0.001798  0.0000    1.1025   
   122. B(H 121,C  44)                1.0995  0.000547 -0.0000    1.0995   
   123. B(H 122,C  45)                1.0998  0.001559 -0.0000    1.0997   
   124. B(H 123,C  45)                1.1027  0.001067 -0.0001    1.1027   
   125. B(H 124,C  46)                1.0958  0.000407 -0.0000    1.0958   
   126. B(H 125,C  46)                1.1038  0.001601 -0.0001    1.1037   
   127. B(H 126,C  47)                1.0896  0.000266 -0.0001    1.0895   
   128. B(H 127,C  49)                1.1044  0.001282 -0.0001    1.1044   
   129. B(H 128,C  49)                1.1022  0.000653 -0.0000    1.1022   
   130. B(H 129,H 114)                3.6585  0.000314 -0.0425    3.6161   
   131. B(H 129,C  50)                1.1020  0.000681  0.0001    1.1021   
   132. B(H 130,C  50)                1.0972  0.001085 -0.0001    1.0971   
   133. B(H 131,C  51)                1.0928  0.001342 -0.0000    1.0928   
   134. B(H 132,C  53)                1.0953  0.001230 -0.0001    1.0952   
   135. B(H 133,C  53)                1.1008  0.000809 -0.0001    1.1008   
   136. B(H 134,C  53)                1.0997  0.000135  0.0000    1.0997   
   137. B(H 135,C  54)                1.0968  0.000848 -0.0000    1.0968   
   138. B(H 136,C  54)                1.1000  0.000263  0.0000    1.1000   
   139. B(H 137,C  56)                1.0949  0.001232 -0.0000    1.0949   
   140. B(H 138,C  56)                1.1009  0.000781 -0.0001    1.1008   
   141. B(H 139,C  56)                1.1012  0.001120 -0.0001    1.1011   
   142. A(O   0,C   1,C   2)          121.28  0.000016    0.00    121.28   
   143. A(C   2,C   1,C   8)          117.19  0.000179   -0.01    117.18   
   144. A(O   0,C   1,C   8)          121.52 -0.000203    0.01    121.53   
   145. A(C   1,C   2,C   5)          121.40 -0.000058    0.00    121.41   
   146. A(C   1,C   2,O   3)          119.24 -0.000409    0.01    119.25   
   147. A(O   3,C   2,C   5)          119.25  0.000467   -0.01    119.23   
   148. A(C   2,O   3,C   4)          114.96 -0.000315    0.03    114.99   
   149. A(H  59,C   4,H  60)          109.11  0.000018   -0.00    109.10   
   150. A(O   3,C   4,H  61)          110.98  0.000062    0.00    110.98   
   151. A(O   3,C   4,H  60)          110.84  0.000014   -0.00    110.84   
   152. A(O   3,C   4,H  59)          106.37  0.000008   -0.01    106.37   
   153. A(H  59,C   4,H  61)          109.81 -0.000048    0.01    109.81   
   154. A(H  60,C   4,H  61)          109.67 -0.000052    0.00    109.67   
   155. A(C   2,C   5,O   6)          119.17  0.000352    0.01    119.18   
   156. A(O   6,C   5,C  57)          119.08 -0.000219   -0.02    119.06   
   157. A(C   2,C   5,C  57)          121.65 -0.000131    0.01    121.66   
   158. A(C   5,O   6,C   7)          114.92 -0.000061   -0.02    114.90   
   159. A(O   6,C   7,H  64)          110.86 -0.000008    0.01    110.87   
   160. A(H  63,C   7,H  64)          109.66 -0.000069   -0.01    109.65   
   161. A(O   6,C   7,H  63)          110.99  0.000152   -0.00    110.99   
   162. A(H  62,C   7,H  64)          109.11 -0.000006    0.00    109.11   
   163. A(O   6,C   7,H  62)          106.40  0.000008    0.00    106.40   
   164. A(H  62,C   7,H  63)          109.76 -0.000077   -0.00    109.76   
   165. A(C   1,C   8,C  10)          121.42 -0.000208    0.01    121.43   
   166. A(C   1,C   8,C   9)          114.75 -0.000343    0.01    114.76   
   167. A(C   9,C   8,C  10)          123.82  0.000549   -0.02    123.81   
   168. A(C   8,C   9,H  66)          112.89  0.000074   -0.01    112.88   
   169. A(H  65,C   9,H  67)          105.87 -0.000029    0.00    105.87   
   170. A(C   8,C   9,H  67)          110.92 -0.000016    0.02    110.94   
   171. A(C   8,C   9,H  65)          110.66  0.000030   -0.01    110.65   
   172. A(H  66,C   9,H  67)          107.76 -0.000008    0.00    107.77   
   173. A(H  65,C   9,H  66)          108.45 -0.000059   -0.01    108.44   
   174. A(C  11,C  10,C  57)          115.61 -0.000731   -0.00    115.61   
   175. A(C   8,C  10,C  57)          121.13  0.000106    0.01    121.14   
   176. A(C   8,C  10,C  11)          123.23  0.000624   -0.00    123.23   
   177. A(C  10,C  11,C  12)          112.87 -0.000079   -0.03    112.84   
   178. A(C  12,C  11,H  69)          110.22  0.000119   -0.00    110.22   
   179. A(C  10,C  11,H  68)          109.72  0.000199    0.02    109.74   
   180. A(C  10,C  11,H  69)          107.95 -0.000022   -0.03    107.92   
   181. A(H  68,C  11,H  69)          107.04 -0.000063    0.02    107.06   
   182. A(C  12,C  11,H  68)          108.87 -0.000151    0.03    108.90   
   183. A(C  11,C  12,H  70)          114.73 -0.000126    0.02    114.75   
   184. A(C  13,C  12,H  70)          117.71 -0.000007    0.00    117.71   
   185. A(C  11,C  12,C  13)          127.56  0.000135   -0.02    127.53   
   186. A(C  12,C  13,C  14)          120.67  0.000158    0.00    120.67   
   187. A(C  12,C  13,C  15)          123.29 -0.000344   -0.02    123.27   
   188. A(C  14,C  13,C  15)          116.03  0.000183    0.02    116.05   
   189. A(H  71,C  14,H  72)          108.22 -0.000009    0.00    108.22   
   190. A(H  71,C  14,H  73)          108.09 -0.000007   -0.00    108.09   
   191. A(C  13,C  14,H  71)          111.94 -0.000061   -0.00    111.94   
   192. A(H  72,C  14,H  73)          106.18 -0.000050   -0.00    106.18   
   193. A(C  13,C  14,H  73)          110.87  0.000006   -0.00    110.86   
   194. A(C  13,C  14,H  72)          111.31  0.000118    0.01    111.32   
   195. A(C  16,C  15,H  74)          107.80 -0.000164    0.00    107.81   
   196. A(C  13,C  15,H  74)          109.22 -0.000115   -0.01    109.22   
   197. A(C  13,C  15,C  16)          115.15  0.000160   -0.05    115.10   
   198. A(C  16,C  15,H  75)          108.33  0.000236    0.02    108.35   
   199. A(C  13,C  15,H  75)          109.16 -0.000055    0.02    109.19   
   200. A(H  74,C  15,H  75)          106.86 -0.000077    0.01    106.87   
   201. A(C  15,C  16,H  76)          107.79 -0.000237   -0.03    107.76   
   202. A(C  15,C  16,C  17)          114.55  0.000574   -0.01    114.55   
   203. A(C  17,C  16,H  76)          108.75 -0.000082   -0.01    108.74   
   204. A(C  15,C  16,H  77)          107.98 -0.000141    0.03    108.01   
   205. A(C  17,C  16,H  77)          111.05 -0.000199    0.01    111.07   
   206. A(H  76,C  16,H  77)          106.35  0.000049    0.00    106.35   
   207. A(C  16,C  17,C  18)          128.76 -0.000235    0.02    128.78   
   208. A(C  18,C  17,H  78)          116.87  0.000101   -0.00    116.86   
   209. A(C  16,C  17,H  78)          114.37  0.000133   -0.01    114.36   
   210. A(C  19,C  18,C  20)          115.62 -0.000089    0.01    115.63   
   211. A(C  17,C  18,C  19)          124.63 -0.000240   -0.00    124.63   
   212. A(C  17,C  18,C  20)          119.73  0.000325   -0.01    119.72   
   213. A(C  18,C  19,H  79)          113.34 -0.000033   -0.01    113.33   
   214. A(C  18,C  19,H  80)          110.96  0.000054   -0.01    110.95   
   215. A(H  79,C  19,H  80)          108.08  0.000076    0.00    108.08   
   216. A(C  18,C  19,H  81)          110.16  0.000017    0.01    110.17   
   217. A(H  80,C  19,H  81)          106.18 -0.000061    0.01    106.19   
   218. A(H  79,C  19,H  81)          107.81 -0.000058    0.00    107.81   
   219. A(C  18,C  20,H  83)          109.64 -0.000154    0.03    109.67   
   220. A(C  21,C  20,H  82)          106.96 -0.000102    0.03    106.99   
   221. A(C  18,C  20,H  82)          109.21 -0.000047    0.01    109.22   
   222. A(C  18,C  20,C  21)          115.47  0.000370   -0.07    115.40   
   223. A(H  82,C  20,H  83)          106.86  0.000046    0.01    106.86   
   224. A(C  21,C  20,H  83)          108.33 -0.000131    0.00    108.34   
   225. A(C  20,C  21,C  22)          115.66 -0.000194   -0.03    115.63   
   226. A(H  84,C  21,H  85)          106.44 -0.000027    0.01    106.45   
   227. A(C  20,C  21,H  85)          107.50  0.000057    0.03    107.53   
   228. A(C  22,C  21,H  85)          110.65  0.000067   -0.00    110.64   
   229. A(C  22,C  21,H  84)          108.76  0.000103    0.01    108.77   
   230. A(C  20,C  21,H  84)          107.41  0.000003   -0.02    107.40   
   231. A(C  21,C  22,C  23)          128.37  0.000644   -0.03    128.33   
   232. A(C  23,C  22,H  86)          116.89 -0.000210    0.02    116.91   
   233. A(C  21,C  22,H  86)          114.74 -0.000434    0.02    114.76   
   234. A(C  24,C  23,C  25)          115.57  0.000405   -0.01    115.56   
   235. A(C  22,C  23,C  25)          119.86 -0.000616    0.02    119.88   
   236. A(C  22,C  23,C  24)          124.56  0.000211   -0.01    124.56   
   237. A(C  23,C  24,H  89)          110.37 -0.000033    0.01    110.38   
   238. A(H  88,C  24,H  89)          106.11 -0.000203   -0.00    106.11   
   239. A(H  87,C  24,H  89)          108.04  0.000044    0.01    108.05   
   240. A(H  87,C  24,H  88)          107.93 -0.000078   -0.01    107.93   
   241. A(C  23,C  24,H  88)          110.79  0.000418   -0.01    110.78   
   242. A(C  23,C  24,H  87)          113.29 -0.000161    0.00    113.29   
   243. A(C  23,C  25,C  26)          115.06  0.000636   -0.03    115.03   
   244. A(H  90,C  25,H  91)          106.71  0.000044   -0.02    106.70   
   245. A(C  26,C  25,H  91)          108.59 -0.000016   -0.02    108.57   
   246. A(C  23,C  25,H  91)          109.69 -0.000060   -0.00    109.69   
   247. A(C  26,C  25,H  90)          107.06 -0.000390    0.06    107.13   
   248. A(C  23,C  25,H  90)          109.38 -0.000256    0.00    109.39   
   249. A(H  92,C  26,H  93)          106.44  0.000193    0.00    106.45   
   250. A(C  27,C  26,H  93)          111.05 -0.000357    0.02    111.07   
   251. A(C  25,C  26,H  93)          107.82 -0.000520    0.03    107.85   
   252. A(C  27,C  26,H  92)          108.73 -0.000313    0.05    108.79   
   253. A(C  25,C  26,H  92)          107.36 -0.000362    0.04    107.40   
   254. A(C  25,C  26,C  27)          115.03  0.001291   -0.13    114.90   
   255. A(C  28,C  27,H  94)          116.79  0.000070   -0.00    116.79   
   256. A(C  26,C  27,H  94)          114.39  0.000078   -0.03    114.36   
   257. A(C  26,C  27,C  28)          128.81 -0.000150    0.04    128.85   
   258. A(C  29,C  28,C  30)          115.60 -0.000387    0.01    115.61   
   259. A(C  27,C  28,C  30)          119.61  0.000290   -0.01    119.60   
   260. A(C  27,C  28,C  29)          124.77  0.000094    0.00    124.77   
   261. A(H  96,C  29,H  97)          106.22  0.000031   -0.00    106.22   
   262. A(H  95,C  29,H  97)          107.86  0.000032   -0.01    107.85   
   263. A(C  28,C  29,H  97)          109.99 -0.000376   -0.01    109.98   
   264. A(H  95,C  29,H  96)          107.95 -0.000295    0.00    107.95   
   265. A(C  28,C  29,H  96)          111.10  0.000370    0.02    111.12   
   266. A(C  28,C  29,H  95)          113.41  0.000221   -0.00    113.40   
   267. A(C  31,C  30,H  99)          108.37 -0.000029    0.01    108.38   
   268. A(H  98,C  30,H  99)          106.80 -0.000057    0.02    106.82   
   269. A(C  28,C  30,H  99)          109.67 -0.000063    0.01    109.68   
   270. A(C  31,C  30,H  98)          107.02 -0.000016    0.01    107.03   
   271. A(C  28,C  30,H  98)          109.28  0.000079    0.03    109.30   
   272. A(C  28,C  30,C  31)          115.35  0.000076   -0.06    115.29   
   273. A(H 100,C  31,H 101)          106.42  0.000020    0.01    106.43   
   274. A(C  30,C  31,H 101)          107.43 -0.000161    0.01    107.43   
   275. A(C  32,C  31,H 101)          111.05  0.000219    0.02    111.07   
   276. A(C  32,C  31,H 100)          108.57 -0.000149   -0.00    108.57   
   277. A(C  30,C  31,H 100)          107.51  0.000080   -0.02    107.49   
   278. A(C  30,C  31,C  32)          115.43 -0.000009   -0.01    115.42   
   279. A(C  33,C  32,H 102)          117.82 -0.000782   -0.00    117.82   
   280. A(C  31,C  32,H 102)          114.14 -0.000543    0.03    114.17   
   281. A(C  31,C  32,C  33)          128.03  0.001324   -0.02    128.01   
   282. A(C  34,C  33,C  35)          112.73  0.000521    0.04    112.77   
   283. A(C  32,C  33,C  35)          123.27 -0.000748   -0.01    123.26   
   284. A(C  32,C  33,C  34)          124.00  0.000226   -0.03    123.97   
   285. A(H 104,C  34,H 105)          106.07 -0.000297   -0.01    106.07   
   286. A(C  33,C  34,H 105)          110.65 -0.000043   -0.00    110.65   
   287. A(H 103,C  34,H 105)          108.20  0.000244    0.02    108.22   
   288. A(H 103,C  34,H 104)          107.72 -0.000042   -0.00    107.72   
   289. A(C  33,C  34,H 104)          110.57  0.000242    0.02    110.59   
   290. A(C  33,C  34,H 103)          113.32 -0.000116   -0.02    113.29   
   291. A(C  36,C  35,H 107)          109.45 -0.000425    0.01    109.46   
   292. A(C  36,C  35,H 106)          109.90  0.000387   -0.00    109.89   
   293. A(H 106,C  35,H 107)          105.08 -0.000139    0.01    105.08   
   294. A(C  33,C  35,H 107)          107.82  0.000510    0.05    107.87   
   295. A(C  33,C  35,H 106)          107.19 -0.000326   -0.04    107.15   
   296. A(C  33,C  35,C  36)          116.76 -0.000016   -0.03    116.73   
   297. A(H 108,C  36,H 109)          103.92 -0.000371   -0.03    103.89   
   298. A(C  37,C  36,H 109)          106.68  0.000101    0.04    106.72   
   299. A(C  35,C  36,H 109)          108.47  0.000360   -0.02    108.45   
   300. A(C  37,C  36,H 108)          106.90  0.000654   -0.03    106.87   
   301. A(C  35,C  36,H 108)          108.68 -0.000105   -0.02    108.67   
   302. A(C  35,C  36,C  37)          120.91 -0.000623    0.04    120.95   
   303. A(C  38,C  37,H 110)          115.16 -0.001118   -0.03    115.13   
   304. A(C  36,C  37,H 110)          109.32 -0.000610   -0.01    109.31   
   305. A(C  36,C  37,C  38)          135.51  0.001728    0.05    135.55   
   306. A(C  39,C  38,C  40)          111.09 -0.000128   -0.01    111.08   
   307. A(C  37,C  38,C  40)          122.17  0.001795   -0.00    122.17   
   308. A(C  37,C  38,C  39)          126.74 -0.001666    0.01    126.75   
   309. A(H 112,C  39,H 113)          104.98 -0.001591   -0.04    104.93   
   310. A(H 111,C  39,H 113)          108.51  0.000926    0.03    108.55   
   311. A(C  38,C  39,H 113)          110.20  0.000291   -0.01    110.19   
   312. A(H 111,C  39,H 112)          107.95 -0.000012   -0.00    107.95   
   313. A(C  38,C  39,H 112)          110.57  0.001078    0.02    110.59   
   314. A(C  38,C  39,H 111)          114.20 -0.000769   -0.01    114.19   
   315. A(C  41,C  40,H 115)          110.45  0.000267   -0.07    110.38   
   316. A(H 114,C  40,H 115)          103.59 -0.000999   -0.01    103.58   
   317. A(C  38,C  40,H 115)          107.67  0.000623    0.06    107.73   
   318. A(C  41,C  40,H 114)          108.74  0.000956    0.02    108.76   
   319. A(C  38,C  40,H 114)          107.74  0.000064   -0.02    107.72   
   320. A(C  38,C  40,C  41)          117.70 -0.000950    0.01    117.72   
   321. A(C  40,C  41,H 117)          109.61 -0.000449   -0.04    109.58   
   322. A(H 116,C  41,H 117)          105.65  0.000192    0.04    105.69   
   323. A(C  42,C  41,H 117)          109.75 -0.000212    0.02    109.77   
   324. A(C  42,C  41,H 116)          107.27  0.000004    0.05    107.32   
   325. A(C  40,C  41,H 116)          107.65  0.000240    0.03    107.69   
   326. A(C  40,C  41,C  42)          116.33  0.000250   -0.09    116.23   
   327. A(C  43,C  42,H 118)          115.66 -0.000888    0.04    115.70   
   328. A(C  41,C  42,H 118)          114.30  0.000884    0.09    114.38   
   329. A(C  41,C  42,C  43)          130.03  0.000004   -0.12    129.90   
   330. A(C  44,C  43,C  45)          115.77  0.002278    0.05    115.82   
   331. A(C  42,C  43,C  44)          123.79 -0.003093   -0.08    123.71   
   332. A(C  42,C  43,C  45)          120.37  0.000813    0.03    120.40   
   333. A(H 120,C  44,H 121)          104.45 -0.003627   -0.07    104.38   
   334. A(C  43,C  44,H 121)          111.26  0.002810    0.05    111.31   
   335. A(H 119,C  44,H 121)          108.78  0.001683    0.08    108.86   
   336. A(H 119,C  44,H 120)          108.00  0.000869    0.01    108.01   
   337. A(C  43,C  44,H 120)          112.85  0.002420    0.00    112.85   
   338. A(C  43,C  44,H 119)          111.19 -0.004085   -0.06    111.13   
   339. A(C  43,C  45,C  46)          115.50  0.001497   -0.02    115.49   
   340. A(H 122,C  45,H 123)          106.87  0.000142    0.01    106.89   
   341. A(C  46,C  45,H 123)          106.83 -0.001389   -0.02    106.81   
   342. A(C  43,C  45,H 123)          109.07  0.000735    0.05    109.12   
   343. A(C  46,C  45,H 122)          108.85  0.000270   -0.01    108.84   
   344. A(C  43,C  45,H 122)          109.37 -0.001326   -0.02    109.35   
   345. A(C  45,C  46,C  47)          113.38 -0.001581   -0.02    113.35   
   346. A(H 124,C  46,H 125)          104.70 -0.001423   -0.03    104.67   
   347. A(C  47,C  46,H 125)          109.63  0.000655    0.01    109.65   
   348. A(C  45,C  46,H 125)          108.69  0.000860    0.00    108.70   
   349. A(C  47,C  46,H 124)          111.89  0.001175    0.04    111.93   
   350. A(C  45,C  46,H 124)          108.14  0.000331    0.00    108.14   
   351. A(C  46,C  47,C  48)          128.42  0.001274   -0.00    128.42   
   352. A(C  48,C  47,H 126)          117.86 -0.000371    0.01    117.87   
   353. A(C  46,C  47,H 126)          113.70 -0.000905   -0.00    113.70   
   354. A(C  47,C  48,C  49)          123.07 -0.000908   -0.01    123.06   
   355. A(C  49,C  48,C  56)          112.32 -0.000405   -0.01    112.31   
   356. A(C  47,C  48,C  56)          124.60  0.001315    0.02    124.62   
   357. A(C  48,C  49,C  50)          119.32  0.001598    0.04    119.35   
   358. A(H 127,C  49,H 128)          104.72  0.000254   -0.01    104.71   
   359. A(C  50,C  49,H 128)          108.57  0.000650    0.03    108.60   
   360. A(C  48,C  49,H 128)          107.51 -0.001735   -0.04    107.47   
   361. A(C  50,C  49,H 127)          107.81 -0.001688   -0.02    107.79   
   362. A(C  48,C  49,H 127)          107.99  0.000797   -0.00    107.98   
   363. A(C  49,C  50,C  51)          113.53 -0.002043    0.02    113.56   
   364. A(H 129,C  50,H 130)          104.35 -0.001496   -0.06    104.29   
   365. A(C  51,C  50,H 130)          111.10  0.001095   -0.01    111.09   
   366. A(C  49,C  50,H 130)          107.96  0.000818    0.01    107.96   
   367. A(C  51,C  50,H 129)          110.14  0.000563    0.01    110.15   
   368. A(C  49,C  50,H 129)          109.33  0.001132    0.01    109.35   
   369. A(C  50,C  51,C  52)          128.79  0.001850    0.00    128.79   
   370. A(C  52,C  51,H 131)          116.95 -0.000253    0.00    116.95   
   371. A(C  50,C  51,H 131)          114.25 -0.001599   -0.00    114.25   
   372. A(C  51,C  52,C  54)          120.71  0.000135    0.00    120.71   
   373. A(C  51,C  52,C  53)          125.35  0.000802    0.00    125.35   
   374. A(C  53,C  52,C  54)          113.95 -0.000937   -0.01    113.94   
   375. A(H 132,C  53,H 134)          107.25 -0.001359   -0.01    107.24   
   376. A(C  52,C  53,H 134)          111.10  0.001210    0.02    111.12   
   377. A(H 132,C  53,H 133)          107.75 -0.000199   -0.00    107.75   
   378. A(H 133,C  53,H 134)          106.50  0.000324    0.01    106.51   
   379. A(C  52,C  53,H 133)          110.03 -0.001257   -0.02    110.02   
   380. A(C  52,C  53,H 132)          113.88  0.001203   -0.00    113.87   
   381. A(H 135,C  54,H 136)          108.50  0.000373    0.02    108.51   
   382. A(H  55,C  54,H 136)          106.41  0.000159    0.01    106.42   
   383. A(C  52,C  54,H 136)          110.85 -0.000886   -0.00    110.85   
   384. A(H  55,C  54,H 135)          107.24 -0.001573   -0.03    107.21   
   385. A(C  52,C  54,H 135)          112.28  0.000920    0.01    112.29   
   386. A(C  52,C  54,H  55)          111.30  0.000943   -0.00    111.30   
   387. A(H 138,C  56,H 139)          106.38  0.000144    0.00    106.38   
   388. A(H 137,C  56,H 139)          107.91  0.000032   -0.01    107.90   
   389. A(C  48,C  56,H 139)          109.80 -0.001824   -0.03    109.78   
   390. A(H 137,C  56,H 138)          106.76 -0.002390   -0.04    106.73   
   391. A(C  48,C  56,H 138)          111.37  0.001872    0.04    111.41   
   392. A(C  48,C  56,H 137)          114.24  0.002014    0.03    114.27   
   393. A(C  10,C  57,O  58)          122.41 -0.000339    0.00    122.41   
   394. A(C   5,C  57,O  58)          120.45  0.000198    0.01    120.46   
   395. A(C   5,C  57,C  10)          117.09  0.000080   -0.01    117.08   
   396. D(O   3,C   2,C   1,O   0)     -2.45 -0.000339    0.03     -2.42   
   397. D(O   3,C   2,C   1,C   8)    178.49  0.000215    0.05    178.54   
   398. D(C   5,C   2,C   1,O   0)   -178.61 -0.000359    0.06   -178.55   
   399. D(C   5,C   2,C   1,C   8)      2.33  0.000196    0.08      2.41   
   400. D(C   4,O   3,C   2,C   1)     68.28 -0.000163   -0.09     68.20   
   401. D(C   4,O   3,C   2,C   5)   -115.48 -0.000163   -0.11   -115.59   
   402. D(H  59,C   4,O   3,C   2)   -179.76  0.000017   -0.05   -179.81   
   403. D(H  60,C   4,O   3,C   2)     61.76 -0.000017   -0.04     61.72   
   404. D(H  61,C   4,O   3,C   2)    -60.36 -0.000002   -0.04    -60.40   
   405. D(O   6,C   5,C   2,O   3)      0.44  0.000271   -0.01      0.43   
   406. D(O   6,C   5,C   2,C   1)    176.60  0.000258   -0.04    176.55   
   407. D(C  57,C   5,C   2,O   3)   -175.80  0.000244   -0.09   -175.89   
   408. D(C  57,C   5,C   2,C   1)      0.35  0.000231   -0.12      0.24   
   409. D(C   7,O   6,C   5,C  57)    -69.74  0.000020    0.16    -69.59   
   410. D(C   7,O   6,C   5,C   2)    113.92 -0.000009    0.08    114.00   
   411. D(H  62,C   7,O   6,C   5)    179.54 -0.000009    0.03    179.57   
   412. D(H  63,C   7,O   6,C   5)     60.17 -0.000005    0.03     60.21   
   413. D(H  64,C   7,O   6,C   5)    -61.95 -0.000016    0.04    -61.91   
   414. D(C  10,C   8,C   1,C   2)     -2.30 -0.000282   -0.04     -2.34   
   415. D(C  10,C   8,C   1,O   0)    178.64  0.000271   -0.02    178.62   
   416. D(C   9,C   8,C   1,C   2)    178.83 -0.000184   -0.18    178.65   
   417. D(C   9,C   8,C   1,O   0)     -0.23  0.000369   -0.16     -0.39   
   418. D(H  65,C   9,C   8,C   1)    -52.23 -0.000064    0.21    -52.01   
   419. D(H  66,C   9,C   8,C  10)      7.19  0.000050    0.09      7.28   
   420. D(H  67,C   9,C   8,C   1)     64.96 -0.000091    0.22     65.19   
   421. D(H  67,C   9,C   8,C  10)   -113.87  0.000020    0.07   -113.80   
   422. D(H  65,C   9,C   8,C  10)    128.94  0.000047    0.07    129.00   
   423. D(H  66,C   9,C   8,C   1)   -173.98 -0.000061    0.24   -173.74   
   424. D(C  57,C  10,C   8,C   9)    178.37 -0.000176    0.18    178.55   
   425. D(C  57,C  10,C   8,C   1)     -0.39 -0.000058    0.03     -0.37   
   426. D(C  11,C  10,C   8,C   9)      0.06 -0.000135    0.12      0.18   
   427. D(C  11,C  10,C   8,C   1)   -178.70 -0.000016   -0.04   -178.74   
   428. D(C  12,C  11,C  10,C  57)    -96.82 -0.000302   -0.37    -97.18   
   429. D(H  69,C  11,C  10,C   8)   -156.35 -0.000247   -0.35   -156.70   
   430. D(H  69,C  11,C  10,C  57)     25.25 -0.000219   -0.41     24.84   
   431. D(H  68,C  11,C  10,C  57)    141.57 -0.000198   -0.40    141.17   
   432. D(H  68,C  11,C  10,C   8)    -40.04 -0.000226   -0.33    -40.37   
   433. D(C  12,C  11,C  10,C   8)     81.57 -0.000330   -0.30     81.27   
   434. D(H  70,C  12,C  11,H  69)    178.91 -0.000232   -0.33    178.58   
   435. D(H  70,C  12,C  11,H  68)     61.79 -0.000136   -0.37     61.42   
   436. D(H  70,C  12,C  11,C  10)    -60.31 -0.000230   -0.39    -60.70   
   437. D(C  13,C  12,C  11,H  69)     -2.08 -0.000143   -0.36     -2.45   
   438. D(C  13,C  12,C  11,H  68)   -119.21 -0.000047   -0.40   -119.61   
   439. D(C  13,C  12,C  11,C  10)    118.70 -0.000141   -0.42    118.28   
   440. D(C  15,C  13,C  12,H  70)    178.89 -0.000594    0.10    178.99   
   441. D(C  15,C  13,C  12,C  11)     -0.09 -0.000684    0.13      0.04   
   442. D(C  14,C  13,C  12,H  70)      0.10 -0.000452    0.02      0.12   
   443. D(C  14,C  13,C  12,C  11)   -178.88 -0.000543    0.05   -178.83   
   444. D(H  73,C  14,C  13,C  15)    -60.70  0.000044   -0.07    -60.77   
   445. D(H  73,C  14,C  13,C  12)    118.17 -0.000094    0.01    118.18   
   446. D(H  72,C  14,C  13,C  15)     57.26  0.000060   -0.07     57.19   
   447. D(H  71,C  14,C  13,C  15)    178.52  0.000089   -0.06    178.46   
   448. D(H  71,C  14,C  13,C  12)     -2.61 -0.000049    0.02     -2.59   
   449. D(H  72,C  14,C  13,C  12)   -123.87 -0.000078    0.01   -123.86   
   450. D(H  75,C  15,C  13,C  14)     20.28 -0.000159   -0.21     20.07   
   451. D(H  75,C  15,C  13,C  12)   -158.56 -0.000024   -0.29   -158.85   
   452. D(H  74,C  15,C  13,C  14)    136.79 -0.000347   -0.18    136.61   
   453. D(H  74,C  15,C  13,C  12)    -42.05 -0.000212   -0.27    -42.32   
   454. D(C  16,C  15,C  13,C  14)   -101.79 -0.000538   -0.22   -102.01   
   455. D(C  16,C  15,C  13,C  12)     79.38 -0.000402   -0.30     79.07   
   456. D(C  17,C  16,C  15,H  75)    -62.21 -0.000061   -0.22    -62.43   
   457. D(C  17,C  16,C  15,H  74)   -177.50 -0.000006   -0.25   -177.75   
   458. D(C  17,C  16,C  15,C  13)     60.30  0.000159   -0.21     60.10   
   459. D(H  77,C  16,C  15,H  74)    -53.21  0.000030   -0.21    -53.42   
   460. D(H  77,C  16,C  15,C  13)   -175.40  0.000195   -0.17   -175.57   
   461. D(H  76,C  16,C  15,H  75)    176.61 -0.000157   -0.18    176.43   
   462. D(H  76,C  16,C  15,H  74)     61.31 -0.000103   -0.21     61.10   
   463. D(H  76,C  16,C  15,C  13)    -60.88  0.000062   -0.17    -61.05   
   464. D(H  77,C  16,C  15,H  75)     62.09 -0.000025   -0.18     61.91   
   465. D(H  78,C  17,C  16,H  76)     56.85 -0.000034   -0.09     56.76   
   466. D(H  78,C  17,C  16,H  77)    173.54 -0.000138   -0.09    173.45   
   467. D(H  78,C  17,C  16,C  15)    -63.80 -0.000052   -0.05    -63.85   
   468. D(C  18,C  17,C  16,H  77)     -5.97 -0.000023   -0.06     -6.03   
   469. D(C  18,C  17,C  16,H  76)   -122.67  0.000081   -0.06   -122.73   
   470. D(C  18,C  17,C  16,C  15)    116.68  0.000063   -0.02    116.66   
   471. D(C  20,C  18,C  17,H  78)      0.79 -0.000124    0.16      0.95   
   472. D(C  20,C  18,C  17,C  16)   -179.71 -0.000241    0.13   -179.57   
   473. D(C  19,C  18,C  17,C  16)      1.83 -0.000084    0.05      1.89   
   474. D(C  19,C  18,C  17,H  78)   -177.67  0.000034    0.09   -177.59   
   475. D(H  81,C  19,C  18,C  20)    -62.37  0.000051    0.04    -62.33   
   476. D(H  81,C  19,C  18,C  17)    116.14 -0.000095    0.12    116.26   
   477. D(H  80,C  19,C  18,C  20)     54.92  0.000019    0.05     54.97   
   478. D(H  80,C  19,C  18,C  17)   -126.56 -0.000127    0.13   -126.44   
   479. D(H  79,C  19,C  18,C  20)    176.74  0.000136    0.04    176.78   
   480. D(H  79,C  19,C  18,C  17)     -4.74 -0.000010    0.12     -4.62   
   481. D(H  83,C  20,C  18,C  19)     30.66 -0.000077    0.14     30.80   
   482. D(H  83,C  20,C  18,C  17)   -147.93  0.000070    0.07   -147.86   
   483. D(H  82,C  20,C  18,C  19)    147.43 -0.000136    0.17    147.60   
   484. D(H  82,C  20,C  18,C  17)    -31.16  0.000011    0.10    -31.06   
   485. D(C  21,C  20,C  18,C  19)    -92.02 -0.000050    0.17    -91.85   
   486. D(C  21,C  20,C  18,C  17)     89.39  0.000096    0.09     89.48   
   487. D(H  85,C  21,C  20,H  83)     61.65 -0.000095    0.27     61.92   
   488. D(H  85,C  21,C  20,H  82)    -53.21 -0.000033    0.25    -52.96   
   489. D(H  85,C  21,C  20,C  18)   -174.98 -0.000139    0.26   -174.72   
   490. D(H  84,C  21,C  20,H  83)    175.85 -0.000098    0.30    176.14   
   491. D(H  84,C  21,C  20,H  82)     60.98 -0.000036    0.27     61.25   
   492. D(H  84,C  21,C  20,C  18)    -60.78 -0.000141    0.28    -60.50   
   493. D(C  22,C  21,C  20,H  83)    -62.52 -0.000092    0.28    -62.24   
   494. D(C  22,C  21,C  20,H  82)   -177.38 -0.000030    0.25   -177.13   
   495. D(C  22,C  21,C  20,C  18)     60.86 -0.000135    0.26     61.12   
   496. D(H  86,C  22,C  21,H  85)    160.15 -0.000101    0.05    160.20   
   497. D(H  86,C  22,C  21,H  84)     43.57 -0.000167    0.04     43.61   
   498. D(H  86,C  22,C  21,C  20)    -77.34 -0.000116    0.07    -77.27   
   499. D(C  23,C  22,C  21,H  85)    -19.92 -0.000210   -0.05    -19.97   
   500. D(C  23,C  22,C  21,H  84)   -136.49 -0.000275   -0.07   -136.56   
   501. D(C  23,C  22,C  21,C  20)    102.59 -0.000225   -0.03    102.56   
   502. D(C  25,C  23,C  22,H  86)      0.41 -0.000231    0.04      0.44   
   503. D(C  25,C  23,C  22,C  21)   -179.53 -0.000120    0.14   -179.39   
   504. D(C  24,C  23,C  22,H  86)   -179.12 -0.000202   -0.00   -179.13   
   505. D(C  24,C  23,C  22,C  21)      0.95 -0.000092    0.10      1.04   
   506. D(H  89,C  24,C  23,C  25)    -61.78 -0.000009    0.10    -61.68   
   507. D(H  89,C  24,C  23,C  22)    117.76 -0.000041    0.14    117.90   
   508. D(H  88,C  24,C  23,C  25)     55.45 -0.000023    0.09     55.54   
   509. D(H  88,C  24,C  23,C  22)   -125.00 -0.000055    0.13   -124.87   
   510. D(H  87,C  24,C  23,C  25)    176.92  0.000070    0.08    176.99   
   511. D(H  87,C  24,C  23,C  22)     -3.53  0.000038    0.12     -3.42   
   512. D(H  91,C  25,C  23,C  24)     22.82 -0.000043   -0.30     22.52   
   513. D(H  91,C  25,C  23,C  22)   -156.75 -0.000016   -0.34   -157.09   
   514. D(H  90,C  25,C  23,C  24)    139.54 -0.000172   -0.32    139.22   
   515. D(H  90,C  25,C  23,C  22)    -40.03 -0.000145   -0.36    -40.39   
   516. D(C  26,C  25,C  23,C  24)    -99.94 -0.000436   -0.26   -100.20   
   517. D(C  26,C  25,C  23,C  22)     80.49 -0.000409   -0.30     80.20   
   518. D(H  92,C  26,C  25,H  90)     59.50 -0.000152   -0.05     59.45   
   519. D(H  92,C  26,C  25,C  23)    -62.29  0.000052   -0.08    -62.36   
   520. D(C  27,C  26,C  25,H  91)    -64.48 -0.000140   -0.03    -64.50   
   521. D(C  27,C  26,C  25,H  90)   -179.35  0.000018   -0.03   -179.38   
   522. D(C  27,C  26,C  25,C  23)     58.87  0.000221   -0.06     58.81   
   523. D(H  93,C  26,C  25,H  91)     60.04 -0.000100   -0.08     59.96   
   524. D(H  93,C  26,C  25,H  90)    -54.83  0.000058   -0.08    -54.91   
   525. D(H  93,C  26,C  25,C  23)   -176.62  0.000261   -0.11   -176.73   
   526. D(H  92,C  26,C  25,H  91)    174.37 -0.000309   -0.04    174.33   
   527. D(H  94,C  27,C  26,H  93)    172.38 -0.000159    0.42    172.79   
   528. D(H  94,C  27,C  26,H  92)     55.58 -0.000001    0.38     55.95   
   529. D(H  94,C  27,C  26,C  25)    -64.83 -0.000163    0.37    -64.46   
   530. D(C  28,C  27,C  26,H  93)     -6.71  0.000023    0.23     -6.48   
   531. D(C  28,C  27,C  26,H  92)   -123.51  0.000182    0.19   -123.32   
   532. D(C  28,C  27,C  26,C  25)    116.09  0.000019    0.18    116.27   
   533. D(C  30,C  28,C  27,H  94)      0.96 -0.000072    0.12      1.08   
   534. D(C  30,C  28,C  27,C  26)   -179.97 -0.000257    0.31   -179.66   
   535. D(C  29,C  28,C  27,H  94)   -177.46  0.000083   -0.04   -177.51   
   536. D(C  29,C  28,C  27,C  26)      1.61 -0.000103    0.14      1.75   
   537. D(H  97,C  29,C  28,C  30)    -62.96  0.000035   -0.14    -63.10   
   538. D(H  97,C  29,C  28,C  27)    115.52 -0.000104    0.02    115.54   
   539. D(H  96,C  29,C  28,C  30)     54.37  0.000065   -0.14     54.23   
   540. D(H  96,C  29,C  28,C  27)   -127.16 -0.000075    0.02   -127.13   
   541. D(H  95,C  29,C  28,C  30)    176.17  0.000115   -0.12    176.05   
   542. D(H  95,C  29,C  28,C  27)     -5.35 -0.000025    0.04     -5.31   
   543. D(H  99,C  30,C  28,C  29)     31.69 -0.000048    0.07     31.75   
   544. D(H  99,C  30,C  28,C  27)   -146.88  0.000087   -0.08   -146.96   
   545. D(H  98,C  30,C  28,C  29)    148.44 -0.000106    0.11    148.55   
   546. D(H  98,C  30,C  28,C  27)    -30.12  0.000029   -0.04    -30.16   
   547. D(C  31,C  30,C  28,C  29)    -90.97 -0.000015    0.09    -90.88   
   548. D(C  31,C  30,C  28,C  27)     90.47  0.000119   -0.06     90.41   
   549. D(H 101,C  31,C  30,H  99)     63.31  0.000029    0.04     63.35   
   550. D(H 101,C  31,C  30,H  98)    -51.54  0.000117    0.02    -51.52   
   551. D(H 101,C  31,C  30,C  28)   -173.35 -0.000022    0.02   -173.33   
   552. D(H 100,C  31,C  30,H  99)    177.50  0.000013    0.05    177.54   
   553. D(H 100,C  31,C  30,H  98)     62.65  0.000101    0.02     62.67   
   554. D(H 100,C  31,C  30,C  28)    -59.16 -0.000039    0.02    -59.14   
   555. D(C  32,C  31,C  30,H  99)    -61.18 -0.000126    0.02    -61.15   
   556. D(C  32,C  31,C  30,H  98)   -176.02 -0.000037   -0.00   -176.03   
   557. D(C  32,C  31,C  30,C  28)     62.17 -0.000177   -0.00     62.17   
   558. D(H 102,C  32,C  31,H 101)    159.30 -0.000056   -0.74    158.56   
   559. D(H 102,C  32,C  31,H 100)     42.63 -0.000115   -0.76     41.87   
   560. D(H 102,C  32,C  31,C  30)    -78.12 -0.000101   -0.73    -78.85   
   561. D(C  33,C  32,C  31,H 101)    -21.02 -0.000114   -0.84    -21.86   
   562. D(C  33,C  32,C  31,H 100)   -137.70 -0.000173   -0.86   -138.56   
   563. D(C  33,C  32,C  31,C  30)    101.55 -0.000159   -0.83    100.72   
   564. D(C  35,C  33,C  32,H 102)      0.33 -0.000039    0.15      0.48   
   565. D(C  35,C  33,C  32,C  31)   -179.33  0.000020    0.25   -179.08   
   566. D(C  34,C  33,C  32,H 102)    179.69 -0.000059    0.02    179.71   
   567. D(C  34,C  33,C  32,C  31)      0.03 -0.000000    0.12      0.14   
   568. D(H 105,C  34,C  33,C  35)    -58.32  0.000142   -0.10    -58.42   
   569. D(H 105,C  34,C  33,C  32)    122.26  0.000168    0.02    122.28   
   570. D(H 104,C  34,C  33,C  35)     58.90 -0.000102   -0.10     58.80   
   571. D(H 104,C  34,C  33,C  32)   -120.52 -0.000076    0.02   -120.50   
   572. D(H 103,C  34,C  33,C  35)    179.94 -0.000061   -0.10    179.84   
   573. D(H 103,C  34,C  33,C  32)      0.53 -0.000035    0.02      0.54   
   574. D(H 107,C  35,C  33,C  34)     52.67 -0.000122   -0.41     52.26   
   575. D(H 107,C  35,C  33,C  32)   -127.91 -0.000141   -0.53   -128.43   
   576. D(H 106,C  35,C  33,C  34)    -59.99 -0.000046   -0.43    -60.42   
   577. D(H 106,C  35,C  33,C  32)    119.43 -0.000065   -0.54    118.88   
   578. D(C  36,C  35,C  33,C  34)    176.30 -0.000282   -0.37    175.93   
   579. D(C  36,C  35,C  33,C  32)     -4.28 -0.000301   -0.49     -4.77   
   580. D(H 109,C  36,C  35,H 107)     67.82  0.000216    0.27     68.09   
   581. D(H 109,C  36,C  35,H 106)   -177.28  0.000026    0.28   -176.99   
   582. D(H 109,C  36,C  35,C  33)    -54.97 -0.000106    0.21    -54.76   
   583. D(H 108,C  36,C  35,H 107)   -179.81 -0.000089    0.22   -179.58   
   584. D(H 108,C  36,C  35,H 106)    -64.90 -0.000280    0.24    -64.66   
   585. D(H 108,C  36,C  35,C  33)     57.41 -0.000411    0.16     57.57   
   586. D(C  37,C  36,C  35,H 107)    -55.74  0.000233    0.20    -55.55   
   587. D(C  37,C  36,C  35,H 106)     59.16  0.000042    0.21     59.37   
   588. D(C  37,C  36,C  35,C  33)   -178.53 -0.000089    0.14   -178.39   
   589. D(H 110,C  37,C  36,H 109)     50.70 -0.000164   -0.41     50.29   
   590. D(H 110,C  37,C  36,H 108)    -60.00 -0.000072   -0.39    -60.39   
   591. D(H 110,C  37,C  36,C  35)    175.10 -0.000049   -0.37    174.73   
   592. D(C  38,C  37,C  36,H 109)   -130.32 -0.000155   -0.62   -130.94   
   593. D(C  38,C  37,C  36,H 108)    118.98 -0.000063   -0.59    118.39   
   594. D(C  38,C  37,C  36,C  35)     -5.92 -0.000039   -0.57     -6.49   
   595. D(C  40,C  38,C  37,H 110)      0.16  0.000151    0.14      0.30   
   596. D(C  40,C  38,C  37,C  36)   -178.78  0.000135    0.36   -178.42   
   597. D(C  39,C  38,C  37,H 110)   -179.79  0.000177    0.04   -179.75   
   598. D(C  39,C  38,C  37,C  36)      1.27  0.000161    0.26      1.53   
   599. D(H 113,C  39,C  38,C  40)    -51.45  0.000738   -0.13    -51.58   
   600. D(H 113,C  39,C  38,C  37)    128.50  0.000716   -0.04    128.46   
   601. D(H 112,C  39,C  38,C  40)     64.15 -0.000396   -0.17     63.98   
   602. D(H 112,C  39,C  38,C  37)   -115.89 -0.000418   -0.09   -115.98   
   603. D(H 111,C  39,C  38,C  40)   -173.88 -0.000145   -0.16   -174.04   
   604. D(H 111,C  39,C  38,C  37)      6.08 -0.000167   -0.07      6.00   
   605. D(H 115,C  40,C  38,C  39)     58.68 -0.000421   -0.52     58.16   
   606. D(H 115,C  40,C  38,C  37)   -121.28 -0.000398   -0.60   -121.88   
   607. D(H 114,C  40,C  38,C  39)    -52.48  0.000406   -0.52    -53.00   
   608. D(H 114,C  40,C  38,C  37)    127.57  0.000429   -0.61    126.96   
   609. D(C  41,C  40,C  38,C  39)   -175.77 -0.000241   -0.54   -176.31   
   610. D(C  41,C  40,C  38,C  37)      4.27 -0.000218   -0.63      3.64   
   611. D(H 117,C  41,C  40,H 115)     61.21 -0.000047    0.33     61.54   
   612. D(H 117,C  41,C  40,H 114)    174.25 -0.000570    0.30    174.54   
   613. D(H 117,C  41,C  40,C  38)    -62.96 -0.000382    0.29    -62.67   
   614. D(H 116,C  41,C  40,H 115)    175.67  0.000078    0.38    176.04   
   615. D(H 116,C  41,C  40,H 114)    -71.30 -0.000445    0.34    -70.96   
   616. D(H 116,C  41,C  40,C  38)     51.50 -0.000257    0.34     51.83   
   617. D(C  42,C  41,C  40,H 115)    -64.00  0.000431    0.41    -63.59   
   618. D(C  42,C  41,C  40,H 114)     49.04 -0.000093    0.38     49.41   
   619. D(C  42,C  41,C  40,C  38)    171.83  0.000095    0.37    172.20   
   620. D(H 118,C  42,C  41,H 117)    106.64 -0.001375    0.80    107.44   
   621. D(H 118,C  42,C  41,H 116)     -7.68 -0.001496    0.71     -6.97   
   622. D(H 118,C  42,C  41,C  40)   -128.22 -0.001973    0.69   -127.53   
   623. D(C  43,C  42,C  41,H 117)    -71.69 -0.001399    0.65    -71.04   
   624. D(C  43,C  42,C  41,H 116)    173.99 -0.001520    0.56    174.55   
   625. D(C  43,C  42,C  41,C  40)     53.45 -0.001997    0.54     53.99   
   626. D(C  45,C  43,C  42,H 118)      0.29 -0.001208    0.09      0.38   
   627. D(C  45,C  43,C  42,C  41)    178.60 -0.001160    0.24    178.84   
   628. D(C  44,C  43,C  42,H 118)   -176.59 -0.001228   -0.00   -176.59   
   629. D(C  44,C  43,C  42,C  41)      1.72 -0.001179    0.15      1.87   
   630. D(H 121,C  44,C  43,C  45)    -38.03  0.000614   -0.54    -38.57   
   631. D(H 121,C  44,C  43,C  42)    138.98  0.000600   -0.45    138.53   
   632. D(H 120,C  44,C  43,C  45)     79.01 -0.000513   -0.60     78.42   
   633. D(H 120,C  44,C  43,C  42)   -103.98 -0.000527   -0.51   -104.49   
   634. D(H 119,C  44,C  43,C  45)   -159.45 -0.000650   -0.63   -160.08   
   635. D(H 119,C  44,C  43,C  42)     17.56 -0.000664   -0.54     17.02   
   636. D(H 123,C  45,C  43,C  44)     53.45 -0.000262   -0.24     53.21   
   637. D(H 123,C  45,C  43,C  42)   -123.67 -0.000120   -0.31   -123.98   
   638. D(H 122,C  45,C  43,C  44)    170.00 -0.000421   -0.21    169.79   
   639. D(H 122,C  45,C  43,C  42)     -7.12 -0.000279   -0.28     -7.40   
   640. D(C  46,C  45,C  43,C  44)    -66.83 -0.000027   -0.25    -67.08   
   641. D(C  46,C  45,C  43,C  42)    116.05  0.000114   -0.32    115.73   
   642. D(H 125,C  46,C  45,H 122)   -179.83  0.000546    0.32   -179.51   
   643. D(H 125,C  46,C  45,C  43)     56.73  0.001002    0.37     57.09   
   644. D(H 124,C  46,C  45,H 123)     48.37 -0.000940    0.29     48.65   
   645. D(H 124,C  46,C  45,H 122)    -66.70 -0.000519    0.29    -66.41   
   646. D(H 124,C  46,C  45,C  43)    169.86 -0.000063    0.33    170.19   
   647. D(C  47,C  46,C  45,H 123)    173.05 -0.000274    0.32    173.37   
   648. D(C  47,C  46,C  45,H 122)     57.98  0.000147    0.32     58.30   
   649. D(H 125,C  46,C  45,H 123)    -64.77  0.000125    0.32    -64.44   
   650. D(C  47,C  46,C  45,C  43)    -65.46  0.000603    0.36    -65.10   
   651. D(H 126,C  47,C  46,H 125)    -60.00 -0.000284    0.63    -59.36   
   652. D(H 126,C  47,C  46,H 124)   -175.70  0.000367    0.65   -175.06   
   653. D(H 126,C  47,C  46,C  45)     61.67  0.000216    0.63     62.30   
   654. D(C  48,C  47,C  46,H 125)    121.42 -0.000201    0.74    122.16   
   655. D(C  48,C  47,C  46,H 124)      5.71  0.000451    0.75      6.46   
   656. D(C  48,C  47,C  46,C  45)   -116.92  0.000299    0.73   -116.18   
   657. D(C  56,C  48,C  47,H 126)   -179.10  0.000031    0.07   -179.02   
   658. D(C  56,C  48,C  47,C  46)     -0.56 -0.000060   -0.03     -0.60   
   659. D(C  49,C  48,C  47,H 126)     -0.34  0.000131    0.07     -0.27   
   660. D(C  49,C  48,C  47,C  46)    178.20  0.000040   -0.04    178.16   
   661. D(H 128,C  49,C  48,C  56)    -46.35  0.000234   -0.36    -46.70   
   662. D(H 128,C  49,C  48,C  47)    134.76  0.000124   -0.35    134.40   
   663. D(H 127,C  49,C  48,C  56)     66.14  0.000070   -0.39     65.76   
   664. D(H 127,C  49,C  48,C  47)   -112.75 -0.000040   -0.38   -113.14   
   665. D(C  50,C  49,C  48,C  56)   -170.41 -0.000330   -0.39   -170.80   
   666. D(C  50,C  49,C  48,C  47)     10.69 -0.000440   -0.39     10.30   
   667. D(H 130,C  50,C  49,H 128)     69.99  0.000481    0.39     70.38   
   668. D(H 130,C  50,C  49,H 127)    -42.93  0.000711    0.40    -42.53   
   669. D(H 130,C  50,C  49,C  48)   -166.46 -0.000099    0.39   -166.07   
   670. D(H 129,C  50,C  49,H 128)   -177.07 -0.000282    0.33   -176.74   
   671. D(H 129,C  50,C  49,H 127)     70.01 -0.000051    0.34     70.35   
   672. D(H 129,C  50,C  49,C  48)    -53.52 -0.000861    0.33    -53.19   
   673. D(C  51,C  50,C  49,H 128)    -53.64 -0.000144    0.37    -53.27   
   674. D(C  51,C  50,C  49,H 127)   -166.56  0.000087    0.38   -166.18   
   675. D(C  51,C  50,C  49,C  48)     69.91 -0.000723    0.37     70.28   
   676. D(H 131,C  51,C  50,H 130)   -178.70 -0.000413    0.00   -178.70   
   677. D(H 131,C  51,C  50,H 129)     66.18  0.000436    0.07     66.25   
   678. D(H 131,C  51,C  50,C  49)    -56.80  0.000001    0.03    -56.77   
   679. D(C  52,C  51,C  50,H 130)      0.10 -0.000514    0.04      0.14   
   680. D(C  52,C  51,C  50,H 129)   -115.02  0.000336    0.11   -114.91   
   681. D(C  52,C  51,C  50,C  49)    122.00 -0.000099    0.07    122.06   
   682. D(C  54,C  52,C  51,H 131)     -0.33  0.000061    0.00     -0.33   
   683. D(C  54,C  52,C  51,C  50)   -179.10  0.000176   -0.04   -179.14   
   684. D(C  53,C  52,C  51,H 131)    179.65 -0.000010    0.04    179.69   
   685. D(C  53,C  52,C  51,C  50)      0.88  0.000106    0.00      0.88   
   686. D(H 134,C  53,C  52,C  54)    -59.92 -0.000145   -0.07    -59.99   
   687. D(H 134,C  53,C  52,C  51)    120.10 -0.000079   -0.10    120.00   
   688. D(H 133,C  53,C  52,C  54)     57.77  0.000210   -0.05     57.72   
   689. D(H 133,C  53,C  52,C  51)   -122.21  0.000276   -0.08   -122.30   
   690. D(H 132,C  53,C  52,C  54)    178.85 -0.000141   -0.07    178.78   
   691. D(H 132,C  53,C  52,C  51)     -1.13 -0.000075   -0.10     -1.23   
   692. D(H 136,C  54,C  52,C  53)     58.69 -0.000060   -0.10     58.60   
   693. D(H 136,C  54,C  52,C  51)   -121.33 -0.000122   -0.06   -121.39   
   694. D(H 135,C  54,C  52,C  53)   -179.77  0.000430   -0.07   -179.84   
   695. D(H 135,C  54,C  52,C  51)      0.21  0.000368   -0.04      0.17   
   696. D(H  55,C  54,C  52,C  53)    -59.54 -0.000290   -0.11    -59.64   
   697. D(H  55,C  54,C  52,C  51)    120.44 -0.000352   -0.07    120.37   
   698. D(H 139,C  56,C  48,C  49)    -53.47 -0.000074   -0.18    -53.65   
   699. D(H 139,C  56,C  48,C  47)    125.40  0.000008   -0.18    125.22   
   700. D(H 138,C  56,C  48,C  49)     64.09  0.000099   -0.17     63.92   
   701. D(H 138,C  56,C  48,C  47)   -117.03  0.000181   -0.17   -117.20   
   702. D(H 137,C  56,C  48,C  49)   -174.85 -0.000156   -0.17   -175.02   
   703. D(H 137,C  56,C  48,C  47)      4.03 -0.000073   -0.17      3.86   
   704. D(O  58,C  57,C  10,C  11)     -1.24 -0.001037   -0.07     -1.31   
   705. D(O  58,C  57,C  10,C   8)   -179.67 -0.001020   -0.13   -179.80   
   706. D(C   5,C  57,C  10,C  11)   -178.54  0.000452    0.01   -178.53   
   707. D(C   5,C  57,C  10,C   8)      3.03  0.000470   -0.05      2.98   
   708. D(O  58,C  57,C   5,O   6)      3.38  0.000871    0.10      3.48   
   709. D(O  58,C  57,C   5,C   2)    179.63  0.000919    0.17    179.80   
   710. D(C  10,C  57,C   5,O   6)   -179.27 -0.000603    0.02   -179.25   
   711. D(C  10,C  57,C   5,C   2)     -3.02 -0.000555    0.10     -2.93   
    ----------------------------------------------------------------------------

         *************************************************************
         *                GEOMETRY OPTIMIZATION CYCLE  11            *
         *************************************************************
---------------------------------
CARTESIAN COORDINATES (ANGSTROEM)
---------------------------------
  O    -15.779334    0.358845   -1.935346
  C    -14.767889    0.585472   -1.197906
  C    -14.706258    1.758749   -0.339837
  O    -15.745769    2.668787   -0.364760
  C    -16.984162    2.187670    0.170085
  C    -13.599890    2.022277    0.437539
  O    -13.560535    3.186941    1.180849
  C    -13.572231    2.997050    2.599806
  C    -13.631919   -0.328092   -1.159694
  C    -13.767230   -1.544058   -2.047688
  C    -12.520310   -0.065197   -0.377963
  C    -11.300722   -0.975778   -0.328370
  C    -10.354508   -0.755484   -1.490959
  C     -9.074239   -0.348167   -1.439239
  C     -8.274536   -0.153341   -2.708538
  C     -8.350201   -0.033300   -0.138305
  C     -7.841706   -1.273805    0.650750
  C     -6.859693   -2.134006   -0.100679
  C     -5.572836   -2.396276    0.192068
  C     -4.847471   -1.880358    1.413586
  C     -4.758284   -3.297084   -0.726131
  C     -4.011924   -2.570773   -1.884511
  C     -2.988559   -1.547743   -1.460710
  C     -1.648546   -1.668122   -1.436582
  C     -0.890781   -2.901380   -1.870705
  C     -0.790171   -0.504384   -0.954890
  C     -0.684761   -0.359819    0.590441
  C     -0.118995   -1.559990    1.302466
  C      1.017700   -1.660003    2.015634
  C      1.972705   -0.518505    2.280211
  C      1.394717   -2.992810    2.646124
  C      2.269569   -3.925270    1.757380
  C      3.625102   -3.378143    1.382621
  C      4.817177   -3.672717    1.930404
  C      5.005701   -4.651719    3.066826
  C      6.125052   -3.036410    1.477261
  C      6.053176   -2.101995    0.266843
  C      7.302395   -1.446266   -0.287082
  C      8.592540   -1.371097    0.084636
  C      9.226793   -2.027120    1.292354
  C      9.621536   -0.572246   -0.709763
  C      9.122367    0.230241   -1.923639
  C     10.132700    1.154796   -2.578643
  C     11.362168    0.890813   -3.052808
  C     11.984667   -0.486651   -3.049415
  C     12.189126    1.988658   -3.698042
  C     13.500156    2.363229   -2.954334
  C     13.264339    2.968717   -1.596083
  C     13.566708    4.207213   -1.170143
  C     13.234820    4.709062    0.228125
  C     12.739629    3.708445    1.293432
  C     13.806091    2.757201    1.767351
  C     14.261181    2.556309    3.017130
  C     13.759682    3.262380    4.252960
  C     15.363736    1.557346    3.286204
  H     16.239823    2.042348    3.745295
  C     14.242146    5.264672   -2.014103
  C    -12.438092    1.145069    0.435485
  O    -11.425487    1.412826    1.160644
  H    -17.699626    3.009864    0.078363
  H    -16.875057    1.922535    1.230940
  H    -17.342394    1.320223   -0.391152
  H    -13.529981    3.995124    3.045283
  H    -12.707570    2.410597    2.923746
  H    -14.497784    2.498863    2.920442
  H    -14.716618   -2.059291   -1.856093
  H    -12.953125   -2.259490   -1.914868
  H    -13.790482   -1.255549   -3.107709
  H    -11.621999   -2.026515   -0.325053
  H    -10.785347   -0.795591    0.616818
  H    -10.789187   -0.940170   -2.475482
  H     -8.850119   -0.424531   -3.600705
  H     -7.354541   -0.754398   -2.697363
  H     -7.955152    0.894080   -2.813457
  H     -9.020662    0.531241    0.520310
  H     -7.491217    0.616613   -0.351546
  H     -8.716965   -1.885204    0.915227
  H     -7.414099   -0.921970    1.596337
  H     -7.268108   -2.606142   -0.997202
  H     -5.448190   -1.193927    2.016094
  H     -3.921181   -1.364240    1.131100
  H     -4.546773   -2.719022    2.058504
  H     -5.423202   -4.038452   -1.187960
  H     -4.019199   -3.855922   -0.135508
  H     -4.772148   -2.074598   -2.505411
  H     -3.550971   -3.340556   -2.514152
  H     -3.405102   -0.593101   -1.131655
  H     -1.542749   -3.730131   -2.159228
  H     -0.229557   -3.255014   -1.068203
  H     -0.237348   -2.668838   -2.724160
  H     -1.203211    0.437141   -1.340266
  H      0.223359   -0.596561   -1.367510
  H     -1.698487   -0.166162    0.972818
  H     -0.095606    0.539001    0.804215
  H     -0.734076   -2.459518    1.227840
  H      1.704534    0.402608    1.755548
  H      2.997474   -0.785537    1.992610
  H      2.003761   -0.296316    3.357061
  H      0.481008   -3.548716    2.893136
  H      1.925916   -2.817553    3.592186
  H      1.706019   -4.126816    0.835038
  H      2.362459   -4.884587    2.279880
  H      3.604294   -2.653263    0.570216
  H      4.072295   -5.111252    3.400564
  H      5.462568   -4.153692    3.934598
  H      5.699321   -5.454040    2.776397
  H      6.540640   -2.497446    2.342345
  H      6.842001   -3.846628    1.273054
  H      5.338260   -1.292561    0.487968
  H      5.584909   -2.647877   -0.567833
  H      7.049683   -0.899731   -1.197940
  H      8.562207   -2.692516    1.838457
  H      9.598793   -1.264918    1.997064
  H     10.120455   -2.594912    0.990819
  H     10.123726    0.117740   -0.010424
  H     10.421696   -1.262683   -1.010235
  H      8.281348    0.849431   -1.590479
  H      8.705441   -0.459227   -2.675997
  H      9.789782    2.185546   -2.698389
  H     11.224706   -1.263398   -2.903092
  H     12.751411   -0.608120   -2.266558
  H     12.519824   -0.685610   -3.989012
  H     11.572465    2.892588   -3.807638
  H     12.478171    1.672940   -4.714218
  H     14.082321    3.027591   -3.602842
  H     14.121117    1.456332   -2.853545
  H     12.761950    2.298792   -0.899038
  H     12.474685    5.504571    0.133347
  H     14.129713    5.221944    0.616618
  H     11.879524    3.146516    0.894668
  H     12.323187    4.283302    2.129970
  H     14.272782    2.172983    0.970454
  H     12.975727    4.000872    4.054185
  H     14.590976    3.782046    4.753543
  H     13.354879    2.545583    4.982132
  H     15.709438    1.062624    2.370448
  H     15.028556    0.785688    3.994852
  H     14.417887    4.966911   -3.052933
  H     15.220181    5.548284   -1.596015
  H     13.630961    6.180476   -2.023303

----------------------------
CARTESIAN COORDINATES (A.U.)
----------------------------
  NO LB      ZA    FRAG     MASS         X           Y           Z
   0 O     8.0000    0    15.999  -29.818621    0.678118   -3.657273
   1 C     6.0000    0    12.011  -27.907267    1.106382   -2.263713
   2 C     6.0000    0    12.011  -27.790800    3.323554   -0.642199
   3 O     8.0000    0    15.999  -29.755192    5.043277   -0.689296
   4 C     6.0000    0    12.011  -32.095415    4.134096    0.321414
   5 C     6.0000    0    12.011  -25.700067    3.821551    0.826828
   6 O     8.0000    0    15.999  -25.625697    6.022446    2.231480
   7 C     6.0000    0    12.011  -25.647800    5.663603    4.912922
   8 C     6.0000    0    12.011  -25.760593   -0.620003   -2.191504
   9 C     6.0000    0    12.011  -26.016294   -2.917847   -3.869570
  10 C     6.0000    0    12.011  -23.659957   -0.123204   -0.714246
  11 C     6.0000    0    12.011  -21.355270   -1.843953   -0.620530
  12 C     6.0000    0    12.011  -19.567184   -1.427658   -2.817504
  13 C     6.0000    0    12.011  -17.147827   -0.657940   -2.719768
  14 C     6.0000    0    12.011  -15.636607   -0.289773   -5.118396
  15 C     6.0000    0    12.011  -15.779593   -0.062927   -0.261358
  16 C     6.0000    0    12.011  -14.818677   -2.407143    1.229739
  17 C     6.0000    0    12.011  -12.962942   -4.032686   -0.190256
  18 C     6.0000    0    12.011  -10.531135   -4.528306    0.362955
  19 C     6.0000    0    12.011   -9.160392   -3.553362    2.671290
  20 C     6.0000    0    12.011   -8.991854   -6.230586   -1.372188
  21 C     6.0000    0    12.011   -7.581438   -4.858057   -3.561209
  22 C     6.0000    0    12.011   -5.647559   -2.924811   -2.760341
  23 C     6.0000    0    12.011   -3.115301   -3.152294   -2.714746
  24 C     6.0000    0    12.011   -1.683331   -5.482814   -3.535120
  25 C     6.0000    0    12.011   -1.493208   -0.953147   -1.804481
  26 C     6.0000    0    12.011   -1.294011   -0.679960    1.115771
  27 C     6.0000    0    12.011   -0.224868   -2.947953    2.461305
  28 C     6.0000    0    12.011    1.923174   -3.136951    3.808997
  29 C     6.0000    0    12.011    3.727872   -0.979832    4.308975
  30 C     6.0000    0    12.011    2.635634   -5.655592    5.000449
  31 C     6.0000    0    12.011    4.288864   -7.417686    3.320967
  32 C     6.0000    0    12.011    6.850450   -6.383765    2.612775
  33 C     6.0000    0    12.011    9.103146   -6.940429    3.647934
  34 C     6.0000    0    12.011    9.459404   -8.790476    5.795462
  35 C     6.0000    0    12.011   11.574671   -5.737984    2.791618
  36 C     6.0000    0    12.011   11.438844   -3.972194    0.504260
  37 C     6.0000    0    12.011   13.799527   -2.733047   -0.542506
  38 C     6.0000    0    12.011   16.237547   -2.590998    0.159939
  39 C     6.0000    0    12.011   17.436112   -3.830701    2.442196
  40 C     6.0000    0    12.011   18.182069   -1.081389   -1.341257
  41 C     6.0000    0    12.011   17.238775    0.435092   -3.635150
  42 C     6.0000    0    12.011   19.148027    2.182247   -4.872929
  43 C     6.0000    0    12.011   21.471386    1.683393   -5.768971
  44 C     6.0000    0    12.011   22.647738   -0.919638   -5.762559
  45 C     6.0000    0    12.011   23.034111    3.758019   -6.988288
  46 C     6.0000    0    12.011   25.511597    4.465856   -5.582882
  47 C     6.0000    0    12.011   25.065967    5.610061   -3.016160
  48 C     6.0000    0    12.011   25.637362    7.950481   -2.211249
  49 C     6.0000    0    12.011   25.010185    8.898837    0.431093
  50 C     6.0000    0    12.011   24.074410    7.007946    2.444232
  51 C     6.0000    0    12.011   26.089731    5.210355    3.339809
  52 C     6.0000    0    12.011   26.949727    4.830724    5.701549
  53 C     6.0000    0    12.011   26.002031    6.165006    8.036929
  54 C     6.0000    0    12.011   29.033253    2.942957    6.210025
  55 H     1.0000    0     1.008   30.688817    3.859479    7.077582
  56 C     6.0000    0    12.011   26.913755    9.948788   -3.806102
  57 C     6.0000    0    12.011  -23.504588    2.163866    0.822948
  58 O     8.0000    0    15.999  -21.591042    2.669855    2.193298
  59 H     1.0000    0     1.008  -33.447446    5.687818    0.148086
  60 H     1.0000    0     1.008  -31.889235    3.633065    2.326139
  61 H     1.0000    0     1.008  -32.772375    2.494861   -0.739170
  62 H     1.0000    0     1.008  -25.567959    7.549691    5.754750
  63 H     1.0000    0     1.008  -24.013828    4.555369    5.525080
  64 H     1.0000    0     1.008  -27.396842    4.722167    5.518836
  65 H     1.0000    0     1.008  -27.810378   -3.891496   -3.507507
  66 H     1.0000    0     1.008  -24.477858   -4.269817   -3.618576
  67 H     1.0000    0     1.008  -26.060235   -2.372645   -5.872718
  68 H     1.0000    0     1.008  -21.962396   -3.829558   -0.614260
  69 H     1.0000    0     1.008  -20.381352   -1.503449    1.165618
  70 H     1.0000    0     1.008  -20.388609   -1.776664   -4.677984
  71 H     1.0000    0     1.008  -16.724301   -0.802247   -6.804346
  72 H     1.0000    0     1.008  -13.898069   -1.425605   -5.097278
  73 H     1.0000    0     1.008  -15.033058    1.689566   -5.316663
  74 H     1.0000    0     1.008  -17.046581    1.003900    0.983244
  75 H     1.0000    0     1.008  -14.156348    1.165230   -0.664325
  76 H     1.0000    0     1.008  -16.472676   -3.562520    1.729528
  77 H     1.0000    0     1.008  -14.010617   -1.742271    3.016640
  78 H     1.0000    0     1.008  -13.734734   -4.924895   -1.884439
  79 H     1.0000    0     1.008  -10.295588   -2.256196    3.809865
  80 H     1.0000    0     1.008   -7.409958   -2.578040    2.137469
  81 H     1.0000    0     1.008   -8.592156   -5.138208    3.890010
  82 H     1.0000    0     1.008  -10.248367   -7.631569   -2.244919
  83 H     1.0000    0     1.008   -7.595186   -7.286637   -0.256074
  84 H     1.0000    0     1.008   -9.018052   -3.920423   -4.734540
  85 H     1.0000    0     1.008   -6.710363   -6.312736   -4.751059
  86 H     1.0000    0     1.008   -6.434710   -1.120798   -2.138518
  87 H     1.0000    0     1.008   -2.915373   -7.048925   -4.080350
  88 H     1.0000    0     1.008   -0.433799   -6.151084   -2.018611
  89 H     1.0000    0     1.008   -0.448523   -5.043373   -5.147915
  90 H     1.0000    0     1.008   -2.273739    0.826077   -2.532736
  91 H     1.0000    0     1.008    0.422088   -1.127337   -2.584218
  92 H     1.0000    0     1.008   -3.209676   -0.314001    1.838360
  93 H     1.0000    0     1.008   -0.180668    1.018564    1.519746
  94 H     1.0000    0     1.008   -1.387203   -4.647815    2.320281
  95 H     1.0000    0     1.008    3.221103    0.760820    3.317504
  96 H     1.0000    0     1.008    5.664405   -1.484450    3.765487
  97 H     1.0000    0     1.008    3.786560   -0.559956    6.343926
  98 H     1.0000    0     1.008    0.908973   -6.706101    5.467234
  99 H     1.0000    0     1.008    3.639454   -5.324404    6.788247
 100 H     1.0000    0     1.008    3.223909   -7.798552    1.577994
 101 H     1.0000    0     1.008    4.464400   -9.230531    4.308349
 102 H     1.0000    0     1.008    6.811128   -5.013940    1.077552
 103 H     1.0000    0     1.008    7.695522   -9.658866    6.426134
 104 H     1.0000    0     1.008   10.322758   -7.849340    7.435312
 105 H     1.0000    0     1.008   10.770156  -10.306643    5.246630
 106 H     1.0000    0     1.008   12.360019   -4.719490    4.426390
 107 H     1.0000    0     1.008   12.929508   -7.269074    2.405723
 108 H     1.0000    0     1.008   10.087849   -2.442587    0.922126
 109 H     1.0000    0     1.008   10.553949   -5.003763   -1.073049
 110 H     1.0000    0     1.008   13.321969   -1.700245   -2.263779
 111 H     1.0000    0     1.008   16.180226   -5.088118    3.474179
 112 H     1.0000    0     1.008   18.139091   -2.390348    3.773904
 113 H     1.0000    0     1.008   19.124889   -4.903674    1.872376
 114 H     1.0000    0     1.008   19.131069    0.222496   -0.019698
 115 H     1.0000    0     1.008   19.694152   -2.386125   -1.909068
 116 H     1.0000    0     1.008   15.649479    1.605193   -3.005569
 117 H     1.0000    0     1.008   16.450900   -0.867813   -5.056901
 118 H     1.0000    0     1.008   18.500006    4.130083   -5.099217
 119 H     1.0000    0     1.008   21.211620   -2.387475   -5.486048
 120 H     1.0000    0     1.008   24.096675   -1.149180   -4.283174
 121 H     1.0000    0     1.008   23.659039   -1.295616   -7.538141
 122 H     1.0000    0     1.008   21.868789    5.466199   -7.195393
 123 H     1.0000    0     1.008   23.580326    3.161398   -8.908581
 124 H     1.0000    0     1.008   26.611730    5.721318   -6.808385
 125 H     1.0000    0     1.008   26.685043    2.752068   -5.392418
 126 H     1.0000    0     1.008   24.116591    4.344087   -1.698935
 127 H     1.0000    0     1.008   23.573739   10.402132    0.251989
 128 H     1.0000    0     1.008   26.701288    9.868043    1.165239
 129 H     1.0000    0     1.008   22.449047    5.946054    1.690678
 130 H     1.0000    0     1.008   23.287449    8.094267    4.025059
 131 H     1.0000    0     1.008   26.971648    4.106343    1.833893
 132 H     1.0000    0     1.008   24.520571    7.560553    7.661300
 133 H     1.0000    0     1.008   27.572949    7.147030    8.982894
 134 H     1.0000    0     1.008   25.237064    4.810455    9.414864
 135 H     1.0000    0     1.008   29.686536    2.008068    4.479497
 136 H     1.0000    0     1.008   28.399855    1.484734    7.549177
 137 H     1.0000    0     1.008   27.245857    9.386102   -5.769207
 138 H     1.0000    0     1.008   28.761973   10.484738   -3.016031
 139 H     1.0000    0     1.008   25.758784   11.679408   -3.823488

--------------------------------
INTERNAL COORDINATES (ANGSTROEM)
--------------------------------
 O      0   0   0     0.000000000000     0.00000000     0.00000000
 C      1   0   0     1.272084420601     0.00000000     0.00000000
 C      2   1   0     1.454874062003   121.28267088     0.00000000
 O      3   2   1     1.381801046155   119.24923522   357.58301182
 C      4   3   2     1.432183472733   114.99360015    68.19562561
 C      3   2   1     1.377610573307   121.40625533   181.45390677
 O      6   3   2     1.382208266365   119.17720562   176.55486663
 C      7   6   3     1.431655126520   114.89811034   113.99894003
 C      2   1   3     1.458248524599   121.53149653   179.00320226
 C      9   2   1     1.511759793269   114.75793154   359.60850848
 C      9   2   1     1.384157366437   121.42745285   178.61924506
 C     11   9   2     1.522830141425   123.22961076   181.25682086
 C     12  11   9     1.515078443049   112.84478225    81.27371405
 C     13  12  11     1.344495684964   127.53376224   118.27584010
 C     14  13  12     1.512812773661   120.67097385   181.17023990
 C     14  13  12     1.521776455377   123.27270494     0.04264497
 C     16  14  13     1.555644298617   115.09620448    79.07425149
 C     17  16  14     1.506299817349   114.54773503    60.09824110
 C     18  17  16     1.345543451287   128.77609978   116.66243700
 C     19  18  17     1.511434343664   124.63091437     1.88809113
 C     19  18  17     1.522510584618   119.72155406   180.42619272
 C     21  19  18     1.557698573889   115.40099240    89.48133420
 C     22  21  19     1.507804264785   115.62898877    61.11947307
 C     23  22  21     1.345625348479   128.33247862   102.56211354
 C     24  23  22     1.511157782311   124.55608385     1.04300366
 C     24  23  22     1.524178901516   119.88005254   180.61423033
 C     26  24  23     1.555653230844   115.02726807    80.19587762
 C     27  26  24     1.505815558218   114.90440421    58.80666381
 C     28  27  26     1.345617732228   128.84621240   116.27173741
 C     29  28  27     1.511639629749   124.77220996     1.75084433
 C     29  28  27     1.521852195017   119.59961041   180.33861827
 C     31  29  28     1.557148555097   115.28793023    90.40953509
 C     32  31  29     1.509060113866   115.42309260    62.16817669
 C     33  32  31     1.344575637370   128.00848027   100.72439756
 C     34  33  32     1.511768381422   123.96504877     0.14356850
 C     34  33  32     1.523404384675   123.26121414   180.91886494
 C     36  34  33     1.530820206182   116.73366064   355.22792789
 C     37  36  34     1.515705114590   120.95350393   181.60981762
 C     38  37  36     1.344729484837   135.55231286   353.50793696
 C     39  38  37     1.513679609731   126.75045258     1.52779313
 C     39  38  37     1.525800044954   122.16573772   181.57701409
 C     41  39  38     1.538392483364   117.71685655     3.64247942
 C     42  41  39     1.518092240546   116.24397897   172.20481365
 C     43  42  41     1.343916522790   129.90028722    53.98841713
 C     44  43  42     1.511597069957   123.70729697     1.86616104
 C     44  43  42     1.518370812886   120.40851319   178.82998956
 C     46  44  43     1.553126948865   115.50754545   115.73251515
 C     47  46  44     1.505679214499   113.37445051   294.89376780
 C     48  47  46     1.344145479092   128.40048846   243.81770364
 C     49  48  47     1.522219886406   123.07971181   178.16314612
 C     50  49  48     1.543154821945   119.36168061    10.30172835
 C     51  50  49     1.505591428432   113.55808053    70.28049830
 C     52  51  50     1.345144277367   128.78934653   122.06343522
 C     53  52  51     1.509077389725   125.34960599     0.88123829
 C     53  52  51     1.511937239596   120.71310970   180.86430557
 H     55  53  52     1.101599151107   111.29816580   120.37173791
 C     49  48  47     1.512184899107   124.60743264   359.40463159
 C      6   3   2     1.455772225898   121.65916595     0.23861804
 O     58   6   3     1.273937801068   120.45741381   179.79808462
 H      5   4   3     1.093757121263   106.36643490   180.19483939
 H      5   4   3     1.098914544210   110.83714474    61.72258360
 H      5   4   3     1.093516849188   110.98254532   299.60205081
 H      8   7   6     1.093794753066   106.39861712   179.57067807
 H      8   7   6     1.093847448923   110.98814504    60.20732767
 H      8   7   6     1.098929629776   110.86664253   298.08533008
 H     10   9   2     1.097046875787   110.64848841   307.98800145
 H     10   9   2     1.091902503183   112.88171821   186.26035381
 H     10   9   2     1.098827131651   110.93773428    65.18819468
 H     12  11   9     1.098762088205   109.73938721   319.62799613
 H     12  11   9     1.091540259349   107.91620064   203.30024160
 H     13  12  11     1.091944181189   114.74953356   299.30017423
 H     15  14  13     1.095810373801   111.93625585   357.40680601
 H     15  14  13     1.098992371753   111.31872930   236.14401238
 H     15  14  13     1.100047795936   110.86237824   118.18351387
 H     16  14  13     1.096356952861   109.21624139   317.68483425
 H     16  14  13     1.098049405167   109.18656707   201.14771454
 H     17  16  14     1.099924748637   107.76459024   298.95130650
 H     17  16  14     1.095796898311   108.01166937   184.43197627
 H     18  17  16     1.092460029443   114.35962566   296.14846316
 H     20  19  18     1.093190843148   113.33098241   355.37529885
 H     20  19  18     1.097355339445   110.95299618   233.56323974
 H     20  19  18     1.099862361591   110.17063432   116.25906476
 H     21  19  18     1.097738297726   109.22287171   328.93582602
 H     21  19  18     1.098808955174   109.67008299   212.13536843
 H     22  21  19     1.099838964430   107.39626726   299.50246693
 H     22  21  19     1.096125599113   107.53040732   185.28435729
 H     23  22  21     1.092303610221   114.76080127   282.72876865
 H     25  24  23     1.093222504424   113.29336796   356.58243484
 H     25  24  23     1.098309256402   110.77829071   235.13119127
 H     25  24  23     1.099742698459   110.38463202   117.90397007
 H     26  24  23     1.097991426882   109.38657207   319.61214104
 H     26  24  23     1.098178535058   109.69006682   202.90761168
 H     27  26  24     1.100616634037   107.40094904   297.63762422
 H     27  26  24     1.095755780642   107.84587803   183.27017403
 H     28  27  26     1.092265916515   114.36196871   295.54252920
 H     30  29  28     1.093451830220   113.40313480   354.69091281
 H     30  29  28     1.097348118194   111.12179066   232.86876536
 H     30  29  28     1.099971778903   109.98163382   115.53755685
 H     31  29  28     1.097684656681   109.30145205   329.83765505
 H     31  29  28     1.099054364193   109.67615084   213.03955272
 H     32  31  29     1.099510343053   107.49288769   300.86286155
 H     32  31  29     1.096322813172   107.43222745   186.67200955
 H     33  32  31     1.088983975584   114.16971241   281.14866440
 H     35  34  33     1.092610485606   113.29352925     0.54256437
 H     35  34  33     1.099902743740   110.58798142   239.50306259
 H     35  34  33     1.099625859860   110.64761649   122.27964773
 H     36  34  33     1.100711425749   107.15082282   118.88216357
 H     36  34  33     1.100985479335   107.86966018   231.56667955
 H     37  36  34     1.102353535054   108.66570213    57.57260970
 H     37  36  34     1.101791706866   108.45351821   305.24348340
 H     38  37  36     1.091891621096   109.30863964   174.73303616
 H     40  39  38     1.087499597255   114.19052333     6.00534934
 H     40  39  38     1.102701985858   110.59044684   244.02345927
 H     40  39  38     1.100883706526   110.18986425   128.46386626
 H     41  39  38     1.103335713073   107.72011127   126.95891645
 H     41  39  38     1.098745945772   107.72868302   238.11923924
 H     42  41  39     1.096223227466   107.68433005    51.83416310
 H     42  41  39     1.102377366834   109.57160393   297.33263791
 H     43  42  41     1.092875816223   114.38413819   232.46550118
 H     45  44  43     1.096487630002   111.12544351    17.01531210
 H     45  44  43     1.102504547081   112.85450382   255.51006287
 H     45  44  43     1.099464024375   111.31114324   138.52588809
 H     46  44  43     1.099714798946   109.34550348   352.59781382
 H     46  44  43     1.102650129496   109.10909621   236.01592693
 H     47  46  44     1.095836068450   108.13623731   170.18177780
 H     47  46  44     1.103727297093   108.69133341    57.09041852
 H     48  47  46     1.089525571815   113.70829834    62.29922401
 H     50  49  48     1.104365289220   107.98190710   246.86106148
 H     50  49  48     1.102183525611   107.46736702   134.40447138
 H     51  50  49     1.102069831897   109.34613987   306.81254745
 H     51  50  49     1.097123077833   107.96449805   193.93080167
 H     52  51  50     1.092773778302   114.25127733   303.22812348
 H     54  53  52     1.095201628280   113.87475044   358.76894485
 H     54  53  52     1.100765804028   110.01905224   237.70474797
 H     54  53  52     1.099706817494   111.12221332   119.99580476
 H     55  53  52     1.096753732154   112.29011805     0.17049433
 H     55  53  52     1.099992703886   110.85151790   238.61293594
 H     57  49  48     1.094858241657   114.27147605     3.85824929
 H     57  49  48     1.100811211850   111.41019754   242.79816460
 H     57  49  48     1.101058060584   109.77706564   125.22082677

---------------------------
INTERNAL COORDINATES (A.U.)
---------------------------
 O      0   0   0     0.000000000000     0.00000000     0.00000000
 C      1   0   0     2.403891174164     0.00000000     0.00000000
 C      2   1   0     2.749313536532   121.28267088     0.00000000
 O      3   2   1     2.611225548800   119.24923522   357.58301182
 C      4   3   2     2.706434536994   114.99360015    68.19562561
 C      3   2   1     2.603306702745   121.40625533   181.45390677
 O      6   3   2     2.611995083472   119.17720562   176.55486663
 C      7   6   3     2.705436107348   114.89811034   113.99894003
 C      2   1   3     2.755690346686   121.53149653   179.00320226
 C      9   2   1     2.856811989552   114.75793154   359.60850848
 C      9   2   1     2.615678348815   121.42745285   178.61924506
 C     11   9   2     2.877731915774   123.22961076   181.25682086
 C     12  11   9     2.863083328770   112.84478225    81.27371405
 C     13  12  11     2.540728632820   127.53376224   118.27584010
 C     14  13  12     2.858801834116   120.67097385   181.17023990
 C     14  13  12     2.875740737712   123.27270494     0.04264497
 C     16  14  13     2.939741686182   115.09620448    79.07425149
 C     17  16  14     2.846494130365   114.54773503    60.09824110
 C     18  17  16     2.542708624224   128.77609978   116.66243700
 C     19  18  17     2.856196978927   124.63091437     1.88809113
 C     19  18  17     2.877128040924   119.72155406   180.42619272
 C     21  19  18     2.943623703851   115.40099240    89.48133420
 C     22  21  19     2.849337124002   115.62898877    61.11947307
 C     23  22  21     2.542863387487   128.33247862   102.56211354
 C     24  23  22     2.855674353711   124.55608385     1.04300366
 C     24  23  22     2.880280702967   119.88005254   180.61423033
 C     26  24  23     2.939758565645   115.02726807    80.19587762
 C     27  26  24     2.845579013230   114.90440421    58.80666381
 C     28  27  26     2.542848994859   128.84621240   116.27173741
 C     29  28  27     2.856584913408   124.77220996     1.75084433
 C     29  28  27     2.875883864889   119.59961041   180.33861827
 C     31  29  28     2.942584318964   115.28793023    90.40953509
 C     32  31  29     2.851710334832   115.42309260    62.16817669
 C     33  32  31     2.540879720971   128.00848027   100.72439756
 C     34  33  32     2.856828218808   123.96504877     0.14356850
 C     34  33  32     2.878817078251   123.26121414   180.91886494
 C     36  34  33     2.892830949957   116.73366064   355.22792789
 C     37  36  34     2.864267566358   120.95350393   181.60981762
 C     38  37  36     2.541170450550   135.55231286   353.50793696
 C     39  38  37     2.860439916893   126.75045258     1.52779313
 C     39  38  37     2.883344220087   122.16573772   181.57701409
 C     41  39  38     2.907140480040   117.71685655     3.64247942
 C     42  41  39     2.868778580663   116.24397897   172.20481365
 C     43  42  41     2.539634174925   129.90028722    53.98841713
 C     44  43  42     2.856504487056   123.70729697     1.86616104
 C     44  43  42     2.869305006094   120.40851319   178.82998956
 C     46  44  43     2.934984584568   115.50754545   115.73251515
 C     47  46  44     2.845321360942   113.37445051   294.89376780
 C     48  47  46     2.540066839632   128.40048846   243.81770364
 C     49  48  47     2.876578700916   123.07971181   178.16314612
 C     50  49  48     2.916139995716   119.36168061    10.30172835
 C     51  50  49     2.845155469316   113.55808053    70.28049830
 C     52  51  50     2.541954294834   128.78934653   122.06343522
 C     53  52  51     2.851742981473   125.34960599     0.88123829
 C     53  52  51     2.857147314513   120.71310970   180.86430557
 H     55  53  52     2.081720704952   111.29816580   120.37173791
 C     49  48  47     2.857615323164   124.60743264   359.40463159
 C      6   3   2     2.751010820317   121.65916595     0.23861804
 O     58   6   3     2.407393555668   120.45741381   179.79808462
 H      5   4   3     2.066901416213   106.36643490   180.19483939
 H      5   4   3     2.076647533139   110.83714474    61.72258360
 H      5   4   3     2.066447367793   110.98254532   299.60205081
 H      8   7   6     2.066972530015   106.39861712   179.57067807
 H      8   7   6     2.067072110753   110.98814504    60.20732767
 H      8   7   6     2.076676040728   110.86664253   298.08533008
 H     10   9   2     2.073118151311   110.64848841   307.98800145
 H     10   9   2     2.063396695959   112.88171821   186.26035381
 H     10   9   2     2.076482347343   110.93773428    65.18819468
 H     12  11   9     2.076359433044   109.73938721   319.62799613
 H     12  11   9     2.062712154319   107.91620064   203.30024160
 H     13  12  11     2.063475455976   114.74953356   299.30017423
 H     15  14  13     2.070781501194   111.93625585   357.40680601
 H     15  14  13     2.076794605882   111.31872930   236.14401238
 H     15  14  13     2.078789068544   110.86237824   118.18351387
 H     16  14  13     2.071814385927   109.21624139   317.68483425
 H     16  14  13     2.075012657281   109.18656707   201.14771454
 H     17  16  14     2.078556542845   107.76459024   298.95130650
 H     17  16  14     2.070756036209   108.01166937   184.43197627
 H     18  17  16     2.064450267903   114.35962566   296.14846316
 H     20  19  18     2.065831305661   113.33098241   355.37529885
 H     20  19  18     2.073701063146   110.95299618   233.56323974
 H     20  19  18     2.078438648416   110.17063432   116.25906476
 H     21  19  18     2.074424749419   109.22287171   328.93582602
 H     21  19  18     2.076447998778   109.67008299   212.13536843
 H     22  21  19     2.078394434187   107.39626726   299.50246693
 H     22  21  19     2.071377190704   107.53040732   185.28435729
 H     23  22  21     2.064154678412   114.76080127   282.72876865
 H     25  24  23     2.065891136801   113.29336796   356.58243484
 H     25  24  23     2.075503704950   110.77829071   235.13119127
 H     25  24  23     2.078212517866   110.38463202   117.90397007
 H     26  24  23     2.074903094200   109.38657207   319.61214104
 H     26  24  23     2.075256677410   109.69006682   202.90761168
 H     27  26  24     2.079864016768   107.40094904   297.63762422
 H     27  26  24     2.070678335074   107.84587803   183.27017403
 H     28  27  26     2.064083447630   114.36196871   295.54252920
 H     30  29  28     2.066324499751   113.40313480   354.69091281
 H     30  29  28     2.073687416961   111.12179066   232.86876536
 H     30  29  28     2.078645417170   109.98163382   115.53755685
 H     31  29  28     2.074323382535   109.30145205   329.83765505
 H     31  29  28     2.076911754616   109.67615084   213.03955272
 H     32  31  29     2.077773429785   107.49288769   300.86286155
 H     32  31  29     2.071749871265   107.43222745   186.67200955
 H     33  32  31     2.057881478082   114.16971241   281.14866440
 H     35  34  33     2.064734588846   113.29352925     0.54256437
 H     35  34  33     2.078514959618   110.58798142   239.50306259
 H     35  34  33     2.077991724913   110.64761649   122.27964773
 H     36  34  33     2.080043147144   107.15082282   118.88216357
 H     36  34  33     2.080561033367   107.86966018   231.56667955
 H     37  36  34     2.083146284013   108.66570213    57.57260970
 H     37  36  34     2.082084582602   108.45351821   305.24348340
 H     38  37  36     2.063376131796   109.30863964   174.73303616
 H     40  39  38     2.055076409562   114.19052333     6.00534934
 H     40  39  38     2.083804760602   110.59044684   244.02345927
 H     40  39  38     2.080368710631   110.18986425   128.46386626
 H     41  39  38     2.085002331483   107.72011127   126.95891645
 H     41  39  38     2.076328928265   107.72868302   238.11923924
 H     42  41  39     2.071561681555   107.68433005    51.83416310
 H     42  41  39     2.083191319550   109.57160393   297.33263791
 H     43  42  41     2.065235991047   114.38413819   232.46550118
 H     45  44  43     2.072061329936   111.12544351    17.01531210
 H     45  44  43     2.083431655386   112.85450382   255.51006287
 H     45  44  43     2.077685900168   111.31114324   138.52588809
 H     46  44  43     2.078159795428   109.34550348   352.59781382
 H     46  44  43     2.083706766281   109.10909621   236.01592693
 H     47  46  44     2.070830057044   108.13623731   170.18177780
 H     47  46  44     2.085742318039   108.69133341    57.09041852
 H     48  47  46     2.058904946635   113.70829834    62.29922401
 H     50  49  48     2.086947948435   107.98190710   246.86106148
 H     50  49  48     2.082825012725   107.46736702   134.40447138
 H     51  50  49     2.082610162742   109.34613987   306.81254745
 H     51  50  49     2.073262152309   107.96449805   193.93080167
 H     52  51  50     2.065043167321   114.25127733   303.22812348
 H     54  53  52     2.069631138874   113.87475044   358.76894485
 H     54  53  52     2.080145907199   110.01905224   237.70474797
 H     54  53  52     2.078144712670   111.12221332   119.99580476
 H     55  53  52     2.072564190127   112.29011805     0.17049433
 H     55  53  52     2.078684959655   110.85151790   238.61293594
 H     57  49  48     2.068982232199   114.27147605     3.85824929
 H     57  49  48     2.080231715546   111.41019754   242.79816460
 H     57  49  48     2.080698192049   109.77706564   125.22082677


           ************************************************************
           *        Program running with 4 parallel MPI-processes     *
           *              working on a common directory               *
           ************************************************************
------------------------------------------------------------------------------
                   ___                                                        
                  /   \      - P O W E R E D   B Y -                         
                 /     \                                                     
                 |  |  |   _    _      __       _____    __    __             
                 |  |  |  | |  | |    /  \     |  _  \  |  |  /  |          
                  \  \/   | |  | |   /    \    | | | |  |  | /  /          
                 / \  \   | |__| |  /  /\  \   | |_| |  |  |/  /          
                |  |  |   |  __  | /  /__\  \  |    /   |      \           
                |  |  |   | |  | | |   __   |  |    \   |  |\   \          
                \     /   | |  | | |  |  |  |  | |\  \  |  | \   \       
                 \___/    |_|  |_| |__|  |__|  |_| \__\ |__|  \__/        
                                                                              
                      - O R C A' S   B I G   F R I E N D -                    
                                      &                                       
                       - I N T E G R A L  F E E D E R -                       
                                                                              
 v1 FN, 2020, v2 2021                                                         
------------------------------------------------------------------------------


Reading SHARK input file UQ9_1e_0H_B3LYP_631Gd_opt.SHARKINP.tmp ... ok
----------------------
SHARK INTEGRAL PACKAGE
----------------------

Number of atoms                             ...    140
Number of basis functions                   ...    976
Number of shells                            ...    512
Maximum angular momentum                    ...      2
Integral batch strategy                     ... SHARK/LIBINT Hybrid
RI-J (if used) integral strategy            ... SPLIT-RIJ (Revised 2003 algorithm where possible)
Printlevel                                  ...      1
Contraction scheme used                     ... SEGMENTED contraction
Coulomb Range Separation                    ... NOT USED
Exchange Range Separation                   ... NOT USED
Finite Nucleus Model                        ... NOT USED
Auxiliary Coulomb fitting basis             ... AVAILABLE
   # of basis functions in Aux-J            ...   3744
   # of shells in Aux-J                     ...   1280
   Maximum angular momentum in Aux-J        ...      4
Auxiliary J/K fitting basis                 ... NOT available
Auxiliary Correlation fitting basis         ... NOT available
Auxiliary 'external' fitting basis          ... NOT available
Integral threshold                          ...     2.500000e-11
Primitive cut-off                           ...     2.500000e-12
Primitive pair pre-selection threshold      ...     2.500000e-12

Calculating pre-screening integrals         ... done (  0.2 sec) Dimension = 512
Organizing shell pair data                  ... done (  0.2 sec)
Shell pair information
Total number of shell pairs                 ...    131328
Shell pairs after pre-screening             ...     36297
Total number of primitive shell pairs       ...    719665
Primitive shell pairs kept                  ...    104756
          la=0 lb=0:  15322 shell pairs
          la=1 lb=0:  11883 shell pairs
          la=1 lb=1:   2354 shell pairs
          la=2 lb=0:   4537 shell pairs
          la=2 lb=1:   1855 shell pairs
          la=2 lb=2:    346 shell pairs

Calculating one electron integrals          ... done (  0.2 sec)
Calculating RI/J V-Matrix + Cholesky decomp.... done (  0.8 sec)
Calculating Nuclear repulsion               ... done (  0.0 sec) ENN=   6778.395407784382 Eh

SHARK setup successfully completed in   1.9 seconds

Maximum memory used throughout the entire GTOINT-calculation: 136.5 MB


           ************************************************************
           *        Program running with 4 parallel MPI-processes     *
           *              working on a common directory               *
           ************************************************************

Diagonalization of the overlap matrix:
Smallest eigenvalue                        ... 4.025e-04
Time for diagonalization                   ...    0.209 sec
Threshold for overlap eigenvalues          ... 1.000e-08
Number of eigenvalues below threshold      ... 0
Time for construction of square roots      ...    0.119 sec
Total time needed                          ...    0.332 sec

-------------------
DFT GRID GENERATION
-------------------

General Integration Accuracy     IntAcc      ... 4.959
Radial Grid Type                 RadialGrid  ... OptM3 with GC (2021)
Angular Grid (max. ang.)         AngularGrid ... 6 (Lebedev-590)
Angular grid pruning method      GridPruning ... 4 (adaptive)
Weight generation scheme         WeightScheme... Becke
Basis function cutoff            BFCut       ... 1.0000e-11
Integration weight cutoff        WCut        ... 1.0000e-14
Angular grids for H and He will be reduced by one unit
Partially contracted basis set               ... off
Rotationally invariant grid construction     ... off

Total number of grid points                  ...  1511010
Total number of batches                      ...    23676
Average number of points per batch           ...       63
Average number of grid points per atom       ...    10793
Time for grid setup =   32.935 sec

--------------------
COSX GRID GENERATION
--------------------

GRIDX 1
-------
General Integration Accuracy     IntAcc      ... 4.020
Radial Grid Type                 RadialGrid  ... OptM3 with GC (2021)
Angular Grid (max. ang.)         AngularGrid ... 2 (Lebedev-110)
Angular grid pruning method      GridPruning ... 4 (adaptive)
Weight generation scheme         WeightScheme... Becke
Basis function cutoff            BFCut       ... 1.0000e-11
Integration weight cutoff        WCut        ... 1.0000e-14
Angular grids for H and He will be reduced by one unit
Partially contracted basis set               ... on
Rotationally invariant grid construction     ... off

Total number of grid points                  ...   159958
Total number of batches                      ...     2574
Average number of points per batch           ...       62
Average number of grid points per atom       ...     1143
UseSFitting                                  ... on

GRIDX 2
-------
General Integration Accuracy     IntAcc      ... 4.338
Radial Grid Type                 RadialGrid  ... OptM3 with GC (2021)
Angular Grid (max. ang.)         AngularGrid ... 3 (Lebedev-194)
Angular grid pruning method      GridPruning ... 4 (adaptive)
Weight generation scheme         WeightScheme... Becke
Basis function cutoff            BFCut       ... 1.0000e-11
Integration weight cutoff        WCut        ... 1.0000e-14
Angular grids for H and He will be reduced by one unit
Partially contracted basis set               ... on
Rotationally invariant grid construction     ... off

Total number of grid points                  ...   346190
Total number of batches                      ...     5484
Average number of points per batch           ...       63
Average number of grid points per atom       ...     2473
UseSFitting                                  ... on

GRIDX 3
-------
General Integration Accuracy     IntAcc      ... 4.871
Radial Grid Type                 RadialGrid  ... OptM3 with GC (2021)
Angular Grid (max. ang.)         AngularGrid ... 4 (Lebedev-302)
Angular grid pruning method      GridPruning ... 4 (adaptive)
Weight generation scheme         WeightScheme... Becke
Basis function cutoff            BFCut       ... 1.0000e-11
Integration weight cutoff        WCut        ... 1.0000e-14
Angular grids for H and He will be reduced by one unit
Partially contracted basis set               ... on
Rotationally invariant grid construction     ... off

Total number of grid points                  ...   666925
Total number of batches                      ...    10490
Average number of points per batch           ...       63
Average number of grid points per atom       ...     4764
UseSFitting                                  ... on

Time for X-Grid setup             =   24.342 sec


--------------------
CPCM SOLVATION MODEL
--------------------
CPCM parameters:
  Epsilon                                         ...      80.4000
  Refrac                                          ...       1.3300
  Rsolv                                           ...       1.3000
  Surface type                                    ... GAUSSIAN VDW
  Epsilon function type                           ...         CPCM
Radii:
 Radius for O  used is    3.4469 Bohr (=   1.8240 Ang.)
 Radius for C  used is    3.8550 Bohr (=   2.0400 Ang.)
 Radius for H  used is    2.4944 Bohr (=   1.3200 Ang.)
Calculating surface                               ...        done! (  0.0s)
GEPOL surface points                              ...         7346
GEPOL Volume                                      ...    7345.8111
GEPOL Surface-area                                ...    3760.1940
Calculating surface distance matrix               ...        done! (  0.3s)
Performing Cholesky decomposition & store         ...        done! (  2.6s)
Overall time for CPCM initialization              ...                 2.9s
--------------
SCF ITERATIONS
--------------
ITER       Energy         Delta-E        Max-DP      RMS-DP      [F,P]     Damp
               ***  Starting incremental Fock matrix formation  ***
  0  -2406.3328586333   0.000000000000 0.00094352  0.00000839  0.0046885 0.7000
  1  -2406.3335334161  -0.000674782794 0.00090116  0.00000823  0.0037433 0.7000
                               ***Turning on DIIS***
  2  -2406.3340664554  -0.000533039316 0.00238838  0.00002244  0.0028374 0.0000
  3  -2406.3354252668  -0.001358811423 0.00041825  0.00000541  0.0004385 0.0000
               *** Restarting incremental Fock matrix formation ***
                                   *** Resetting DIIS ***
  4  -2406.3354453432  -0.000020076422 0.00011067  0.00000083  0.0000515 0.0000
  5  -2406.3354453473  -0.000000004107 0.00008524  0.00000049  0.0000957 0.0000
  6  -2406.3354456007  -0.000000253343 0.00002934  0.00000016  0.0000282 0.0000
  7  -2406.3354455984   0.000000002326 0.00001759  0.00000007  0.0000132 0.0000
  8  -2406.3354456280  -0.000000029663 0.00001023  0.00000004  0.0000068 0.0000
  9  -2406.3354456116   0.000000016402 0.00000509  0.00000002  0.0000048 0.0000
 10  -2406.3354456000   0.000000011586 0.00000338  0.00000002  0.0000019 0.0000
                            ***DIIS convergence achieved***

               *****************************************************
               *                     SUCCESS                       *
               *           SCF CONVERGED AFTER  11 CYCLES          *
               *****************************************************

Old exchange energy                            =    -68.499299653 Eh
New exchange energy                            =    -68.499333214 Eh
Exchange energy change after final integration =     -0.000033560 Eh
Total energy after final integration           =  -2406.335479137 Eh
Final COS-X integration done in                =   127.522 sec
Total Energy       :        -2406.33547914 Eh          -65479.71731 eV
  Last Energy change         ...    2.3260e-08  Tolerance :   1.0000e-08
  Last MAX-Density change    ...    0.0000e+00  Tolerance :   1.0000e-07
             **** THE GBW FILE WAS UPDATED (UQ9_1e_0H_B3LYP_631Gd_opt.gbw) ****
             **** DENSITY UQ9_1e_0H_B3LYP_631Gd_opt.scfp WAS UPDATED ****
             **** ENERGY FILE WAS UPDATED (UQ9_1e_0H_B3LYP_631Gd_opt.en.tmp) ****
----------------------
UHF SPIN CONTAMINATION
----------------------

Warning: in a DFT calculation there is little theoretical justification to 
         calculate <S**2> as in Hartree-Fock theory. We will do it anyways
         but you should keep in mind that the values have only limited relevance

Expectation value of <S**2>     :     0.759633
Ideal value S*(S+1) for S=0.5   :     0.750000
Deviation                       :     0.009633

             **** THE GBW FILE WAS UPDATED (UQ9_1e_0H_B3LYP_631Gd_opt.gbw) ****
             **** DENSITY UQ9_1e_0H_B3LYP_631Gd_opt.scfp WAS UPDATED ****
Total SCF time: 0 days 0 hours 12 min 22 sec 

Maximum memory used throughout the entire SCF-calculation: 1172.1 MB

-------------------------   --------------------
FINAL SINGLE POINT ENERGY     -2406.335479137041
-------------------------   --------------------


           ************************************************************
           *        Program running with 4 parallel MPI-processes     *
           *              working on a common directory               *
           ************************************************************
------------------------------------------------------------------------------
                         ORCA SCF GRADIENT CALCULATION
------------------------------------------------------------------------------

 ... reading COSX grid (gridx3)
Gradient of the Kohn-Sham DFT energy:
Kohn-Sham wavefunction type      ... UKS
Hartree-Fock exchange scaling    ...    0.200
Number of operators              ...    2
Number of atoms                  ...  140
Basis set dimensions             ...  976
Integral neglect threshold       ... 2.5e-11
Integral primitive cutoff        ... 2.5e-12
SHARK Integral package           ... ON

Nuc. rep. gradient       (SHARK) ... done (  0.0 sec)
HCore & Overlap gradient (SHARK) ... done (  2.8 sec)
RI-J gradient            (SHARK) ... done ( 11.3 sec)
COSX-gradient                    ... done (209.9 sec)
Exchange-correlation gradient    ... done

------------------
CARTESIAN GRADIENT
------------------

   1   O   :   -0.000065119   -0.000368108    0.000555330
   2   C   :    0.000489326    0.000658787   -0.000950510
   3   C   :   -0.000256989   -0.000396589    0.000525822
   4   O   :   -0.000095513    0.000173183   -0.000257302
   5   C   :    0.000130113    0.000028563   -0.000096264
   6   C   :   -0.000352113   -0.000387070    0.000702035
   7   O   :    0.000129789   -0.000118609    0.000219648
   8   C   :   -0.000065004   -0.000003263   -0.000379808
   9   C   :   -0.000362781   -0.000279012    0.000339139
  10   C   :   -0.000053235    0.000095467   -0.000189953
  11   C   :   -0.000301791   -0.000391470    0.000904386
  12   C   :   -0.000090974   -0.000003669    0.000080245
  13   C   :    0.000001073    0.000078150    0.000109345
  14   C   :    0.000113136   -0.000262838    0.000079921
  15   C   :    0.000010526   -0.000045685    0.000062696
  16   C   :   -0.000019552    0.000239661   -0.000334045
  17   C   :   -0.000122089   -0.000172579   -0.000121259
  18   C   :    0.000049047    0.000116710    0.000209623
  19   C   :    0.000172824    0.000366707   -0.000111212
  20   C   :   -0.000164327   -0.000060063   -0.000207868
  21   C   :   -0.000044914    0.000000328    0.000066734
  22   C   :    0.000279100    0.000131638    0.000130744
  23   C   :   -0.000138883   -0.000290508   -0.000283516
  24   C   :    0.000246976    0.000044760   -0.000022041
  25   C   :   -0.000105033    0.000119017    0.000146579
  26   C   :    0.000003101   -0.000404241    0.000023537
  27   C   :   -0.000234359   -0.000400697    0.000178422
  28   C   :    0.000045139    0.000281380    0.000069288
  29   C   :    0.000059868   -0.000031515    0.000004442
  30   C   :   -0.000029621   -0.000503749   -0.000079921
  31   C   :   -0.000073362    0.000013098   -0.000278215
  32   C   :    0.000140718    0.000599674    0.000022209
  33   C   :   -0.000114163   -0.000864084    0.000990733
  34   C   :    0.000051719   -0.000056396    0.000597255
  35   C   :   -0.000742080    0.000106503   -0.000827220
  36   C   :   -0.000890665    0.000688120   -0.001109595
  37   C   :    0.000991035    0.000539149   -0.000224420
  38   C   :   -0.000274468   -0.002887370    0.003751954
  39   C   :    0.000161493    0.001734563   -0.001804383
  40   C   :   -0.003258869   -0.001613197   -0.001752321
  41   C   :   -0.001614289   -0.000837409   -0.002224360
  42   C   :    0.000143994    0.000975673    0.001126077
  43   C   :    0.000289883   -0.004182867   -0.000485311
  44   C   :   -0.001933985    0.001530852    0.002504497
  45   C   :   -0.002568522    0.003242288   -0.001188784
  46   C   :    0.000860728   -0.001354371    0.001384257
  47   C   :   -0.003303803    0.001845700    0.001364154
  48   C   :    0.000196565    0.000141422   -0.000129013
  49   C   :   -0.000247372    0.001520695   -0.000238381
  50   C   :    0.000461771   -0.003059519   -0.000777770
  51   C   :    0.003425864   -0.000126251   -0.001359680
  52   C   :   -0.001741633    0.002067779    0.000404592
  53   C   :    0.000762673    0.000054890    0.001387153
  54   C   :    0.001125770   -0.003062698   -0.001161716
  55   C   :   -0.002426097    0.000379372    0.000647394
  56   H   :    0.001548701   -0.000119442   -0.000559251
  57   C   :   -0.000990793   -0.001883759    0.002380924
  58   C   :    0.001803243    0.002060277   -0.002895580
  59   O   :   -0.000892160   -0.001207049    0.001341305
  60   H   :   -0.000001412   -0.000024582   -0.000019982
  61   H   :   -0.000000518   -0.000034100   -0.000007185
  62   H   :   -0.000073855   -0.000079768   -0.000008549
  63   H   :    0.000051549   -0.000032342    0.000014101
  64   H   :    0.000073414   -0.000061516    0.000145086
  65   H   :    0.000050610   -0.000016544    0.000013806
  66   H   :    0.000046510   -0.000044033   -0.000017132
  67   H   :   -0.000136338    0.000029452   -0.000030262
  68   H   :   -0.000054876    0.000023161   -0.000021642
  69   H   :    0.000088091    0.000052648    0.000160912
  70   H   :    0.000232961   -0.000013870    0.000067601
  71   H   :   -0.000120418    0.000178281   -0.000011004
  72   H   :   -0.000035022    0.000008886   -0.000002353
  73   H   :    0.000038042    0.000057986   -0.000074029
  74   H   :    0.000002360    0.000017909   -0.000016206
  75   H   :    0.000068977    0.000159665   -0.000157625
  76   H   :   -0.000058997    0.000098209    0.000050407
  77   H   :   -0.000104128    0.000084708   -0.000001216
  78   H   :   -0.000003331   -0.000045670    0.000122571
  79   H   :   -0.000034276   -0.000149947    0.000067143
  80   H   :   -0.000100310   -0.000052819    0.000081705
  81   H   :    0.000095619   -0.000065320   -0.000042355
  82   H   :    0.000008194    0.000008775    0.000063643
  83   H   :   -0.000047715   -0.000007560    0.000002694
  84   H   :    0.000043344   -0.000038784   -0.000049543
  85   H   :   -0.000266868   -0.000028222    0.000039535
  86   H   :    0.000038930    0.000160713   -0.000062200
  87   H   :   -0.000132489   -0.000009328    0.000054173
  88   H   :   -0.000049146    0.000061784    0.000026088
  89   H   :    0.000106542   -0.000121779   -0.000223767
  90   H   :    0.000083414   -0.000009574    0.000050468
  91   H   :   -0.000078186    0.000037817   -0.000095712
  92   H   :    0.000106375    0.000215923   -0.000026478
  93   H   :   -0.000056240    0.000083829   -0.000006937
  94   H   :    0.000110982    0.000025071   -0.000115558
  95   H   :   -0.000086217    0.000028177    0.000105188
  96   H   :    0.000172233    0.000148956   -0.000043095
  97   H   :    0.000156903    0.000284789   -0.000047232
  98   H   :   -0.000166722   -0.000111607    0.000098016
  99   H   :    0.000052018   -0.000083250    0.000139505
 100   H   :    0.000030068    0.000020615    0.000130433
 101   H   :   -0.000013630    0.000209248   -0.000152821
 102   H   :   -0.000225016   -0.000174909    0.000027434
 103   H   :    0.000162310    0.000145090   -0.000353702
 104   H   :   -0.000100741    0.000192241    0.000031140
 105   H   :    0.000286153   -0.000114025    0.000241406
 106   H   :    0.000399093    0.000113977    0.000070463
 107   H   :    0.000078634   -0.000004507    0.000456652
 108   H   :    0.000739208    0.000003632   -0.000091707
 109   H   :   -0.000784261   -0.000318823   -0.000006496
 110   H   :   -0.000555527    0.000193140   -0.000365996
 111   H   :    0.000123250    0.000281901   -0.001008168
 112   H   :   -0.000646988    0.000529477   -0.000054148
 113   H   :    0.001758149    0.000288468    0.000913743
 114   H   :    0.001759518    0.001011255    0.000255877
 115   H   :    0.001526499   -0.000698265    0.000525864
 116   H   :    0.001353745    0.000279837    0.000393690
 117   H   :    0.000620901   -0.000007805    0.001228112
 118   H   :   -0.000605290    0.000285955   -0.000935041
 119   H   :    0.000028080    0.000762658   -0.001647071
 120   H   :   -0.003750814    0.000093381    0.001604258
 121   H   :    0.003230683   -0.001174252   -0.000855711
 122   H   :    0.003154241   -0.000713797    0.001353187
 123   H   :   -0.001526815    0.000773626   -0.000273868
 124   H   :    0.001289400    0.000508081   -0.000894970
 125   H   :    0.001536276   -0.001448790   -0.000752387
 126   H   :    0.002234455   -0.000514795   -0.001196422
 127   H   :   -0.000079227   -0.000370603   -0.000051903
 128   H   :   -0.001234673    0.000679879    0.001092574
 129   H   :    0.000987275    0.000303987   -0.000909898
 130   H   :   -0.001548184    0.000598769    0.001387465
 131   H   :   -0.002350755   -0.000218597    0.000333004
 132   H   :    0.000146553   -0.000411146   -0.001387476
 133   H   :   -0.001145487    0.000758741    0.000796844
 134   H   :    0.000904484    0.000535299   -0.000377972
 135   H   :   -0.000984518    0.000651697    0.000332849
 136   H   :    0.001607614    0.000128322   -0.000433731
 137   H   :   -0.000559816    0.000160318    0.000356184
 138   H   :    0.001903335    0.000751574   -0.001144516
 139   H   :    0.001384498    0.000394186   -0.001552231
 140   H   :   -0.001255231    0.000428280    0.000486068

Difference to translation invariance:
           :    0.0000170678    0.0001097709    0.0000543328

Difference to rotation invariance:
           :    0.0011612956   -0.0008985932   -0.0007358067

Norm of the cartesian gradient     ...    0.0186969709
RMS gradient                       ...    0.0009123188
MAX gradient                       ...    0.0041828672

-------
TIMINGS
-------

Total SCF gradient time            ...      320.904 sec

One electron gradient       ....       2.819 sec  (  0.9%)
RI-J Coulomb gradient       ....      11.284 sec  (  3.5%)
COSX gradient               ....     209.919 sec  ( 65.4%)
XC gradient                 ....      82.998 sec  ( 25.9%)
CPCM gradient               ....       7.149 sec  (  2.2%)
   A-Matrix (El+Nuc)        ....       1.530 sec  (  0.5%)
   Potential                ....       5.619 sec  (  1.8%)

Maximum memory used throughout the entire SCFGRAD-calculation: 340.1 MB
------------------------------------------------------------------------------
                         ORCA GEOMETRY RELAXATION STEP
------------------------------------------------------------------------------

Reading the OPT-File                    .... done
Getting information on internals        .... done
Copying old internal coords+grads       .... done
Making the new internal coordinates     .... (new redundants).... done
Validating the new internal coordinates .... (new redundants).... done
Calculating the B-matrix                .... done
Calculating the G,G- and P matrices     .... done
Transforming gradient to internals      .... done
Projecting the internal gradient        .... done
Number of atoms                         .... 140
Number of internal coordinates          .... 711
Current Energy                          .... -2406.335479137 Eh
Current gradient norm                   ....     0.018696971 Eh/bohr
Maximum allowed component of the step   ....  0.300
Current trust radius                    ....  0.300
Updating the Hessian (BFGS)             .... done
Forming the augmented Hessian           .... done
Diagonalizing the augmented Hessian     .... done
Last element of RFO vector              ....  0.007830959
Lowest eigenvalues of augmented Hessian:
 -2.147201634 -0.006111613  0.000283653  0.000659464  0.001685138
Warning: RFO finds a terribly low value for the scaling factor
Trying a QUASI-NEWTON step instead
Doing a quasi-Newton Step:
Inverting the Hessian                   .... done
Computing the step                      .... done
Length of the computed step             ....  0.351903610
Warning: the length of the step is outside the trust region - QNStep is scaled down
Converting the step to cartesian space:
 Initial RMS(Int)=    0.0112508790
Transforming coordinates:
 Iter   0:  RMS(Cart)=    0.1538794283 RMS(Int)=    0.0112758616
 Iter   1:  RMS(Cart)=    0.0054014436 RMS(Int)=    0.0012878508
 Iter   2:  RMS(Cart)=    0.0003977694 RMS(Int)=    0.0000522302
 Iter   3:  RMS(Cart)=    0.0000489081 RMS(Int)=    0.0000071144
 Iter   4:  RMS(Cart)=    0.0000036642 RMS(Int)=    0.0000005405
 Iter   5:  RMS(Cart)=    0.0000004980 RMS(Int)=    0.0000000500
 Iter   6:  RMS(Cart)=    0.0000000396 RMS(Int)=    0.0000000054
done
Storing new coordinates                 .... done

                                .--------------------.
          ----------------------|Geometry convergence|-------------------------
          Item                value                   Tolerance       Converged
          ---------------------------------------------------------------------
          Energy change      -0.0000235773            0.0000002000      NO
          RMS gradient        0.0006357442            0.0000080000      NO
          MAX gradient        0.0043088722            0.0000300000      NO
          RMS step            0.0112508790            0.0001000000      NO
          MAX step            0.1791659536            0.0002000000      NO
          ........................................................
          Max(Bonds)      0.0948      Max(Angles)    0.30
          Max(Dihed)        2.61      Max(Improp)    0.00
          ---------------------------------------------------------------------

The optimization has not yet converged - more geometry cycles are needed


    ---------------------------------------------------------------------------
                         Redundant Internal Coordinates
                            (Angstroem and degrees)

        Definition                    Value    dE/dq     Step     New-Value
    ----------------------------------------------------------------------------
     1. B(C   1,O   0)                1.2721 -0.000204 -0.0000    1.2721   
     2. B(C   2,C   1)                1.4549 -0.000086 -0.0001    1.4548   
     3. B(O   3,C   2)                1.3818  0.000076 -0.0001    1.3817   
     4. B(C   4,O   3)                1.4322 -0.000059 -0.0001    1.4321   
     5. B(C   5,C   2)                1.3776  0.000248  0.0002    1.3778   
     6. B(O   6,C   5)                1.3822 -0.000187  0.0000    1.3822   
     7. B(C   7,O   6)                1.4317 -0.000197 -0.0001    1.4316   
     8. B(C   8,C   1)                1.4582 -0.000249 -0.0002    1.4581   
     9. B(C   9,C   8)                1.5118  0.000092 -0.0000    1.5117   
    10. B(C  10,C   8)                1.3842  0.000254 -0.0000    1.3841   
    11. B(C  11,C  10)                1.5228 -0.000284  0.0002    1.5230   
    12. B(C  12,C  11)                1.5151  0.000009  0.0001    1.5152   
    13. B(C  13,C  12)                1.3445 -0.000136  0.0000    1.3445   
    14. B(C  14,C  13)                1.5128  0.000038 -0.0001    1.5127   
    15. B(C  15,C  13)                1.5218 -0.000346  0.0002    1.5219   
    16. B(C  16,C  15)                1.5556  0.000080  0.0001    1.5557   
    17. B(C  17,C  16)                1.5063 -0.000093 -0.0001    1.5062   
    18. B(C  18,C  17)                1.3455 -0.000110 -0.0000    1.3455   
    19. B(C  19,C  18)                1.5114 -0.000219 -0.0001    1.5114   
    20. B(C  20,C  18)                1.5225  0.000020  0.0001    1.5226   
    21. B(C  21,C  20)                1.5577 -0.000095  0.0002    1.5579   
    22. B(C  22,C  21)                1.5078 -0.000335  0.0001    1.5079   
    23. B(C  23,C  22)                1.3456  0.000194  0.0000    1.3457   
    24. B(C  24,C  23)                1.5112 -0.000018  0.0000    1.5112   
    25. B(C  25,C  23)                1.5242 -0.000122  0.0003    1.5245   
    26. B(C  26,C  25)                1.5557  0.000260  0.0000    1.5557   
    27. B(C  27,C  26)                1.5058 -0.000109 -0.0001    1.5057   
    28. B(C  28,C  27)                1.3456  0.000102 -0.0001    1.3455   
    29. B(C  29,C  28)                1.5116 -0.000066 -0.0002    1.5114   
    30. B(C  30,C  28)                1.5219 -0.000148 -0.0002    1.5216   
    31. B(C  31,C  30)                1.5571 -0.000271 -0.0000    1.5571   
    32. B(C  32,C  31)                1.5091 -0.000204  0.0003    1.5093   
    33. B(C  33,C  32)                1.3446 -0.000295  0.0000    1.3446   
    34. B(C  34,C  33)                1.5118 -0.000574 -0.0002    1.5116   
    35. B(C  35,C  33)                1.5234  0.000237 -0.0002    1.5232   
    36. B(C  36,C  35)                1.5308 -0.000532 -0.0002    1.5306   
    37. B(C  37,C  36)                1.5157 -0.000343 -0.0001    1.5156   
    38. B(C  38,C  37)                1.3447  0.000146 -0.0000    1.3447   
    39. B(C  39,C  38)                1.5137 -0.000763 -0.0005    1.5132   
    40. B(C  40,C  38)                1.5258  0.000128 -0.0005    1.5253   
    41. B(C  41,C  40)                1.5384 -0.000839 -0.0001    1.5383   
    42. B(C  42,C  41)                1.5181 -0.000989 -0.0004    1.5177   
    43. B(C  43,C  42)                1.3439 -0.002369 -0.0003    1.3436   
    44. B(C  44,C  43)                1.5116 -0.001284 -0.0008    1.5108   
    45. B(C  45,C  43)                1.5184  0.000748 -0.0004    1.5179   
    46. B(C  46,C  45)                1.5531 -0.000422 -0.0002    1.5529   
    47. B(C  47,C  46)                1.5057 -0.000485 -0.0005    1.5052   
    48. B(C  48,C  47)                1.3441  0.000032 -0.0003    1.3438   
    49. B(C  49,C  48)                1.5222 -0.000361 -0.0005    1.5217   
    50. B(C  50,C  49)                1.5432 -0.000113 -0.0001    1.5431   
    51. B(C  51,C  50)                1.5056 -0.001273 -0.0006    1.5050   
    52. B(C  52,C  51)                1.3451  0.001262  0.0001    1.3452   
    53. B(C  53,C  52)                1.5091 -0.000829 -0.0003    1.5088   
    54. B(C  54,C  52)                1.5119 -0.000240 -0.0004    1.5116   
    55. B(H  55,C  54)                1.1016  0.000946  0.0002    1.1018   
    56. B(C  56,C  48)                1.5122  0.000156  0.0000    1.5122   
    57. B(C  57,C  10)                1.4605 -0.000371 -0.0000    1.4605   
    58. B(C  57,C   5)                1.4558 -0.000149 -0.0002    1.4556   
    59. B(O  58,C  57)                1.2739 -0.000200  0.0002    1.2741   
    60. B(H  59,C   4)                1.0938 -0.000017 -0.0000    1.0937   
    61. B(H  60,C   4)                1.0989  0.000000  0.0000    1.0989   
    62. B(H  61,C   4)                1.0935  0.000094 -0.0000    1.0935   
    63. B(H  62,C   7)                1.0938 -0.000023  0.0000    1.0938   
    64. B(H  63,C   7)                1.0938  0.000133 -0.0000    1.0938   
    65. B(H  64,C   7)                1.0989 -0.000031  0.0000    1.0989   
    66. B(H  65,C   9)                1.0970 -0.000021 -0.0000    1.0970   
    67. B(H  66,C   9)                1.0919 -0.000123 -0.0000    1.0919   
    68. B(H  67,C   9)                1.0988  0.000027  0.0001    1.0989   
    69. B(H  68,C  11)                1.0988 -0.000074  0.0000    1.0988   
    70. B(H  69,C  11)                1.0915  0.000166 -0.0002    1.0913   
    71. B(H  70,C  12)                1.0919  0.000028 -0.0001    1.0919   
    72. B(H  71,C  14)                1.0958  0.000019 -0.0000    1.0958   
    73. B(H  72,C  14)                1.0990  0.000000  0.0001    1.0990   
    74. B(H  73,C  14)                1.1000  0.000017  0.0000    1.1001   
    75. B(H  74,C  15)                1.0964 -0.000055  0.0001    1.0964   
    76. B(H  75,C  15)                1.0980  0.000001 -0.0001    1.0980   
    77. B(H  76,C  16)                1.0999  0.000036 -0.0001    1.0998   
    78. B(H  77,C  16)                1.0958  0.000090  0.0000    1.0958   
    79. B(H  78,C  17)                1.0925  0.000023  0.0000    1.0925   
    80. B(H  79,C  19)                1.0932  0.000067  0.0000    1.0932   
    81. B(H  80,C  19)                1.0974  0.000061 -0.0001    1.0973   
    82. B(H  81,C  19)                1.0999  0.000033 -0.0000    1.0998   
    83. B(H  82,C  20)                1.0977  0.000033 -0.0000    1.0977   
    84. B(H  83,C  20)                1.0988  0.000023  0.0000    1.0988   
    85. B(H  84,C  21)                1.0998  0.000148  0.0000    1.0999   
    86. B(H  85,C  21)                1.0961 -0.000060 -0.0001    1.0960   
    87. B(H  86,C  22)                1.0923  0.000057 -0.0001    1.0922   
    88. B(H  87,C  24)                1.0932 -0.000023 -0.0001    1.0931   
    89. B(H  88,C  24)                1.0983 -0.000059  0.0000    1.0983   
    90. B(H  89,C  24)                1.0997  0.000007 -0.0000    1.0997   
    91. B(H  90,C  25)                1.0980  0.000095  0.0001    1.0981   
    92. B(H  91,C  25)                1.0982  0.000090 -0.0000    1.0981   
    93. B(H  92,C  26)                1.1006  0.000064  0.0000    1.1006   
    94. B(H  93,C  26)                1.0958  0.000057  0.0000    1.0958   
    95. B(H  94,C  27)                1.0923  0.000018 -0.0000    1.0922   
    96. B(H  95,C  29)                1.0935  0.000104  0.0001    1.0935   
    97. B(H  96,C  29)                1.0973  0.000090  0.0000    1.0974   
    98. B(H  97,C  29)                1.1000  0.000068  0.0001    1.1000   
    99. B(H  98,C  30)                1.0977  0.000030  0.0000    1.0977   
   100. B(H  99,C  30)                1.0991  0.000131  0.0000    1.0991   
   101. B(H 100,C  31)                1.0995  0.000096 -0.0002    1.0993   
   102. B(H 101,C  31)                1.0963  0.000148  0.0001    1.0964   
   103. B(H 102,C  32)                1.0890  0.000357  0.0001    1.0891   
   104. B(H 103,C  34)                1.0926  0.000015 -0.0000    1.0926   
   105. B(H 104,C  34)                1.0999  0.000259  0.0001    1.1000   
   106. B(H 105,C  34)                1.0996  0.000149  0.0000    1.0997   
   107. B(H 106,C  35)                1.1007  0.000387  0.0001    1.1008   
   108. B(H 107,C  35)                1.1010  0.000496  0.0000    1.1010   
   109. B(H 108,C  36)                1.1024  0.000273  0.0001    1.1025   
   110. B(H 109,C  36)                1.1018  0.000418 -0.0000    1.1018   
   111. B(H 110,C  37)                1.0919  0.000953  0.0002    1.0921   
   112. B(H 111,C  39)                1.0875  0.000044  0.0000    1.0875   
   113. B(H 112,C  39)                1.1027  0.001377  0.0003    1.1030   
   114. B(H 113,C  39)                1.1009  0.000837  0.0001    1.1010   
   115. B(H 114,C  40)                1.1033  0.000875  0.0004    1.1038   
   116. B(H 115,C  40)                1.0987  0.000703  0.0002    1.0989   
   117. B(H 116,C  41)                1.0962 -0.000108 -0.0002    1.0961   
   118. B(H 117,C  41)                1.1024  0.000690  0.0000    1.1024   
   119. B(H 118,C  42)                1.0929  0.000890  0.0001    1.0930   
   120. B(H 119,C  44)                1.0965  0.002749  0.0005    1.0969   
   121. B(H 120,C  44)                1.1025  0.001768  0.0005    1.1030   
   122. B(H 121,C  44)                1.0995  0.000509  0.0002    1.0996   
   123. B(H 122,C  45)                1.0997  0.001518  0.0003    1.1000   
   124. B(H 123,C  45)                1.1027  0.001019  0.0002    1.1028   
   125. B(H 124,C  46)                1.0958  0.000383  0.0001    1.0960   
   126. B(H 125,C  46)                1.1037  0.001572  0.0002    1.1040   
   127. B(H 126,C  47)                1.0895  0.000231 -0.0001    1.0894   
   128. B(H 127,C  49)                1.1044  0.001246  0.0002    1.1046   
   129. B(H 128,C  49)                1.1022  0.000621  0.0002    1.1024   
   130. B(H 129,H 114)                3.6160  0.000314 -0.0948    3.5212   
   131. B(H 129,C  50)                1.1021  0.000684  0.0004    1.1024   
   132. B(H 130,C  50)                1.0971  0.001030  0.0002    1.0973   
   133. B(H 131,C  51)                1.0928  0.001295  0.0003    1.0931   
   134. B(H 132,C  53)                1.0952  0.001188  0.0002    1.0954   
   135. B(H 133,C  53)                1.1008  0.000764  0.0001    1.1009   
   136. B(H 134,C  53)                1.0997  0.000156  0.0000    1.0997   
   137. B(H 135,C  54)                1.0968  0.000811  0.0001    1.0969   
   138. B(H 136,C  54)                1.1000  0.000286  0.0000    1.1000   
   139. B(H 137,C  56)                1.0949  0.001190  0.0003    1.0951   
   140. B(H 138,C  56)                1.1008  0.000741  0.0001    1.1009   
   141. B(H 139,C  56)                1.1011  0.001048  0.0002    1.1012   
   142. A(O   0,C   1,C   2)          121.28  0.000049    0.00    121.29   
   143. A(C   2,C   1,C   8)          117.18  0.000131   -0.01    117.17   
   144. A(O   0,C   1,C   8)          121.53 -0.000188    0.01    121.54   
   145. A(C   1,C   2,C   5)          121.41 -0.000078    0.01    121.41   
   146. A(C   1,C   2,O   3)          119.25 -0.000390    0.02    119.27   
   147. A(O   3,C   2,C   5)          119.23  0.000468   -0.03    119.21   
   148. A(C   2,O   3,C   4)          114.99 -0.000237    0.06    115.05   
   149. A(H  59,C   4,H  60)          109.10  0.000017   -0.00    109.10   
   150. A(O   3,C   4,H  61)          110.98  0.000074    0.01    110.99   
   151. A(O   3,C   4,H  60)          110.84 -0.000001   -0.01    110.83   
   152. A(O   3,C   4,H  59)          106.37  0.000003   -0.01    106.35   
   153. A(H  59,C   4,H  61)          109.81 -0.000040    0.01    109.83   
   154. A(H  60,C   4,H  61)          109.67 -0.000052    0.00    109.67   
   155. A(C   2,C   5,O   6)          119.18  0.000515   -0.01    119.17   
   156. A(O   6,C   5,C  57)          119.06 -0.000450    0.01    119.07   
   157. A(C   2,C   5,C  57)          121.66 -0.000061    0.00    121.66   
   158. A(C   5,O   6,C   7)          114.90 -0.000302    0.01    114.91   
   159. A(O   6,C   7,H  64)          110.87  0.000015    0.01    110.87   
   160. A(H  63,C   7,H  64)          109.65 -0.000083   -0.01    109.64   
   161. A(O   6,C   7,H  63)          110.99  0.000141    0.00    110.99   
   162. A(H  62,C   7,H  64)          109.11  0.000008    0.00    109.11   
   163. A(O   6,C   7,H  62)          106.40  0.000008    0.00    106.40   
   164. A(H  62,C   7,H  63)          109.76 -0.000088   -0.00    109.76   
   165. A(C   1,C   8,C  10)          121.43 -0.000178    0.01    121.43   
   166. A(C   1,C   8,C   9)          114.76 -0.000359    0.02    114.78   
   167. A(C   9,C   8,C  10)          123.81  0.000536   -0.03    123.78   
   168. A(C   8,C   9,H  66)          112.88  0.000082   -0.02    112.87   
   169. A(H  65,C   9,H  67)          105.87 -0.000030    0.01    105.88   
   170. A(C   8,C   9,H  67)          110.94 -0.000032    0.05    110.99   
   171. A(C   8,C   9,H  65)          110.65  0.000049   -0.03    110.62   
   172. A(H  66,C   9,H  67)          107.77  0.000005    0.00    107.77   
   173. A(H  65,C   9,H  66)          108.44 -0.000084   -0.01    108.42   
   174. A(C  11,C  10,C  57)          115.61 -0.000747   -0.02    115.59   
   175. A(C   8,C  10,C  57)          121.14  0.000121    0.01    121.15   
   176. A(C   8,C  10,C  11)          123.23  0.000626    0.01    123.24   
   177. A(C  10,C  11,C  12)          112.84 -0.000160   -0.04    112.81   
   178. A(C  12,C  11,H  69)          110.22  0.000114   -0.00    110.21   
   179. A(C  10,C  11,H  68)          109.74  0.000229    0.04    109.78   
   180. A(C  10,C  11,H  69)          107.92  0.000012   -0.09    107.82   
   181. A(H  68,C  11,H  69)          107.06 -0.000073    0.04    107.10   
   182. A(C  12,C  11,H  68)          108.90 -0.000116    0.05    108.96   
   183. A(C  11,C  12,H  70)          114.75 -0.000077    0.04    114.79   
   184. A(C  13,C  12,H  70)          117.71  0.000025   -0.00    117.71   
   185. A(C  11,C  12,C  13)          127.53  0.000053   -0.04    127.49   
   186. A(C  12,C  13,C  14)          120.67  0.000173    0.01    120.68   
   187. A(C  12,C  13,C  15)          123.27 -0.000476   -0.02    123.25   
   188. A(C  14,C  13,C  15)          116.05  0.000301    0.01    116.06   
   189. A(H  71,C  14,H  72)          108.22 -0.000022    0.01    108.23   
   190. A(H  71,C  14,H  73)          108.09 -0.000004   -0.00    108.09   
   191. A(C  13,C  14,H  71)          111.94 -0.000065   -0.00    111.94   
   192. A(H  72,C  14,H  73)          106.18 -0.000060   -0.00    106.18   
   193. A(C  13,C  14,H  73)          110.86 -0.000008   -0.00    110.86   
   194. A(C  13,C  14,H  72)          111.32  0.000156   -0.00    111.32   
   195. A(C  16,C  15,H  74)          107.81 -0.000158    0.01    107.82   
   196. A(C  13,C  15,H  74)          109.22 -0.000096   -0.01    109.20   
   197. A(C  13,C  15,C  16)          115.10  0.000069   -0.08    115.01   
   198. A(C  16,C  15,H  75)          108.35  0.000293    0.02    108.37   
   199. A(C  13,C  15,H  75)          109.19 -0.000032    0.04    109.23   
   200. A(H  74,C  15,H  75)          106.87 -0.000088    0.02    106.90   
   201. A(C  15,C  16,H  76)          107.76 -0.000270   -0.04    107.72   
   202. A(C  15,C  16,C  17)          114.55  0.000609   -0.01    114.53   
   203. A(C  17,C  16,H  76)          108.74 -0.000096   -0.01    108.73   
   204. A(C  15,C  16,H  77)          108.01 -0.000133    0.05    108.06   
   205. A(C  17,C  16,H  77)          111.07 -0.000201    0.02    111.08   
   206. A(H  76,C  16,H  77)          106.35  0.000055    0.00    106.35   
   207. A(C  16,C  17,C  18)          128.78 -0.000179    0.02    128.79   
   208. A(C  18,C  17,H  78)          116.86  0.000065    0.01    116.87   
   209. A(C  16,C  17,H  78)          114.36  0.000113   -0.02    114.34   
   210. A(C  19,C  18,C  20)          115.63 -0.000120    0.04    115.67   
   211. A(C  17,C  18,C  19)          124.63 -0.000205   -0.03    124.60   
   212. A(C  17,C  18,C  20)          119.72  0.000323   -0.01    119.71   
   213. A(C  18,C  19,H  79)          113.33 -0.000034   -0.02    113.31   
   214. A(C  18,C  19,H  80)          110.95 -0.000029    0.02    110.97   
   215. A(H  79,C  19,H  80)          108.08  0.000106    0.00    108.09   
   216. A(C  18,C  19,H  81)          110.17  0.000053    0.01    110.18   
   217. A(H  80,C  19,H  81)          106.19 -0.000035    0.00    106.19   
   218. A(H  79,C  19,H  81)          107.81 -0.000061   -0.01    107.80   
   219. A(C  18,C  20,H  83)          109.67 -0.000040    0.03    109.70   
   220. A(C  21,C  20,H  82)          106.99  0.000021    0.02    107.02   
   221. A(C  18,C  20,H  82)          109.22  0.000038   -0.01    109.21   
   222. A(C  18,C  20,C  21)          115.40  0.000048   -0.03    115.37   
   223. A(H  82,C  20,H  83)          106.86  0.000003   -0.00    106.86   
   224. A(C  21,C  20,H  83)          108.34 -0.000071   -0.01    108.33   
   225. A(C  20,C  21,C  22)          115.63 -0.000329   -0.02    115.60   
   226. A(H  84,C  21,H  85)          106.45 -0.000033    0.01    106.46   
   227. A(C  20,C  21,H  85)          107.53  0.000148    0.02    107.55   
   228. A(C  22,C  21,H  85)          110.64  0.000085   -0.03    110.61   
   229. A(C  22,C  21,H  84)          108.77  0.000149    0.03    108.80   
   230. A(C  20,C  21,H  84)          107.40 -0.000003   -0.01    107.39   
   231. A(C  21,C  22,C  23)          128.33  0.000529   -0.04    128.29   
   232. A(C  23,C  22,H  86)          116.91 -0.000144    0.02    116.93   
   233. A(C  21,C  22,H  86)          114.76 -0.000385    0.02    114.78   
   234. A(C  24,C  23,C  25)          115.56  0.000387   -0.02    115.54   
   235. A(C  22,C  23,C  25)          119.88 -0.000535    0.01    119.89   
   236. A(C  22,C  23,C  24)          124.56  0.000147    0.01    124.56   
   237. A(C  23,C  24,H  89)          110.38  0.000001    0.02    110.40   
   238. A(H  88,C  24,H  89)          106.11 -0.000205   -0.01    106.09   
   239. A(H  87,C  24,H  89)          108.05  0.000050    0.01    108.06   
   240. A(H  87,C  24,H  88)          107.93 -0.000071   -0.01    107.91   
   241. A(C  23,C  24,H  88)          110.78  0.000388   -0.01    110.76   
   242. A(C  23,C  24,H  87)          113.29 -0.000174    0.01    113.30   
   243. A(C  23,C  25,C  26)          115.03  0.000557   -0.04    114.99   
   244. A(H  90,C  25,H  91)          106.70  0.000019   -0.04    106.66   
   245. A(C  26,C  25,H  91)          108.57 -0.000034    0.01    108.58   
   246. A(C  23,C  25,H  91)          109.69 -0.000028    0.01    109.70   
   247. A(C  26,C  25,H  90)          107.13 -0.000286    0.07    107.19   
   248. A(C  23,C  25,H  90)          109.39 -0.000265   -0.01    109.38   
   249. A(H  92,C  26,H  93)          106.45  0.000148   -0.01    106.44   
   250. A(C  27,C  26,H  93)          111.07 -0.000277    0.03    111.10   
   251. A(C  25,C  26,H  93)          107.85 -0.000437    0.04    107.89   
   252. A(C  27,C  26,H  92)          108.79 -0.000226    0.07    108.85   
   253. A(C  25,C  26,H  92)          107.40 -0.000249    0.04    107.44   
   254. A(C  25,C  26,C  27)          114.90  0.000991   -0.16    114.74   
   255. A(C  28,C  27,H  94)          116.79  0.000052   -0.01    116.77   
   256. A(C  26,C  27,H  94)          114.36  0.000025   -0.06    114.30   
   257. A(C  26,C  27,C  28)          128.85 -0.000078    0.08    128.92   
   258. A(C  29,C  28,C  30)          115.61 -0.000420    0.03    115.65   
   259. A(C  27,C  28,C  30)          119.60  0.000287   -0.04    119.56   
   260. A(C  27,C  28,C  29)          124.77  0.000131    0.01    124.78   
   261. A(H  96,C  29,H  97)          106.22  0.000017    0.00    106.23   
   262. A(H  95,C  29,H  97)          107.85  0.000032   -0.02    107.83   
   263. A(C  28,C  29,H  97)          109.98 -0.000406   -0.02    109.96   
   264. A(H  95,C  29,H  96)          107.95 -0.000321    0.01    107.96   
   265. A(C  28,C  29,H  96)          111.12  0.000432    0.04    111.16   
   266. A(C  28,C  29,H  95)          113.40  0.000227   -0.01    113.39   
   267. A(C  31,C  30,H  99)          108.38  0.000042   -0.02    108.36   
   268. A(H  98,C  30,H  99)          106.82 -0.000063    0.01    106.83   
   269. A(C  28,C  30,H  99)          109.68 -0.000050    0.03    109.71   
   270. A(C  31,C  30,H  98)          107.03 -0.000005    0.02    107.05   
   271. A(C  28,C  30,H  98)          109.30  0.000162    0.02    109.32   
   272. A(C  28,C  30,C  31)          115.29 -0.000085   -0.06    115.23   
   273. A(H 100,C  31,H 101)          106.43  0.000027    0.01    106.44   
   274. A(C  30,C  31,H 101)          107.43 -0.000169   -0.02    107.41   
   275. A(C  32,C  31,H 101)          111.07  0.000274   -0.01    111.06   
   276. A(C  32,C  31,H 100)          108.57 -0.000174    0.04    108.62   
   277. A(C  30,C  31,H 100)          107.49  0.000059    0.00    107.50   
   278. A(C  30,C  31,C  32)          115.42 -0.000017   -0.02    115.40   
   279. A(C  33,C  32,H 102)          117.82 -0.000870    0.01    117.83   
   280. A(C  31,C  32,H 102)          114.17 -0.000554    0.08    114.25   
   281. A(C  31,C  32,C  33)          128.01  0.001424   -0.09    127.92   
   282. A(C  34,C  33,C  35)          112.77  0.000639    0.06    112.83   
   283. A(C  32,C  33,C  35)          123.26 -0.000901    0.02    123.29   
   284. A(C  32,C  33,C  34)          123.97  0.000262   -0.09    123.88   
   285. A(H 104,C  34,H 105)          106.07 -0.000306   -0.03    106.04   
   286. A(C  33,C  34,H 105)          110.65 -0.000052   -0.00    110.64   
   287. A(H 103,C  34,H 105)          108.22  0.000266    0.04    108.26   
   288. A(H 103,C  34,H 104)          107.72 -0.000042   -0.01    107.71   
   289. A(C  33,C  34,H 104)          110.59  0.000268    0.04    110.63   
   290. A(C  33,C  34,H 103)          113.29 -0.000145   -0.04    113.25   
   291. A(C  36,C  35,H 107)          109.46 -0.000367   -0.02    109.43   
   292. A(C  36,C  35,H 106)          109.89  0.000419    0.00    109.90   
   293. A(H 106,C  35,H 107)          105.08 -0.000141   -0.02    105.07   
   294. A(C  33,C  35,H 107)          107.87  0.000562    0.11    107.98   
   295. A(C  33,C  35,H 106)          107.15 -0.000287   -0.10    107.05   
   296. A(C  33,C  35,C  36)          116.73 -0.000182    0.02    116.76   
   297. A(H 108,C  36,H 109)          103.89 -0.000338   -0.04    103.86   
   298. A(C  37,C  36,H 109)          106.72  0.000006    0.10    106.82   
   299. A(C  35,C  36,H 109)          108.45  0.000217   -0.01    108.44   
   300. A(C  37,C  36,H 108)          106.87  0.000524   -0.01    106.86   
   301. A(C  35,C  36,H 108)          108.67 -0.000257    0.03    108.69   
   302. A(C  35,C  36,C  37)          120.95 -0.000186   -0.06    120.89   
   303. A(C  38,C  37,H 110)          115.13 -0.001452   -0.03    115.10   
   304. A(C  36,C  37,H 110)          109.31 -0.000855    0.02    109.33   
   305. A(C  36,C  37,C  38)          135.55  0.002307    0.01    135.56   
   306. A(C  39,C  38,C  40)          111.08 -0.000305    0.00    111.09   
   307. A(C  37,C  38,C  40)          122.17  0.001547    0.09    122.25   
   308. A(C  37,C  38,C  39)          126.75 -0.001242   -0.09    126.66   
   309. A(H 112,C  39,H 113)          104.93 -0.001639   -0.14    104.79   
   310. A(H 111,C  39,H 113)          108.55  0.000968    0.09    108.64   
   311. A(C  38,C  39,H 113)          110.19  0.000245   -0.00    110.19   
   312. A(H 111,C  39,H 112)          107.95 -0.000019   -0.01    107.94   
   313. A(C  38,C  39,H 112)          110.59  0.001106    0.07    110.67   
   314. A(C  38,C  39,H 111)          114.19 -0.000743   -0.03    114.16   
   315. A(C  41,C  40,H 115)          110.38  0.000218   -0.11    110.28   
   316. A(H 114,C  40,H 115)          103.58 -0.001008   -0.10    103.48   
   317. A(C  38,C  40,H 115)          107.73  0.000729    0.14    107.87   
   318. A(C  41,C  40,H 114)          108.76  0.001042    0.03    108.79   
   319. A(C  38,C  40,H 114)          107.72  0.000078   -0.07    107.65   
   320. A(C  38,C  40,C  41)          117.72 -0.001082    0.08    117.80   
   321. A(C  40,C  41,H 117)          109.57 -0.000485   -0.08    109.49   
   322. A(H 116,C  41,H 117)          105.70  0.000214    0.11    105.81   
   323. A(C  42,C  41,H 117)          109.76 -0.000248    0.10    109.87   
   324. A(C  42,C  41,H 116)          107.32  0.000038    0.13    107.45   
   325. A(C  40,C  41,H 116)          107.68  0.000249    0.08    107.76   
   326. A(C  40,C  41,C  42)          116.24  0.000261   -0.30    115.95   
   327. A(C  43,C  42,H 118)          115.70 -0.000774    0.06    115.76   
   328. A(C  41,C  42,H 118)          114.38  0.001037    0.24    114.62   
   329. A(C  41,C  42,C  43)          129.90 -0.000262   -0.29    129.61   
   330. A(C  44,C  43,C  45)          115.82  0.002404    0.14    115.96   
   331. A(C  42,C  43,C  44)          123.71 -0.003361   -0.23    123.48   
   332. A(C  42,C  43,C  45)          120.41  0.000956    0.09    120.50   
   333. A(H 120,C  44,H 121)          104.38 -0.003732   -0.26    104.12   
   334. A(C  43,C  44,H 121)          111.31  0.002945    0.15    111.47   
   335. A(H 119,C  44,H 121)          108.86  0.001805    0.18    109.04   
   336. A(H 119,C  44,H 120)          108.01  0.000922    0.04    108.05   
   337. A(C  43,C  44,H 120)          112.85  0.002456    0.07    112.92   
   338. A(C  43,C  44,H 119)          111.13 -0.004309   -0.18    110.94   
   339. A(C  43,C  45,C  46)          115.51  0.001559   -0.04    115.47   
   340. A(H 122,C  45,H 123)          106.89  0.000165    0.01    106.90   
   341. A(C  46,C  45,H 123)          106.80 -0.001471   -0.03    106.77   
   342. A(C  43,C  45,H 123)          109.11  0.000774    0.14    109.25   
   343. A(C  46,C  45,H 122)          108.83  0.000287   -0.02    108.82   
   344. A(C  43,C  45,H 122)          109.35 -0.001385   -0.06    109.29   
   345. A(C  45,C  46,C  47)          113.37 -0.001645   -0.08    113.29   
   346. A(H 124,C  46,H 125)          104.67 -0.001463   -0.13    104.54   
   347. A(C  47,C  46,H 125)          109.64  0.000681    0.06    109.70   
   348. A(C  45,C  46,H 125)          108.69  0.000864    0.05    108.74   
   349. A(C  47,C  46,H 124)          111.92  0.001227    0.10    112.01   
   350. A(C  45,C  46,H 124)          108.14  0.000353    0.01    108.15   
   351. A(C  46,C  47,C  48)          128.40  0.001242    0.02    128.42   
   352. A(C  48,C  47,H 126)          117.87 -0.000312   -0.01    117.86   
   353. A(C  46,C  47,H 126)          113.71 -0.000931   -0.01    113.70   
   354. A(C  47,C  48,C  49)          123.08 -0.000904   -0.05    123.03   
   355. A(C  49,C  48,C  56)          112.30 -0.000464   -0.00    112.30   
   356. A(C  47,C  48,C  56)          124.61  0.001369    0.05    124.66   
   357. A(C  48,C  49,C  50)          119.36  0.001794    0.07    119.43   
   358. A(H 127,C  49,H 128)          104.71  0.000284   -0.03    104.68   
   359. A(C  50,C  49,H 128)          108.60  0.000645    0.09    108.69   
   360. A(C  48,C  49,H 128)          107.47 -0.001846   -0.09    107.37   
   361. A(C  50,C  49,H 127)          107.79 -0.001760   -0.08    107.70   
   362. A(C  48,C  49,H 127)          107.98  0.000744    0.04    108.02   
   363. A(C  49,C  50,C  51)          113.56 -0.002027    0.02    113.58   
   364. A(H 129,C  50,H 130)          104.29 -0.001542   -0.18    104.11   
   365. A(C  51,C  50,H 130)          111.09  0.001062    0.04    111.14   
   366. A(C  49,C  50,H 130)          107.96  0.000834    0.05    108.01   
   367. A(C  51,C  50,H 129)          110.16  0.000582    0.02    110.18   
   368. A(C  49,C  50,H 129)          109.35  0.001156    0.03    109.38   
   369. A(C  50,C  51,C  52)          128.79  0.001838    0.04    128.83   
   370. A(C  52,C  51,H 131)          116.95 -0.000233   -0.01    116.94   
   371. A(C  50,C  51,H 131)          114.25 -0.001606   -0.04    114.22   
   372. A(C  51,C  52,C  54)          120.71  0.000138    0.01    120.73   
   373. A(C  51,C  52,C  53)          125.35  0.000833    0.01    125.36   
   374. A(C  53,C  52,C  54)          113.94 -0.000971   -0.02    113.91   
   375. A(H 132,C  53,H 134)          107.24 -0.001382   -0.06    107.18   
   376. A(C  52,C  53,H 134)          111.12  0.001265    0.07    111.19   
   377. A(H 132,C  53,H 133)          107.74 -0.000184   -0.02    107.72   
   378. A(H 133,C  53,H 134)          106.51  0.000341    0.03    106.54   
   379. A(C  52,C  53,H 133)          110.02 -0.001308   -0.05    109.97   
   380. A(C  52,C  53,H 132)          113.87  0.001192    0.03    113.90   
   381. A(H 135,C  54,H 136)          108.51  0.000400    0.04    108.56   
   382. A(H  55,C  54,H 136)          106.42  0.000191    0.02    106.44   
   383. A(C  52,C  54,H 136)          110.85 -0.000910   -0.02    110.83   
   384. A(H  55,C  54,H 135)          107.21 -0.001601   -0.11    107.10   
   385. A(C  52,C  54,H 135)          112.29  0.000929    0.04    112.33   
   386. A(C  52,C  54,H  55)          111.30  0.000930    0.02    111.32   
   387. A(H 138,C  56,H 139)          106.38  0.000131    0.01    106.40   
   388. A(H 137,C  56,H 139)          107.90  0.000022   -0.01    107.89   
   389. A(C  48,C  56,H 139)          109.78 -0.001880   -0.09    109.69   
   390. A(H 137,C  56,H 138)          106.73 -0.002487   -0.12    106.60   
   391. A(C  48,C  56,H 138)          111.41  0.001956    0.12    111.53   
   392. A(C  48,C  56,H 137)          114.27  0.002097    0.09    114.36   
   393. A(C  10,C  57,O  58)          122.41 -0.000274   -0.02    122.39   
   394. A(C   5,C  57,O  58)          120.46  0.000176    0.02    120.48   
   395. A(C   5,C  57,C  10)          117.08  0.000031   -0.01    117.06   
   396. D(O   3,C   2,C   1,O   0)     -2.42 -0.000327    0.04     -2.38   
   397. D(O   3,C   2,C   1,C   8)    178.54  0.000241   -0.03    178.50   
   398. D(C   5,C   2,C   1,O   0)   -178.55 -0.000347    0.12   -178.43   
   399. D(C   5,C   2,C   1,C   8)      2.41  0.000221    0.05      2.46   
   400. D(C   4,O   3,C   2,C   1)     68.20 -0.000153   -0.28     67.92   
   401. D(C   4,O   3,C   2,C   5)   -115.59 -0.000153   -0.36   -115.95   
   402. D(H  59,C   4,O   3,C   2)   -179.81  0.000009   -0.12   -179.93   
   403. D(H  60,C   4,O   3,C   2)     61.72 -0.000012   -0.11     61.61   
   404. D(H  61,C   4,O   3,C   2)    -60.40  0.000004   -0.11    -60.51   
   405. D(O   6,C   5,C   2,O   3)      0.43  0.000264    0.03      0.45   
   406. D(O   6,C   5,C   2,C   1)    176.55  0.000251   -0.05    176.50   
   407. D(C  57,C   5,C   2,O   3)   -175.89  0.000210   -0.02   -175.91   
   408. D(C  57,C   5,C   2,C   1)      0.24  0.000198   -0.10      0.14   
   409. D(C   7,O   6,C   5,C  57)    -69.59  0.000119   -0.04    -69.63   
   410. D(C   7,O   6,C   5,C   2)    114.00  0.000054   -0.09    113.91   
   411. D(H  62,C   7,O   6,C   5)    179.57 -0.000025    0.08    179.65   
   412. D(H  63,C   7,O   6,C   5)     60.21 -0.000001    0.08     60.29   
   413. D(H  64,C   7,O   6,C   5)    -61.91 -0.000003    0.09    -61.83   
   414. D(C  10,C   8,C   1,C   2)     -2.34 -0.000283   -0.07     -2.40   
   415. D(C  10,C   8,C   1,O   0)    178.62  0.000285   -0.14    178.48   
   416. D(C   9,C   8,C   1,C   2)    178.65 -0.000234   -0.14    178.52   
   417. D(C   9,C   8,C   1,O   0)     -0.39  0.000334   -0.21     -0.60   
   418. D(H  65,C   9,C   8,C   1)    -52.01 -0.000043    0.40    -51.61   
   419. D(H  66,C   9,C   8,C  10)      7.28  0.000031    0.38      7.65   
   420. D(H  67,C   9,C   8,C   1)     65.19 -0.000069    0.42     65.61   
   421. D(H  67,C   9,C   8,C  10)   -113.80 -0.000010    0.35   -113.45   
   422. D(H  65,C   9,C   8,C  10)    129.00  0.000016    0.33    129.33   
   423. D(H  66,C   9,C   8,C   1)   -173.74 -0.000028    0.45   -173.29   
   424. D(C  57,C  10,C   8,C   9)    178.55 -0.000137    0.21    178.76   
   425. D(C  57,C  10,C   8,C   1)     -0.37 -0.000073    0.13     -0.24   
   426. D(C  11,C  10,C   8,C   9)      0.18 -0.000123    0.22      0.39   
   427. D(C  11,C  10,C   8,C   1)   -178.74 -0.000059    0.14   -178.60   
   428. D(C  12,C  11,C  10,C  57)    -97.18 -0.000317   -0.78    -97.97   
   429. D(H  69,C  11,C  10,C   8)   -156.70 -0.000269   -0.88   -157.58   
   430. D(H  69,C  11,C  10,C  57)     24.84 -0.000267   -0.88     23.97   
   431. D(H  68,C  11,C  10,C  57)    141.17 -0.000224   -0.86    140.31   
   432. D(H  68,C  11,C  10,C   8)    -40.37 -0.000225   -0.86    -41.24   
   433. D(C  12,C  11,C  10,C   8)     81.27 -0.000318   -0.79     80.48   
   434. D(H  70,C  12,C  11,H  69)    178.58 -0.000243   -0.80    177.78   
   435. D(H  70,C  12,C  11,H  68)     61.42 -0.000152   -0.88     60.53   
   436. D(H  70,C  12,C  11,C  10)    -60.70 -0.000254   -0.95    -61.65   
   437. D(C  13,C  12,C  11,H  69)     -2.45 -0.000134   -1.00     -3.45   
   438. D(C  13,C  12,C  11,H  68)   -119.61 -0.000043   -1.08   -120.69   
   439. D(C  13,C  12,C  11,C  10)    118.28 -0.000146   -1.15    117.13   
   440. D(C  15,C  13,C  12,H  70)    178.99 -0.000561    0.01    179.00   
   441. D(C  15,C  13,C  12,C  11)      0.04 -0.000672    0.22      0.26   
   442. D(C  14,C  13,C  12,H  70)      0.12 -0.000445   -0.02      0.10   
   443. D(C  14,C  13,C  12,C  11)   -178.83 -0.000555    0.19   -178.64   
   444. D(H  73,C  14,C  13,C  15)    -60.77  0.000027   -0.06    -60.83   
   445. D(H  73,C  14,C  13,C  12)    118.18 -0.000090   -0.03    118.16   
   446. D(H  72,C  14,C  13,C  15)     57.19  0.000046   -0.06     57.13   
   447. D(H  71,C  14,C  13,C  15)    178.46  0.000083   -0.05    178.40   
   448. D(H  71,C  14,C  13,C  12)     -2.59 -0.000034   -0.02     -2.62   
   449. D(H  72,C  14,C  13,C  12)   -123.86 -0.000071   -0.03   -123.89   
   450. D(H  75,C  15,C  13,C  14)     20.07 -0.000170   -0.43     19.63   
   451. D(H  75,C  15,C  13,C  12)   -158.85 -0.000058   -0.47   -159.32   
   452. D(H  74,C  15,C  13,C  14)    136.61 -0.000347   -0.39    136.22   
   453. D(H  74,C  15,C  13,C  12)    -42.32 -0.000235   -0.42    -42.74   
   454. D(C  16,C  15,C  13,C  14)   -102.01 -0.000578   -0.44   -102.44   
   455. D(C  16,C  15,C  13,C  12)     79.07 -0.000466   -0.47     78.61   
   456. D(C  17,C  16,C  15,H  75)    -62.43 -0.000089   -0.38    -62.81   
   457. D(C  17,C  16,C  15,H  74)   -177.75 -0.000054   -0.43   -178.18   
   458. D(C  17,C  16,C  15,C  13)     60.10  0.000142   -0.37     59.73   
   459. D(H  77,C  16,C  15,H  74)    -53.42  0.000009   -0.38    -53.80   
   460. D(H  77,C  16,C  15,C  13)   -175.57  0.000205   -0.32   -175.89   
   461. D(H  76,C  16,C  15,H  75)    176.43 -0.000165   -0.33    176.10   
   462. D(H  76,C  16,C  15,H  74)     61.10 -0.000130   -0.38     60.73   
   463. D(H  76,C  16,C  15,C  13)    -61.05  0.000066   -0.32    -61.36   
   464. D(H  77,C  16,C  15,H  75)     61.91 -0.000026   -0.34     61.57   
   465. D(H  78,C  17,C  16,H  76)     56.76 -0.000065   -0.06     56.70   
   466. D(H  78,C  17,C  16,H  77)    173.45 -0.000172   -0.05    173.40   
   467. D(H  78,C  17,C  16,C  15)    -63.85 -0.000052    0.01    -63.84   
   468. D(C  18,C  17,C  16,H  77)     -6.03 -0.000048   -0.01     -6.05   
   469. D(C  18,C  17,C  16,H  76)   -122.73  0.000058   -0.02   -122.75   
   470. D(C  18,C  17,C  16,C  15)    116.66  0.000072    0.05    116.72   
   471. D(C  20,C  18,C  17,H  78)      0.95 -0.000045    0.08      1.03   
   472. D(C  20,C  18,C  17,C  16)   -179.57 -0.000171    0.04   -179.53   
   473. D(C  19,C  18,C  17,C  16)      1.89 -0.000058    0.10      1.99   
   474. D(C  19,C  18,C  17,H  78)   -177.59  0.000068    0.15   -177.44   
   475. D(H  81,C  19,C  18,C  20)    -62.33  0.000036    0.21    -62.13   
   476. D(H  81,C  19,C  18,C  17)    116.26 -0.000066    0.14    116.40   
   477. D(H  80,C  19,C  18,C  20)     54.97  0.000008    0.22     55.19   
   478. D(H  80,C  19,C  18,C  17)   -126.44 -0.000095    0.16   -126.28   
   479. D(H  79,C  19,C  18,C  20)    176.78  0.000100    0.22    177.01   
   480. D(H  79,C  19,C  18,C  17)     -4.62 -0.000003    0.16     -4.46   
   481. D(H  83,C  20,C  18,C  19)     30.80 -0.000083    0.06     30.86   
   482. D(H  83,C  20,C  18,C  17)   -147.86  0.000022    0.12   -147.75   
   483. D(H  82,C  20,C  18,C  19)    147.60 -0.000080    0.06    147.66   
   484. D(H  82,C  20,C  18,C  17)    -31.06  0.000025    0.12    -30.94   
   485. D(C  21,C  20,C  18,C  19)    -91.85  0.000009    0.06    -91.79   
   486. D(C  21,C  20,C  18,C  17)     89.48  0.000114    0.12     89.60   
   487. D(H  85,C  21,C  20,H  83)     61.92 -0.000071    0.50     62.42   
   488. D(H  85,C  21,C  20,H  82)    -52.96 -0.000050    0.49    -52.47   
   489. D(H  85,C  21,C  20,C  18)   -174.72 -0.000146    0.51   -174.21   
   490. D(H  84,C  21,C  20,H  83)    176.14 -0.000039    0.51    176.65   
   491. D(H  84,C  21,C  20,H  82)     61.25 -0.000019    0.51     61.76   
   492. D(H  84,C  21,C  20,C  18)    -60.50 -0.000114    0.52    -59.98   
   493. D(C  22,C  21,C  20,H  83)    -62.24 -0.000067    0.53    -61.71   
   494. D(C  22,C  21,C  20,H  82)   -177.13 -0.000046    0.53   -176.60   
   495. D(C  22,C  21,C  20,C  18)     61.12 -0.000142    0.54     61.66   
   496. D(H  86,C  22,C  21,H  85)    160.20 -0.000067   -0.03    160.17   
   497. D(H  86,C  22,C  21,H  84)     43.61 -0.000163   -0.05     43.56   
   498. D(H  86,C  22,C  21,C  20)    -77.27 -0.000048   -0.04    -77.31   
   499. D(C  23,C  22,C  21,H  85)    -19.97 -0.000201   -0.19    -20.15   
   500. D(C  23,C  22,C  21,H  84)   -136.56 -0.000297   -0.20   -136.76   
   501. D(C  23,C  22,C  21,C  20)    102.56 -0.000182   -0.20    102.36   
   502. D(C  25,C  23,C  22,H  86)      0.44 -0.000203   -0.05      0.40   
   503. D(C  25,C  23,C  22,C  21)   -179.39 -0.000066    0.12   -179.27   
   504. D(C  24,C  23,C  22,H  86)   -179.13 -0.000182   -0.07   -179.20   
   505. D(C  24,C  23,C  22,C  21)      1.04 -0.000046    0.09      1.13   
   506. D(H  89,C  24,C  23,C  25)    -61.68 -0.000002    0.27    -61.42   
   507. D(H  89,C  24,C  23,C  22)    117.90 -0.000025    0.30    118.20   
   508. D(H  88,C  24,C  23,C  25)     55.54 -0.000016    0.25     55.80   
   509. D(H  88,C  24,C  23,C  22)   -124.87 -0.000039    0.28   -124.59   
   510. D(H  87,C  24,C  23,C  25)    176.99  0.000053    0.23    177.23   
   511. D(H  87,C  24,C  23,C  22)     -3.42  0.000030    0.26     -3.16   
   512. D(H  91,C  25,C  23,C  24)     22.52 -0.000032   -0.94     21.57   
   513. D(H  91,C  25,C  23,C  22)   -157.09 -0.000013   -0.97   -158.06   
   514. D(H  90,C  25,C  23,C  24)    139.22 -0.000179   -0.99    138.23   
   515. D(H  90,C  25,C  23,C  22)    -40.39 -0.000160   -1.01    -41.40   
   516. D(C  26,C  25,C  23,C  24)   -100.20 -0.000368   -0.93   -101.13   
   517. D(C  26,C  25,C  23,C  22)     80.20 -0.000349   -0.96     79.24   
   518. D(H  92,C  26,C  25,H  90)     59.45 -0.000136   -0.03     59.42   
   519. D(H  92,C  26,C  25,C  23)    -62.36  0.000052   -0.04    -62.40   
   520. D(C  27,C  26,C  25,H  91)    -64.50 -0.000109   -0.02    -64.52   
   521. D(C  27,C  26,C  25,H  90)   -179.38  0.000033   -0.02   -179.40   
   522. D(C  27,C  26,C  25,C  23)     58.81  0.000222   -0.03     58.78   
   523. D(H  93,C  26,C  25,H  91)     59.96 -0.000113   -0.07     59.90   
   524. D(H  93,C  26,C  25,H  90)    -54.91  0.000029   -0.06    -54.98   
   525. D(H  93,C  26,C  25,C  23)   -176.73  0.000218   -0.07   -176.80   
   526. D(H  92,C  26,C  25,H  91)    174.33 -0.000279   -0.03    174.29   
   527. D(H  94,C  27,C  26,H  93)    172.79 -0.000092    0.84    173.63   
   528. D(H  94,C  27,C  26,H  92)     55.95  0.000024    0.79     56.75   
   529. D(H  94,C  27,C  26,C  25)    -64.46 -0.000149    0.80    -63.66   
   530. D(C  28,C  27,C  26,H  93)     -6.48  0.000015    0.78     -5.69   
   531. D(C  28,C  27,C  26,H  92)   -123.32  0.000131    0.74   -122.58   
   532. D(C  28,C  27,C  26,C  25)    116.27 -0.000042    0.74    117.01   
   533. D(C  30,C  28,C  27,H  94)      1.08 -0.000023    0.13      1.22   
   534. D(C  30,C  28,C  27,C  26)   -179.66 -0.000132    0.19   -179.47   
   535. D(C  29,C  28,C  27,H  94)   -177.51  0.000064    0.10   -177.41   
   536. D(C  29,C  28,C  27,C  26)      1.75 -0.000046    0.16      1.91   
   537. D(H  97,C  29,C  28,C  30)    -63.10 -0.000009   -0.13    -63.23   
   538. D(H  97,C  29,C  28,C  27)    115.54 -0.000083   -0.10    115.44   
   539. D(H  96,C  29,C  28,C  30)     54.23  0.000022   -0.11     54.12   
   540. D(H  96,C  29,C  28,C  27)   -127.13 -0.000053   -0.08   -127.21   
   541. D(H  95,C  29,C  28,C  30)    176.05  0.000090   -0.08    175.97   
   542. D(H  95,C  29,C  28,C  27)     -5.31  0.000015   -0.05     -5.36   
   543. D(H  99,C  30,C  28,C  29)     31.75 -0.000056    0.14     31.89   
   544. D(H  99,C  30,C  28,C  27)   -146.96  0.000016    0.11   -146.85   
   545. D(H  98,C  30,C  28,C  29)    148.55 -0.000068    0.19    148.74   
   546. D(H  98,C  30,C  28,C  27)    -30.16  0.000004    0.16    -30.01   
   547. D(C  31,C  30,C  28,C  29)    -90.88 -0.000011    0.18    -90.69   
   548. D(C  31,C  30,C  28,C  27)     90.41  0.000062    0.15     90.56   
   549. D(H 101,C  31,C  30,H  99)     63.35  0.000062   -0.03     63.32   
   550. D(H 101,C  31,C  30,H  98)    -51.52  0.000118   -0.04    -51.57   
   551. D(H 101,C  31,C  30,C  28)   -173.33 -0.000031   -0.04   -173.37   
   552. D(H 100,C  31,C  30,H  99)    177.54  0.000039   -0.02    177.52   
   553. D(H 100,C  31,C  30,H  98)     62.67  0.000095   -0.04     62.63   
   554. D(H 100,C  31,C  30,C  28)    -59.14 -0.000054   -0.04    -59.18   
   555. D(C  32,C  31,C  30,H  99)    -61.15 -0.000152    0.02    -61.13   
   556. D(C  32,C  31,C  30,H  98)   -176.03 -0.000097    0.01   -176.02   
   557. D(C  32,C  31,C  30,C  28)     62.17 -0.000245    0.01     62.17   
   558. D(H 102,C  32,C  31,H 101)    158.56 -0.000067   -1.83    156.74   
   559. D(H 102,C  32,C  31,H 100)     41.87 -0.000151   -1.86     40.01   
   560. D(H 102,C  32,C  31,C  30)    -78.85 -0.000085   -1.88    -80.73   
   561. D(C  33,C  32,C  31,H 101)    -21.86 -0.000127   -2.08    -23.94   
   562. D(C  33,C  32,C  31,H 100)   -138.56 -0.000211   -2.12   -140.67   
   563. D(C  33,C  32,C  31,C  30)    100.72 -0.000145   -2.14     98.59   
   564. D(C  35,C  33,C  32,H 102)      0.48  0.000004    0.20      0.68   
   565. D(C  35,C  33,C  32,C  31)   -179.08  0.000065    0.46   -178.62   
   566. D(C  34,C  33,C  32,H 102)    179.71 -0.000028   -0.07    179.64   
   567. D(C  34,C  33,C  32,C  31)      0.14  0.000032    0.20      0.34   
   568. D(H 105,C  34,C  33,C  35)    -58.42  0.000136   -0.22    -58.64   
   569. D(H 105,C  34,C  33,C  32)    122.28  0.000176    0.02    122.30   
   570. D(H 104,C  34,C  33,C  35)     58.80 -0.000109   -0.23     58.57   
   571. D(H 104,C  34,C  33,C  32)   -120.50 -0.000069    0.01   -120.49   
   572. D(H 103,C  34,C  33,C  35)    179.84 -0.000069   -0.24    179.60   
   573. D(H 103,C  34,C  33,C  32)      0.54 -0.000029    0.00      0.54   
   574. D(H 107,C  35,C  33,C  34)     52.26 -0.000103   -1.15     51.11   
   575. D(H 107,C  35,C  33,C  32)   -128.43 -0.000134   -1.39   -129.82   
   576. D(H 106,C  35,C  33,C  34)    -60.42 -0.000068   -1.13    -61.55   
   577. D(H 106,C  35,C  33,C  32)    118.88 -0.000099   -1.37    117.51   
   578. D(C  36,C  35,C  33,C  34)    175.93 -0.000263   -1.07    174.85   
   579. D(C  36,C  35,C  33,C  32)     -4.77 -0.000293   -1.31     -6.08   
   580. D(H 109,C  36,C  35,H 107)     68.09  0.000268    0.59     68.68   
   581. D(H 109,C  36,C  35,H 106)   -176.99  0.000126    0.56   -176.43   
   582. D(H 109,C  36,C  35,C  33)    -54.76 -0.000049    0.44    -54.32   
   583. D(H 108,C  36,C  35,H 107)   -179.58 -0.000146    0.55   -179.03   
   584. D(H 108,C  36,C  35,H 106)    -64.66 -0.000288    0.52    -64.14   
   585. D(H 108,C  36,C  35,C  33)     57.57 -0.000464    0.40     57.97   
   586. D(C  37,C  36,C  35,H 107)    -55.55  0.000203    0.51    -55.03   
   587. D(C  37,C  36,C  35,H 106)     59.37  0.000062    0.48     59.85   
   588. D(C  37,C  36,C  35,C  33)   -178.39 -0.000114    0.36   -178.03   
   589. D(H 110,C  37,C  36,H 109)     50.29 -0.000184   -1.15     49.14   
   590. D(H 110,C  37,C  36,H 108)    -60.39 -0.000033   -1.14    -61.53   
   591. D(H 110,C  37,C  36,C  35)    174.73 -0.000019   -1.12    173.61   
   592. D(C  38,C  37,C  36,H 109)   -130.94 -0.000202   -1.56   -132.50   
   593. D(C  38,C  37,C  36,H 108)    118.38 -0.000050   -1.55    116.83   
   594. D(C  38,C  37,C  36,C  35)     -6.49 -0.000037   -1.53     -8.02   
   595. D(C  40,C  38,C  37,H 110)      0.30  0.000208    0.21      0.51   
   596. D(C  40,C  38,C  37,C  36)   -178.42  0.000218    0.64   -177.78   
   597. D(C  39,C  38,C  37,H 110)   -179.75  0.000224   -0.02   -179.77   
   598. D(C  39,C  38,C  37,C  36)      1.53  0.000234    0.41      1.94   
   599. D(H 113,C  39,C  38,C  40)    -51.58  0.000775   -0.35    -51.93   
   600. D(H 113,C  39,C  38,C  37)    128.46  0.000759   -0.15    128.32   
   601. D(H 112,C  39,C  38,C  40)     63.98 -0.000429   -0.48     63.50   
   602. D(H 112,C  39,C  38,C  37)   -115.98 -0.000445   -0.27   -116.25   
   603. D(H 111,C  39,C  38,C  40)   -174.04 -0.000147   -0.45   -174.49   
   604. D(H 111,C  39,C  38,C  37)      6.01 -0.000163   -0.25      5.76   
   605. D(H 115,C  40,C  38,C  39)     58.16 -0.000378   -1.65     56.51   
   606. D(H 115,C  40,C  38,C  37)   -121.88 -0.000364   -1.85   -123.73   
   607. D(H 114,C  40,C  38,C  39)    -53.00  0.000403   -1.57    -54.57   
   608. D(H 114,C  40,C  38,C  37)    126.96  0.000417   -1.76    125.20   
   609. D(C  41,C  40,C  38,C  39)   -176.32 -0.000275   -1.61   -177.93   
   610. D(C  41,C  40,C  38,C  37)      3.64 -0.000261   -1.81      1.84   
   611. D(H 117,C  41,C  40,H 115)     61.54 -0.000067    1.27     62.81   
   612. D(H 117,C  41,C  40,H 114)    174.54 -0.000580    1.11    175.65   
   613. D(H 117,C  41,C  40,C  38)    -62.67 -0.000399    1.10    -61.56   
   614. D(H 116,C  41,C  40,H 115)    176.04  0.000070    1.40    177.45   
   615. D(H 116,C  41,C  40,H 114)    -70.96 -0.000443    1.24    -69.71   
   616. D(H 116,C  41,C  40,C  38)     51.83 -0.000262    1.24     53.07   
   617. D(C  42,C  41,C  40,H 115)    -63.59  0.000480    1.43    -62.16   
   618. D(C  42,C  41,C  40,H 114)     49.42 -0.000033    1.27     50.68   
   619. D(C  42,C  41,C  40,C  38)    172.20  0.000148    1.26    173.47   
   620. D(H 118,C  42,C  41,H 117)    107.44 -0.001368    2.61    110.05   
   621. D(H 118,C  42,C  41,H 116)     -6.97 -0.001514    2.36     -4.61   
   622. D(H 118,C  42,C  41,C  40)   -127.53 -0.002035    2.36   -125.18   
   623. D(C  43,C  42,C  41,H 117)    -71.04 -0.001416    2.34    -68.70   
   624. D(C  43,C  42,C  41,H 116)    174.55 -0.001563    2.09    176.65   
   625. D(C  43,C  42,C  41,C  40)     53.99 -0.002084    2.09     56.08   
   626. D(C  45,C  43,C  42,H 118)      0.37 -0.001206   -0.02      0.35   
   627. D(C  45,C  43,C  42,C  41)    178.83 -0.001134    0.26    179.09   
   628. D(C  44,C  43,C  42,H 118)   -176.59 -0.001260   -0.04   -176.64   
   629. D(C  44,C  43,C  42,C  41)      1.87 -0.001188    0.23      2.10   
   630. D(H 121,C  44,C  43,C  45)    -38.57  0.000619   -1.21    -39.77   
   631. D(H 121,C  44,C  43,C  42)    138.53  0.000640   -1.18    137.34   
   632. D(H 120,C  44,C  43,C  45)     78.42 -0.000527   -1.38     77.04   
   633. D(H 120,C  44,C  43,C  42)   -104.49 -0.000506   -1.36   -105.85   
   634. D(H 119,C  44,C  43,C  45)   -160.08 -0.000733   -1.42   -161.49   
   635. D(H 119,C  44,C  43,C  42)     17.02 -0.000712   -1.39     15.62   
   636. D(H 123,C  45,C  43,C  44)     53.21 -0.000260   -0.84     52.37   
   637. D(H 123,C  45,C  43,C  42)   -123.98 -0.000143   -0.85   -124.83   
   638. D(H 122,C  45,C  43,C  44)    169.79 -0.000404   -0.78    169.01   
   639. D(H 122,C  45,C  43,C  42)     -7.40 -0.000287   -0.79     -8.19   
   640. D(C  46,C  45,C  43,C  44)    -67.07  0.000009   -0.88    -67.95   
   641. D(C  46,C  45,C  43,C  42)    115.73  0.000126   -0.89    114.85   
   642. D(H 125,C  46,C  45,H 122)   -179.50  0.000569    0.44   -179.07   
   643. D(H 125,C  46,C  45,C  43)     57.09  0.001046    0.55     57.64   
   644. D(H 124,C  46,C  45,H 123)     48.65 -0.000957    0.30     48.95   
   645. D(H 124,C  46,C  45,H 122)    -66.41 -0.000529    0.31    -66.10   
   646. D(H 124,C  46,C  45,C  43)    170.18 -0.000051    0.42    170.61   
   647. D(C  47,C  46,C  45,H 123)    173.36 -0.000251    0.37    173.73   
   648. D(C  47,C  46,C  45,H 122)     58.30  0.000177    0.39     58.68   
   649. D(H 125,C  46,C  45,H 123)    -64.44  0.000140    0.43    -64.02   
   650. D(C  47,C  46,C  45,C  43)    -65.11  0.000654    0.50    -64.61   
   651. D(H 126,C  47,C  46,H 125)    -59.37 -0.000276    1.67    -57.70   
   652. D(H 126,C  47,C  46,H 124)   -175.06  0.000376    1.74   -173.32   
   653. D(H 126,C  47,C  46,C  45)     62.30  0.000203    1.71     64.01   
   654. D(C  48,C  47,C  46,H 125)    122.15 -0.000182    1.93    124.08   
   655. D(C  48,C  47,C  46,H 124)      6.46  0.000470    2.00      8.46   
   656. D(C  48,C  47,C  46,C  45)   -116.18  0.000297    1.97   -114.21   
   657. D(C  56,C  48,C  47,H 126)   -179.02  0.000060    0.04   -178.98   
   658. D(C  56,C  48,C  47,C  46)     -0.60 -0.000043   -0.22     -0.82   
   659. D(C  49,C  48,C  47,H 126)     -0.26  0.000151    0.09     -0.17   
   660. D(C  49,C  48,C  47,C  46)    178.16  0.000047   -0.18    177.99   
   661. D(H 128,C  49,C  48,C  56)    -46.70  0.000274   -1.01    -47.70   
   662. D(H 128,C  49,C  48,C  47)    134.40  0.000172   -1.05    133.36   
   663. D(H 127,C  49,C  48,C  56)     65.76  0.000066   -1.06     64.69   
   664. D(H 127,C  49,C  48,C  47)   -113.14 -0.000037   -1.11   -114.25   
   665. D(C  50,C  49,C  48,C  56)   -170.80 -0.000332   -1.09   -171.89   
   666. D(C  50,C  49,C  48,C  47)     10.30 -0.000434   -1.13      9.17   
   667. D(H 130,C  50,C  49,H 128)     70.38  0.000511    0.74     71.12   
   668. D(H 130,C  50,C  49,H 127)    -42.53  0.000746    0.77    -41.76   
   669. D(H 130,C  50,C  49,C  48)   -166.07 -0.000074    0.74   -165.33   
   670. D(H 129,C  50,C  49,H 128)   -176.74 -0.000286    0.57   -176.17   
   671. D(H 129,C  50,C  49,H 127)     70.35 -0.000051    0.60     70.95   
   672. D(H 129,C  50,C  49,C  48)    -53.19 -0.000871    0.57    -52.62   
   673. D(C  51,C  50,C  49,H 128)    -53.27 -0.000093    0.63    -52.64   
   674. D(C  51,C  50,C  49,H 127)   -166.18  0.000142    0.67   -165.52   
   675. D(C  51,C  50,C  49,C  48)     70.28 -0.000678    0.63     70.91   
   676. D(H 131,C  51,C  50,H 130)   -178.70 -0.000443    0.10   -178.60   
   677. D(H 131,C  51,C  50,H 129)     66.25  0.000470    0.28     66.53   
   678. D(H 131,C  51,C  50,C  49)    -56.77 -0.000021    0.21    -56.57   
   679. D(C  52,C  51,C  50,H 130)      0.14 -0.000531    0.12      0.26   
   680. D(C  52,C  51,C  50,H 129)   -114.91  0.000383    0.30   -114.61   
   681. D(C  52,C  51,C  50,C  49)    122.06 -0.000109    0.23    122.29   
   682. D(C  54,C  52,C  51,H 131)     -0.33  0.000057    0.03     -0.30   
   683. D(C  54,C  52,C  51,C  50)   -179.14  0.000159    0.00   -179.13   
   684. D(C  53,C  52,C  51,H 131)    179.69  0.000002    0.03    179.72   
   685. D(C  53,C  52,C  51,C  50)      0.88  0.000104    0.01      0.89   
   686. D(H 134,C  53,C  52,C  54)    -59.99 -0.000145   -0.19    -60.18   
   687. D(H 134,C  53,C  52,C  51)    120.00 -0.000093   -0.20    119.80   
   688. D(H 133,C  53,C  52,C  54)     57.72  0.000232   -0.14     57.58   
   689. D(H 133,C  53,C  52,C  51)   -122.30  0.000285   -0.14   -122.44   
   690. D(H 132,C  53,C  52,C  54)    178.78 -0.000145   -0.18    178.60   
   691. D(H 132,C  53,C  52,C  51)     -1.23 -0.000092   -0.19     -1.42   
   692. D(H 136,C  54,C  52,C  53)     58.60 -0.000072   -0.20     58.40   
   693. D(H 136,C  54,C  52,C  51)   -121.39 -0.000122   -0.19   -121.58   
   694. D(H 135,C  54,C  52,C  53)   -179.84  0.000441   -0.13   -179.97   
   695. D(H 135,C  54,C  52,C  51)      0.17  0.000391   -0.12      0.05   
   696. D(H  55,C  54,C  52,C  53)    -59.64 -0.000319   -0.22    -59.87   
   697. D(H  55,C  54,C  52,C  51)    120.37 -0.000368   -0.22    120.15   
   698. D(H 139,C  56,C  48,C  49)    -53.65 -0.000070   -0.52    -54.17   
   699. D(H 139,C  56,C  48,C  47)    125.22  0.000004   -0.48    124.74   
   700. D(H 138,C  56,C  48,C  49)     63.92  0.000102   -0.49     63.44   
   701. D(H 138,C  56,C  48,C  47)   -117.20  0.000176   -0.45   -117.65   
   702. D(H 137,C  56,C  48,C  49)   -175.02 -0.000153   -0.50   -175.51   
   703. D(H 137,C  56,C  48,C  47)      3.86 -0.000079   -0.45      3.40   
   704. D(O  58,C  57,C  10,C  11)     -1.31 -0.001080   -0.06     -1.36   
   705. D(O  58,C  57,C  10,C   8)   -179.80 -0.001087   -0.05   -179.85   
   706. D(C   5,C  57,C  10,C  11)   -178.53  0.000486   -0.18   -178.71   
   707. D(C   5,C  57,C  10,C   8)      2.98  0.000478   -0.17      2.81   
   708. D(O  58,C  57,C   5,O   6)      3.48  0.000919   -0.01      3.47   
   709. D(O  58,C  57,C   5,C   2)    179.80  0.001007    0.04    179.84   
   710. D(C  10,C  57,C   5,O   6)   -179.25 -0.000627    0.11   -179.13   
   711. D(C  10,C  57,C   5,C   2)     -2.93 -0.000539    0.16     -2.77   
    ----------------------------------------------------------------------------

         *************************************************************
         *                GEOMETRY OPTIMIZATION CYCLE  12            *
         *************************************************************
---------------------------------
CARTESIAN COORDINATES (ANGSTROEM)
---------------------------------
  O    -15.771950    0.398157   -1.848027
  C    -14.758118    0.599777   -1.106642
  C    -14.691376    1.746107   -0.213342
  O    -15.728766    2.658718   -0.206903
  C    -16.968779    2.163561    0.310956
  C    -13.581298    1.984569    0.567174
  O    -13.537102    3.126497    1.344708
  C    -13.545441    2.894752    2.757359
  C    -13.623648   -0.316141   -1.100285
  C    -13.764831   -1.506124   -2.021901
  C    -12.508327   -0.078360   -0.315858
  C    -11.288572   -0.990248   -0.300570
  C    -10.357777   -0.745709   -1.470869
  C     -9.083468   -0.319110   -1.427761
  C     -8.300235   -0.097049   -2.702739
  C     -8.350669   -0.008908   -0.130422
  C     -7.825511   -1.252951    0.642090
  C     -6.850252   -2.102616   -0.129702
  C     -5.558464   -2.362027    0.143028
  C     -4.819599   -1.854945    1.360049
  C     -4.753004   -3.251077   -0.794617
  C     -4.023455   -2.510032   -1.954592
  C     -2.988888   -1.497560   -1.532291
  C     -1.649330   -1.625605   -1.529437
  C     -0.904793   -2.856447   -1.992455
  C     -0.777073   -0.473951   -1.042739
  C     -0.667889   -0.340154    0.503300
  C     -0.114739   -1.553104    1.203327
  C      1.015204   -1.671190    1.924277
  C      1.973991   -0.539782    2.215893
  C      1.379203   -3.016701    2.534556
  C      2.259673   -3.935835    1.637581
  C      3.621507   -3.386981    1.287962
  C      4.800282   -3.668793    1.870165
  C      4.961682   -4.634354    3.021897
  C      6.115541   -3.026331    1.448796
  C      6.077302   -2.125375    0.211989
  C      7.340064   -1.474456   -0.315925
  C      8.610164   -1.357599    0.109987
  C      9.198020   -1.950591    1.371979
  C      9.659573   -0.568179   -0.665975
  C      9.213834    0.143573   -1.954856
  C     10.248116    1.040457   -2.610059
  C     11.491868    0.750633   -3.027755
  C     12.097491   -0.631135   -2.946581
  C     12.352522    1.815846   -3.682591
  C     13.626950    2.223087   -2.894132
  C     13.325814    2.880674   -1.574044
  C     13.573335    4.146307   -1.196081
  C     13.174400    4.699131    0.164395
  C     12.646787    3.736625    1.248938
  C     13.706407    2.832463    1.818664
  C     14.099221    2.694908    3.097861
  C     13.518361    3.439474    4.274533
  C     15.207108    1.734955    3.466578
  H     16.049010    2.259888    3.945795
  C     14.246827    5.186388   -2.062925
  C    -12.421523    1.105535    0.535019
  O    -11.405467    1.349105    1.264150
  H    -17.680821    2.991473    0.249141
  H    -16.860256    1.860320    1.361620
  H    -17.330645    1.318143   -0.280660
  H    -13.501027    3.879165    3.232094
  H    -12.680618    2.298123    3.061616
  H    -14.470646    2.388122    3.065562
  H    -14.717334   -2.020847   -1.845044
  H    -12.955131   -2.229698   -1.907620
  H    -13.785274   -1.189032   -3.073841
  H    -11.609655   -2.041025   -0.313323
  H    -10.761406   -0.827250    0.640999
  H    -10.800024   -0.925350   -2.452894
  H     -8.880717   -0.367131   -3.592054
  H     -7.370676   -0.683395   -2.707865
  H     -7.998625    0.956515   -2.798778
  H     -9.020636    0.543574    0.538984
  H     -7.499075    0.650149   -0.344826
  H     -8.694505   -1.870305    0.912892
  H     -7.386904   -0.907139    1.584904
  H     -7.269428   -2.569412   -1.024089
  H     -5.416822   -1.179675    1.978496
  H     -3.900921   -1.329135    1.070879
  H     -4.504325   -2.698612    1.991295
  H     -5.421785   -3.989508   -1.255558
  H     -4.004769   -3.813948   -0.219524
  H     -4.792303   -2.001945   -2.554940
  H     -3.575799   -3.271559   -2.603425
  H     -3.395587   -0.546209   -1.182244
  H     -1.565347   -3.675843   -2.287805
  H     -0.237798   -3.228051   -1.202937
  H     -0.258405   -2.614059   -2.848490
  H     -1.179963    0.474125   -1.422945
  H      0.234684   -0.574916   -1.457520
  H     -1.678479   -0.136884    0.889008
  H     -0.067474    0.549888    0.722597
  H     -0.734657   -2.447534    1.110105
  H      1.715651    0.391183    1.703661
  H      3.000229   -0.807545    1.934161
  H      1.995416   -0.334880    3.296462
  H      0.460539   -3.573045    2.761485
  H      1.901433   -2.861621    3.489134
  H      1.704984   -4.118052    0.706109
  H      2.343511   -4.904960    2.143475
  H      3.617936   -2.670409    0.467818
  H      4.021031   -5.094065    3.334331
  H      5.392198   -4.125419    3.896872
  H      5.666756   -5.436391    2.759499
  H      6.489255   -2.458423    2.314588
  H      6.852144   -3.829908    1.294039
  H      5.349481   -1.315957    0.386838
  H      5.640574   -2.697198   -0.622386
  H      7.119828   -0.970973   -1.259684
  H      8.518390   -2.602389    1.916010
  H      9.527868   -1.153653    2.059563
  H     10.113456   -2.514982    1.135952
  H     10.092158    0.179119    0.021506
  H     10.502169   -1.242007   -0.874938
  H      8.346385    0.767045   -1.709620
  H      8.851597   -0.602845   -2.680759
  H      9.917265    2.068145   -2.780322
  H     11.323387   -1.388972   -2.774114
  H     12.850773   -0.723674   -2.146209
  H     12.648464   -0.883533   -3.864153
  H     11.744261    2.714594   -3.862294
  H     12.690170    1.454850   -4.668439
  H     14.238901    2.861987   -3.541048
  H     14.244574    1.323039   -2.729241
  H     12.817981    2.227591   -0.865218
  H     12.407876    5.478353    0.005253
  H     14.045178    5.241979    0.567297
  H     11.818522    3.138190    0.835216
  H     12.174938    4.338270    2.036044
  H     14.226887    2.226139    1.072780
  H     12.732164    4.152766    4.004225
  H     14.311924    3.996916    4.795592
  H     13.087927    2.745414    5.011043
  H     15.610500    1.208640    2.592819
  H     14.852297    0.988115    4.192119
  H     14.478748    4.846972   -3.077971
  H     15.195542    5.527816   -1.620909
  H     13.603003    6.076233   -2.142669

----------------------------
CARTESIAN COORDINATES (A.U.)
----------------------------
  NO LB      ZA    FRAG     MASS         X           Y           Z
   0 O     8.0000    0    15.999  -29.804666    0.752408   -3.492264
   1 C     6.0000    0    12.011  -27.888801    1.133415   -2.091250
   2 C     6.0000    0    12.011  -27.762678    3.299665   -0.403159
   3 O     8.0000    0    15.999  -29.723060    5.024249   -0.390990
   4 C     6.0000    0    12.011  -32.066346    4.088537    0.587621
   5 C     6.0000    0    12.011  -25.664934    3.750291    1.071804
   6 O     8.0000    0    15.999  -25.581415    5.908224    2.541131
   7 C     6.0000    0    12.011  -25.597173    5.470288    5.210653
   8 C     6.0000    0    12.011  -25.744964   -0.597420   -2.079237
   9 C     6.0000    0    12.011  -26.011762   -2.846162   -3.820838
  10 C     6.0000    0    12.011  -23.637312   -0.148078   -0.596885
  11 C     6.0000    0    12.011  -21.332310   -1.871298   -0.567996
  12 C     6.0000    0    12.011  -19.573362   -1.409185   -2.779540
  13 C     6.0000    0    12.011  -17.165266   -0.603030   -2.698077
  14 C     6.0000    0    12.011  -15.685171   -0.183395   -5.107436
  15 C     6.0000    0    12.011  -15.780478   -0.016834   -0.246462
  16 C     6.0000    0    12.011  -14.788073   -2.367734    1.213375
  17 C     6.0000    0    12.011  -12.945101   -3.973368   -0.245102
  18 C     6.0000    0    12.011  -10.503974   -4.463584    0.270285
  19 C     6.0000    0    12.011   -9.107722   -3.505339    2.570121
  20 C     6.0000    0    12.011   -8.981876   -6.143645   -1.501608
  21 C     6.0000    0    12.011   -7.603228   -4.743273   -3.693645
  22 C     6.0000    0    12.011   -5.648181   -2.829978   -2.895610
  23 C     6.0000    0    12.011   -3.116783   -3.071949   -2.890218
  24 C     6.0000    0    12.011   -1.709811   -5.397903   -3.765194
  25 C     6.0000    0    12.011   -1.468455   -0.895638   -1.970492
  26 C     6.0000    0    12.011   -1.262127   -0.642798    0.951100
  27 C     6.0000    0    12.011   -0.216826   -2.934942    2.273959
  28 C     6.0000    0    12.011    1.918457   -3.158092    3.636356
  29 C     6.0000    0    12.011    3.730302   -1.020041    4.187430
  30 C     6.0000    0    12.011    2.606316   -5.700738    4.789617
  31 C     6.0000    0    12.011    4.270163   -7.437651    3.094581
  32 C     6.0000    0    12.011    6.843657   -6.400466    2.433896
  33 C     6.0000    0    12.011    9.071218   -6.933013    3.534101
  34 C     6.0000    0    12.011    9.376221   -8.757660    5.710559
  35 C     6.0000    0    12.011   11.556698   -5.718936    2.737827
  36 C     6.0000    0    12.011   11.484437   -4.016377    0.400600
  37 C     6.0000    0    12.011   13.870710   -2.786317   -0.597011
  38 C     6.0000    0    12.011   16.270851   -2.565491    0.207846
  39 C     6.0000    0    12.011   17.381739   -3.686082    2.592665
  40 C     6.0000    0    12.011   18.253947   -1.073702   -1.258510
  41 C     6.0000    0    12.011   17.411623    0.271314   -3.694142
  42 C     6.0000    0    12.011   19.366133    1.966178   -4.932297
  43 C     6.0000    0    12.011   21.716482    1.418491   -5.721628
  44 C     6.0000    0    12.011   22.860945   -1.192673   -5.568231
  45 C     6.0000    0    12.011   23.342883    3.431451   -6.959088
  46 C     6.0000    0    12.011   25.751204    4.201025   -5.469116
  47 C     6.0000    0    12.011   25.182138    5.443685   -2.974512
  48 C     6.0000    0    12.011   25.649887    7.835385   -2.260265
  49 C     6.0000    0    12.011   24.896007    8.880071    0.310661
  50 C     6.0000    0    12.011   23.898964    7.061197    2.360151
  51 C     6.0000    0    12.011   25.901355    5.352579    3.436778
  52 C     6.0000    0    12.011   26.643667    5.092638    5.854109
  53 C     6.0000    0    12.011   25.546001    6.499664    8.077696
  54 C     6.0000    0    12.011   28.737270    3.278589    6.550883
  55 H     1.0000    0     1.008   30.328234    4.270570    7.456472
  56 C     6.0000    0    12.011   26.922602    9.800854   -3.898363
  57 C     6.0000    0    12.011  -23.473277    2.089158    1.011039
  58 O     8.0000    0    15.999  -21.553209    2.549438    2.388897
  59 H     1.0000    0     1.008  -33.411910    5.653064    0.470809
  60 H     1.0000    0     1.008  -31.861266    3.515495    2.573089
  61 H     1.0000    0     1.008  -32.750172    2.490930   -0.530371
  62 H     1.0000    0     1.008  -25.513244    7.330560    6.107772
  63 H     1.0000    0     1.008  -23.962895    4.342823    5.785615
  64 H     1.0000    0     1.008  -27.345559    4.512897    5.793073
  65 H     1.0000    0     1.008  -27.811731   -3.818847   -3.486628
  66 H     1.0000    0     1.008  -24.481649   -4.213518   -3.604880
  67 H     1.0000    0     1.008  -26.050392   -2.246945   -5.808717
  68 H     1.0000    0     1.008  -21.939068   -3.856977   -0.592095
  69 H     1.0000    0     1.008  -20.336109   -1.563275    1.211313
  70 H     1.0000    0     1.008  -20.409087   -1.748659   -4.635297
  71 H     1.0000    0     1.008  -16.782122   -0.693776   -6.787998
  72 H     1.0000    0     1.008  -13.928559   -1.291430   -5.117123
  73 H     1.0000    0     1.008  -15.115210    1.807551   -5.288923
  74 H     1.0000    0     1.008  -17.046531    1.027205    1.018533
  75 H     1.0000    0     1.008  -14.171197    1.228604   -0.651627
  76 H     1.0000    0     1.008  -16.430233   -3.534364    1.725115
  77 H     1.0000    0     1.008  -13.959225   -1.714245    2.995035
  78 H     1.0000    0     1.008  -13.737229   -4.855485   -1.935249
  79 H     1.0000    0     1.008  -10.236311   -2.229263    3.738816
  80 H     1.0000    0     1.008   -7.371673   -2.511702    2.023667
  81 H     1.0000    0     1.008   -8.511941   -5.099638    3.763002
  82 H     1.0000    0     1.008  -10.245688   -7.539078   -2.372661
  83 H     1.0000    0     1.008   -7.567917   -7.207317   -0.414840
  84 H     1.0000    0     1.008   -9.056140   -3.783127   -4.828137
  85 H     1.0000    0     1.008   -6.757281   -6.182351   -4.919759
  86 H     1.0000    0     1.008   -6.416729   -1.032186   -2.234117
  87 H     1.0000    0     1.008   -2.958077   -6.946337   -4.323325
  88 H     1.0000    0     1.008   -0.449374   -6.100133   -2.273221
  89 H     1.0000    0     1.008   -0.488314   -4.939856   -5.382867
  90 H     1.0000    0     1.008   -2.229807    0.895967   -2.688975
  91 H     1.0000    0     1.008    0.443488   -1.086434   -2.754313
  92 H     1.0000    0     1.008   -3.171866   -0.258672    1.679982
  93 H     1.0000    0     1.008   -0.127507    1.039138    1.365510
  94 H     1.0000    0     1.008   -1.388300   -4.625169    2.097794
  95 H     1.0000    0     1.008    3.242111    0.739228    3.219452
  96 H     1.0000    0     1.008    5.669610   -1.526039    3.655035
  97 H     1.0000    0     1.008    3.770789   -0.632831    6.229410
  98 H     1.0000    0     1.008    0.870293   -6.752076    5.218450
  99 H     1.0000    0     1.008    3.593188   -5.407680    6.593507
 100 H     1.0000    0     1.008    3.221954   -7.781990    1.334353
 101 H     1.0000    0     1.008    4.428594   -9.269032    4.050581
 102 H     1.0000    0     1.008    6.836909   -5.046342    0.884048
 103 H     1.0000    0     1.008    7.598648   -9.626388    6.300972
 104 H     1.0000    0     1.008   10.189777   -7.795913    7.364020
 105 H     1.0000    0     1.008   10.708616  -10.273290    5.214697
 106 H     1.0000    0     1.008   12.262916   -4.645746    4.373937
 107 H     1.0000    0     1.008   12.948675   -7.237478    2.445380
 108 H     1.0000    0     1.008   10.109055   -2.486798    0.731019
 109 H     1.0000    0     1.008   10.659140   -5.096966   -1.176139
 110 H     1.0000    0     1.008   13.454525   -1.834872   -2.380457
 111 H     1.0000    0     1.008   16.097424   -4.917803    3.620733
 112 H     1.0000    0     1.008   18.005061   -2.180087    3.892010
 113 H     1.0000    0     1.008   19.111662   -4.752627    2.146639
 114 H     1.0000    0     1.008   19.071414    0.338486    0.040640
 115 H     1.0000    0     1.008   19.846223   -2.347052   -1.653394
 116 H     1.0000    0     1.008   15.772381    1.449505   -3.230714
 117 H     1.0000    0     1.008   16.727095   -1.139213   -5.065900
 118 H     1.0000    0     1.008   18.740915    3.908228   -5.254047
 119 H     1.0000    0     1.008   21.398100   -2.624776   -5.242316
 120 H     1.0000    0     1.008   24.284441   -1.367545   -4.055746
 121 H     1.0000    0     1.008   23.902132   -1.669636   -7.302190
 122 H     1.0000    0     1.008   22.193438    5.129840   -7.298678
 123 H     1.0000    0     1.008   23.980947    2.749268   -8.822071
 124 H     1.0000    0     1.008   26.907624    5.408372   -6.691610
 125 H     1.0000    0     1.008   26.918344    2.500182   -5.157519
 126 H     1.0000    0     1.008   24.222475    4.209536   -1.635026
 127 H     1.0000    0     1.008   23.447488   10.352587    0.009926
 128 H     1.0000    0     1.008   26.541540    9.905905    1.072035
 129 H     1.0000    0     1.008   22.333771    5.930320    1.578330
 130 H     1.0000    0     1.008   23.007299    8.198143    3.847566
 131 H     1.0000    0     1.008   26.884920    4.206794    2.027259
 132 H     1.0000    0     1.008   24.060304    7.847591    7.566888
 133 H     1.0000    0     1.008   27.045617    7.553077    9.062356
 134 H     1.0000    0     1.008   24.732598    5.188081    9.469499
 135 H     1.0000    0     1.008   29.499569    2.283998    4.899719
 136 H     1.0000    0     1.008   28.066774    1.867268    7.921956
 137 H     1.0000    0     1.008   27.360868    9.159450   -5.816522
 138 H     1.0000    0     1.008   28.715413   10.446058   -3.063075
 139 H     1.0000    0     1.008   25.705951   11.482417   -4.049057

--------------------------------
INTERNAL COORDINATES (ANGSTROEM)
--------------------------------
 O      0   0   0     0.000000000000     0.00000000     0.00000000
 C      1   0   0     1.272068342928     0.00000000     0.00000000
 C      2   1   0     1.454823250022   121.28647593     0.00000000
 O      3   2   1     1.381693641457   119.26572036   357.62034662
 C      4   3   2     1.432128240824   115.04999587    67.91730014
 C      3   2   1     1.377803740235   121.41121199   181.57311059
 O      6   3   2     1.382213628917   119.17091962   176.50219507
 C      7   6   3     1.431557727285   114.90853358   113.91293305
 C      2   1   3     1.458070197565   121.53968452   179.07695845
 C      9   2   1     1.511743260538   114.78088237   359.40193298
 C      9   2   1     1.384126935027   121.43390068   178.48327229
 C     11   9   2     1.523015262700   123.24196483   181.39578225
 C     12  11   9     1.515182664967   112.80562878    80.48306322
 C     13  12  11     1.344510637828   127.49415703   117.12671302
 C     14  13  12     1.512723571110   120.68262945   181.35561053
 C     14  13  12     1.521941572527   123.25387033     0.26135664
 C     16  14  13     1.555701690628   115.01372264    78.60505905
 C     17  16  14     1.506228388303   114.53327671    59.72889600
 C     18  17  16     1.345509052752   128.79445357   116.71702608
 C     19  18  17     1.511354632972   124.60341044     1.99223416
 C     19  18  17     1.522614045957   119.71117987   180.46609203
 C     21  19  18     1.557861757174   115.37321893    89.60455310
 C     22  21  19     1.507901181839   115.60489126    61.66223410
 C     23  22  21     1.345666952613   128.29318969   102.36226380
 C     24  23  22     1.511189094354   124.56202251     1.12956170
 C     24  23  22     1.524471828935   119.89197953   180.72927461
 C     26  24  23     1.555654845788   114.98715476    79.23865582
 C     27  26  24     1.505742316821   114.74191314    58.77659425
 C     28  27  26     1.345542264900   128.92417364   117.01398405
 C     29  28  27     1.511422212848   124.77811812     1.90907250
 C     29  28  27     1.521622334460   119.56345591   180.53172910
 C     31  29  28     1.557112449146   115.22607030    90.56234348
 C     32  31  29     1.509326934462   115.40278531    62.17403062
 C     33  32  31     1.344577363604   127.91566636    98.58687394
 C     34  33  32     1.511570685715   123.87723294     0.34236740
 C     34  33  32     1.523225632318   123.28551034   181.38099886
 C     36  34  33     1.530645573818   116.75760252   353.91830624
 C     37  36  34     1.515570680227   120.89356761   181.97247306
 C     38  37  36     1.344697113925   135.55858383   351.97660472
 C     39  38  37     1.513221223663   126.65707100     1.94059496
 C     39  38  37     1.525307191335   122.25422571   182.21676540
 C     41  39  38     1.538339292141   117.79679036     1.83640879
 C     42  41  39     1.517705694576   115.95448790   173.46757257
 C     43  42  41     1.343646188975   129.60927293    56.07743086
 C     44  43  42     1.510844883158   123.47812488     2.09296009
 C     44  43  42     1.517963640036   120.50194214   179.07858332
 C     46  44  43     1.552958945222   115.48573617   114.84878885
 C     47  46  44     1.505236204949   113.30639007   295.38715878
 C     48  47  46     1.343856308244   128.40722477   245.79002136
 C     49  48  47     1.521728453183   123.04538302   177.98854592
 C     50  49  48     1.543057808931   119.43313763     9.16724142
 C     51  50  49     1.504955505528   113.58335943    70.91419860
 C     52  51  50     1.345201878863   128.83114714   122.29506263
 C     53  52  51     1.508751967852   125.36228555     0.88914886
 C     53  52  51     1.511580925676   120.72534322   180.86677908
 H     55  53  52     1.101818031948   111.31942927   120.15262660
 C     49  48  47     1.512209849920   124.65009325   359.18229341
 C      6   3   2     1.455614133013   121.66200600     0.13928797
 O     58   6   3     1.274099071953   120.48445873   179.83578067
 H      5   4   3     1.093738086039   106.35163531   180.07089537
 H      5   4   3     1.098921277001   110.83160155    61.61492037
 H      5   4   3     1.093474586810   110.99045160   299.49129409
 H      8   7   6     1.093808174707   106.40099965   179.65121695
 H      8   7   6     1.093826483042   110.98835699    60.28646784
 H      8   7   6     1.098939351464   110.87229502   298.17066409
 H     10   9   2     1.097032150984   110.61807862   308.39025017
 H     10   9   2     1.091894846744   112.86566329   186.71181780
 H     10   9   2     1.098882821478   110.98913378    65.60973090
 H     12  11   9     1.098811925436   109.78084206   318.76405267
 H     12  11   9     1.091341679592   107.82412052   202.41662362
 H     13  12  11     1.091890714605   114.79022894   298.35203673
 H     15  14  13     1.095803283886   111.93533201   357.38392651
 H     15  14  13     1.099049191409   111.31723999   236.11307435
 H     15  14  13     1.100085390867   110.86231294   118.15554784
 H     16  14  13     1.096447305460   109.20318704   317.26416735
 H     16  14  13     1.097970585438   109.22837761   200.68188018
 H     17  16  14     1.099822558482   107.72299028   298.63548290
 H     17  16  14     1.095837988476   108.05861598   184.11097347
 H     18  17  16     1.092490714832   114.33564674   296.16249089
 H     20  19  18     1.093225794208   113.31025782   355.53758604
 H     20  19  18     1.097298620019   110.96893083   233.72362685
 H     20  19  18     1.099837451290   110.17815683   116.40259995
 H     21  19  18     1.097732064679   109.21274575   329.05698404
 H     21  19  18     1.098822595043   109.69535367   212.25076509
 H     22  21  19     1.099862317887   107.38617444   300.02357713
 H     22  21  19     1.096039431878   107.55073728   185.79097683
 H     23  22  21     1.092247764598   114.77879695   282.68606457
 H     25  24  23     1.093147966969   113.30263076   356.84171370
 H     25  24  23     1.098321713373   110.76424294   235.41140426
 H     25  24  23     1.099712519450   110.39984327   118.20000857
 H     26  24  23     1.098055745224   109.37693756   318.60023713
 H     26  24  23     1.098129491978   109.70156551   201.94011477
 H     27  26  24     1.100628382979   107.44064883   297.59550372
 H     27  26  24     1.095793754022   107.89074269   183.19682091
 H     28  27  26     1.092241894563   114.29780843   296.34257093
 H     30  29  28     1.093534074634   113.39360442   354.64468748
 H     30  29  28     1.097375489506   111.16470838   232.78671316
 H     30  29  28     1.100033703239   109.95722745   115.44021467
 H     31  29  28     1.097705933011   109.32211283   329.99354268
 H     31  29  28     1.099087283681   109.70846224   213.14731978
 H     32  31  29     1.099328260633   107.49509357   300.82358500
 H     32  31  29     1.096431001742   107.40904439   186.62940494
 H     33  32  31     1.089093078333   114.25114689   279.26728541
 H     35  34  33     1.092599357788   113.24853367     0.54270016
 H     35  34  33     1.099971757776   110.62986543   239.51428894
 H     35  34  33     1.099656461214   110.64302381   122.29891775
 H     36  34  33     1.100807703664   107.04751176   117.51036297
 H     36  34  33     1.101031460285   107.98228208   230.17822068
 H     37  36  34     1.102476187725   108.69250135    57.97435611
 H     37  36  34     1.101768726104   108.44141989   305.68356494
 H     38  37  36     1.092098806732   109.32907296   173.61491868
 H     40  39  38     1.087523876434   114.16000704     5.75985472
 H     40  39  38     1.103032516090   110.66531152   243.75053694
 H     40  39  38     1.101030923912   110.18743795   128.31753887
 H     41  39  38     1.103726827154   107.64947130   125.19731642
 H     41  39  38     1.098944217948   107.87280300   236.27281823
 H     42  41  39     1.096050428891   107.76079086    53.06926732
 H     42  41  39     1.102402440033   109.48952970   298.43617526
 H     43  42  41     1.092975791705   114.62079680   234.82060519
 H     45  44  43     1.096949821880   110.94105007    15.61999029
 H     45  44  43     1.102992565832   112.92183576   254.14786130
 H     45  44  43     1.099642238728   111.46492737   137.34059594
 H     46  44  43     1.100010260291   109.28720171   351.80494877
 H     46  44  43     1.102824022215   109.23959218   235.16721016
 H     47  46  44     1.095982608802   108.14362025   170.60209537
 H     47  46  44     1.103962656327   108.73277789    57.64178808
 H     48  47  46     1.089424363368   113.70186391    64.01475510
 H     50  49  48     1.104568061924   108.02314037   245.75426367
 H     50  49  48     1.102392569234   107.37134733   133.35698362
 H     51  50  49     1.102411942763   109.37380615   307.37783248
 H     51  50  49     1.097339989431   108.00963927   194.67099400
 H     52  51  50     1.093102061802   114.21616737   303.43362658
 H     54  53  52     1.095426170586   113.90422712   358.57941679
 H     54  53  52     1.100902621494   109.96799943   237.56008544
 H     54  53  52     1.099745519675   111.19470751   119.79842294
 H     55  53  52     1.096898592191   112.33072220     0.05006137
 H     55  53  52     1.100031309196   110.83289080   238.42116901
 H     57  49  48     1.095129775628   114.35952469     3.40521343
 H     57  49  48     1.100913466826   111.52773908   242.35334948
 H     57  49  48     1.101223002565   109.68788636   124.74347686

---------------------------
INTERNAL COORDINATES (A.U.)
---------------------------
 O      0   0   0     0.000000000000     0.00000000     0.00000000
 C      1   0   0     2.403860791764     0.00000000     0.00000000
 C      2   1   0     2.749217515803   121.28647593     0.00000000
 O      3   2   1     2.611022583334   119.26572036   357.62034662
 C      4   3   2     2.706330163812   115.04999587    67.91730014
 C      3   2   1     2.603671735337   121.41121199   181.57311059
 O      6   3   2     2.612005217227   119.17091962   176.50219507
 C      7   6   3     2.705252049467   114.90853358   113.91293305
 C      2   1   3     2.755353357430   121.53968452   179.07695845
 C      9   2   1     2.856780747218   114.78088237   359.40193298
 C      9   2   1     2.615620841784   121.43390068   178.48327229
 C     11   9   2     2.878081744285   123.24196483   181.39578225
 C     12  11   9     2.863280279653   112.80562878    80.48306322
 C     13  12  11     2.540756889640   127.49415703   117.12671302
 C     14  13  12     2.858633265724   120.68262945   181.35561053
 C     14  13  12     2.876052763905   123.25387033     0.26135664
 C     16  14  13     2.939850141365   115.01372264    78.60505905
 C     17  16  14     2.846359149030   114.53327671    59.72889600
 C     18  17  16     2.542643620413   128.79445357   116.71702608
 C     19  18  17     2.856046347550   124.60341044     1.99223416
 C     19  18  17     2.877323554521   119.71117987   180.46609203
 C     21  19  18     2.943932075569   115.37321893    89.60455310
 C     22  21  19     2.849520270691   115.60489126    61.66223410
 C     23  22  21     2.542942007907   128.29318969   102.36226380
 C     24  23  22     2.855733524898   124.56202251     1.12956170
 C     24  23  22     2.880834255565   119.89197953   180.72927461
 C     26  24  23     2.939761617446   114.98715476    79.23865582
 C     27  26  24     2.845440607047   114.74191314    58.77659425
 C     28  27  26     2.542706382277   128.92417364   117.01398405
 C     29  28  27     2.856174055008   124.77811812     1.90907250
 C     29  28  27     2.875449491388   119.56345591   180.53172910
 C     31  29  28     2.942516088605   115.22607030    90.56234348
 C     32  31  29     2.852214552684   115.40278531    62.17403062
 C     33  32  31     2.540882983081   127.91566636    98.58687394
 C     34  33  32     2.856454628066   123.87723294     0.34236740
 C     34  33  32     2.878479285251   123.28551034   181.38099886
 C     36  34  33     2.892500942615   116.75760252   353.91830624
 C     37  36  34     2.864013522229   120.89356761   181.97247306
 C     38  37  36     2.541109278392   135.55858383   351.97660472
 C     39  38  37     2.859573692760   126.65707100     1.94059496
 C     39  38  37     2.882412861724   122.25422571   182.21676540
 C     41  39  38     2.907039963196   117.79679036     1.83640879
 C     42  41  39     2.868048114642   115.95448790   173.46757257
 C     43  42  41     2.539123318050   129.60927293    56.07743086
 C     44  43  42     2.855083060006   123.47812488     2.09296009
 C     44  43  42     2.868535560919   120.50194214   179.07858332
 C     46  44  43     2.934667103693   115.48573617   114.84878885
 C     47  46  44     2.844484194217   113.30639007   295.38715878
 C     48  47  46     2.539520385924   128.40722477   245.79002136
 C     49  48  47     2.875650026712   123.04538302   177.98854592
 C     50  49  48     2.915956667688   119.43313763     9.16724142
 C     51  50  49     2.843953749185   113.58335943    70.91419860
 C     52  51  50     2.542063145888   128.83114714   122.29506263
 C     53  52  51     2.851128023256   125.36228555     0.88914886
 C     53  52  51     2.856473978787   120.72534322   180.86677908
 H     55  53  52     2.082134329797   111.31942927   120.15262660
 C     49  48  47     2.857662473367   124.65009325   359.18229341
 C      6   3   2     2.750712068060   121.66200600     0.13928797
 O     58   6   3     2.407698313475   120.48445873   179.83578067
 H      5   4   3     2.066865444852   106.35163531   180.07089537
 H      5   4   3     2.076660256272   110.83160155    61.61492037
 H      5   4   3     2.066367503474   110.99045160   299.49129409
 H      8   7   6     2.066997893240   106.40099965   179.65121695
 H      8   7   6     2.067032490980   110.98835699    60.28646784
 H      8   7   6     2.076694412056   110.87229502   298.17066409
 H     10   9   2     2.073090325466   110.61807862   308.39025017
 H     10   9   2     2.063382227386   112.86566329   186.71181780
 H     10   9   2     2.076587585865   110.98913378    65.60973090
 H     12  11   9     2.076453611762   109.78084206   318.76405267
 H     12  11   9     2.062336892963   107.82412052   202.41662362
 H     13  12  11     2.063374418775   114.79022894   298.35203673
 H     15  14  13     2.070768103196   111.93533201   357.38392651
 H     15  14  13     2.076901979471   111.31723999   236.11307435
 H     15  14  13     2.078860112666   110.86231294   118.15554784
 H     16  14  13     2.071985127595   109.20318704   317.26416735
 H     16  14  13     2.074863709579   109.22837761   200.68188018
 H     17  16  14     2.078363431439   107.72299028   298.63548290
 H     17  16  14     2.070833685367   108.05861598   184.11097347
 H     18  17  16     2.064508254884   114.33564674   296.16249089
 H     20  19  18     2.065897353591   113.31025782   355.53758604
 H     20  19  18     2.073593878965   110.96893083   233.72362685
 H     20  19  18     2.078391574767   110.17815683   116.40259995
 H     21  19  18     2.074412970667   109.21274575   329.05698404
 H     21  19  18     2.076473774396   109.69535367   212.25076509
 H     22  21  19     2.078438565826   107.38617444   300.02357713
 H     22  21  19     2.071214358229   107.55073728   185.79097683
 H     23  22  21     2.064049145477   114.77879695   282.68606457
 H     25  24  23     2.065750281424   113.30263076   356.84171370
 H     25  24  23     2.075527245215   110.76424294   235.41140426
 H     25  24  23     2.078155487805   110.39984327   118.20000857
 H     26  24  23     2.075024638252   109.37693756   318.60023713
 H     26  24  23     2.075163999421   109.70156551   201.94011477
 H     27  26  24     2.079886219050   107.44064883   297.59550372
 H     27  26  24     2.070750094364   107.89074269   183.19682091
 H     28  27  26     2.064038052719   114.29780843   296.34257093
 H     30  29  28     2.066479919168   113.39360442   354.64468748
 H     30  29  28     2.073739141244   111.16470838   232.78671316
 H     30  29  28     2.078762437205   109.95722745   115.44021467
 H     31  29  28     2.074363588971   109.32211283   329.99354268
 H     31  29  28     2.076973963432   109.70846224   213.14731978
 H     32  31  29     2.077429343876   107.49509357   300.82358500
 H     32  31  29     2.071954318033   107.40904439   186.62940494
 H     33  32  31     2.058087652398   114.25114689   279.26728541
 H     35  34  33     2.064713560317   113.24853367     0.54270016
 H     35  34  33     2.078645377244   110.62986543   239.51428894
 H     35  34  33     2.078049553092   110.64302381   122.29891775
 H     36  34  33     2.080225086035   107.04751176   117.51036297
 H     36  34  33     2.080647924770   107.98228208   230.17822068
 H     37  36  34     2.083378063970   108.69250135    57.97435611
 H     37  36  34     2.082041155256   108.44141989   305.68356494
 H     38  37  36     2.063767655906   109.32907296   173.61491868
 H     40  39  38     2.055122290560   114.16000704     5.75985472
 H     40  39  38     2.084429372220   110.66531152   243.75053694
 H     40  39  38     2.080646911172   110.18743795   128.31753887
 H     41  39  38     2.085741429982   107.64947130   125.19731642
 H     41  39  38     2.076703608377   107.87280300   236.27281823
 H     42  41  39     2.071235139571   107.76079086    53.06926732
 H     42  41  39     2.083238701029   109.48952970   298.43617526
 H     43  42  41     2.065424917328   114.62079680   234.82060519
 H     45  44  43     2.072934746007   110.94105007    15.61999029
 H     45  44  43     2.084353877174   112.92183576   254.14786130
 H     45  44  43     2.078022676487   111.46492737   137.34059594
 H     46  44  43     2.078718136454   109.28720171   351.80494877
 H     46  44  43     2.084035375896   109.23959218   235.16721016
 H     47  46  44     2.071106978177   108.14362025   170.60209537
 H     47  46  44     2.086187082534   108.73277789    57.64178808
 H     48  47  46     2.058713690387   113.70186391    64.01475510
 H     50  49  48     2.087331133312   108.02314037   245.75426367
 H     50  49  48     2.083220047921   107.37134733   133.35698362
 H     51  50  49     2.083256658585   109.37380615   307.37783248
 H     51  50  49     2.073672055825   108.00963927   194.67099400
 H     52  51  50     2.065663533230   114.21616737   303.43362658
 H     54  53  52     2.070055462337   113.90422712   358.57941679
 H     54  53  52     2.080404454740   109.96799943   237.56008544
 H     54  53  52     2.078217849192   111.19470751   119.79842294
 H     55  53  52     2.072837935924   112.33072220     0.05006137
 H     55  53  52     2.078757913120   110.83289080   238.42116901
 H     57  49  48     2.069495357040   114.35952469     3.40521343
 H     57  49  48     2.080424949448   111.52773908   242.35334948
 H     57  49  48     2.081009887223   109.68788636   124.74347686


           ************************************************************
           *        Program running with 4 parallel MPI-processes     *
           *              working on a common directory               *
           ************************************************************
------------------------------------------------------------------------------
                   ___                                                        
                  /   \      - P O W E R E D   B Y -                         
                 /     \                                                     
                 |  |  |   _    _      __       _____    __    __             
                 |  |  |  | |  | |    /  \     |  _  \  |  |  /  |          
                  \  \/   | |  | |   /    \    | | | |  |  | /  /          
                 / \  \   | |__| |  /  /\  \   | |_| |  |  |/  /          
                |  |  |   |  __  | /  /__\  \  |    /   |      \           
                |  |  |   | |  | | |   __   |  |    \   |  |\   \          
                \     /   | |  | | |  |  |  |  | |\  \  |  | \   \       
                 \___/    |_|  |_| |__|  |__|  |_| \__\ |__|  \__/        
                                                                              
                      - O R C A' S   B I G   F R I E N D -                    
                                      &                                       
                       - I N T E G R A L  F E E D E R -                       
                                                                              
 v1 FN, 2020, v2 2021                                                         
------------------------------------------------------------------------------


Reading SHARK input file UQ9_1e_0H_B3LYP_631Gd_opt.SHARKINP.tmp ... ok
----------------------
SHARK INTEGRAL PACKAGE
----------------------

Number of atoms                             ...    140
Number of basis functions                   ...    976
Number of shells                            ...    512
Maximum angular momentum                    ...      2
Integral batch strategy                     ... SHARK/LIBINT Hybrid
RI-J (if used) integral strategy            ... SPLIT-RIJ (Revised 2003 algorithm where possible)
Printlevel                                  ...      1
Contraction scheme used                     ... SEGMENTED contraction
Coulomb Range Separation                    ... NOT USED
Exchange Range Separation                   ... NOT USED
Finite Nucleus Model                        ... NOT USED
Auxiliary Coulomb fitting basis             ... AVAILABLE
   # of basis functions in Aux-J            ...   3744
   # of shells in Aux-J                     ...   1280
   Maximum angular momentum in Aux-J        ...      4
Auxiliary J/K fitting basis                 ... NOT available
Auxiliary Correlation fitting basis         ... NOT available
Auxiliary 'external' fitting basis          ... NOT available
Integral threshold                          ...     2.500000e-11
Primitive cut-off                           ...     2.500000e-12
Primitive pair pre-selection threshold      ...     2.500000e-12

Calculating pre-screening integrals         ... done (  0.2 sec) Dimension = 512
Organizing shell pair data                  ... done (  0.2 sec)
Shell pair information
Total number of shell pairs                 ...    131328
Shell pairs after pre-screening             ...     36369
Total number of primitive shell pairs       ...    719665
Primitive shell pairs kept                  ...    104973
          la=0 lb=0:  15354 shell pairs
          la=1 lb=0:  11905 shell pairs
          la=1 lb=1:   2361 shell pairs
          la=2 lb=0:   4546 shell pairs
          la=2 lb=1:   1857 shell pairs
          la=2 lb=2:    346 shell pairs

Calculating one electron integrals          ... done (  0.2 sec)
Calculating RI/J V-Matrix + Cholesky decomp.... done (  0.9 sec)
Calculating Nuclear repulsion               ... done (  0.0 sec) ENN=   6783.469124423375 Eh

SHARK setup successfully completed in   1.9 seconds

Maximum memory used throughout the entire GTOINT-calculation: 136.6 MB


           ************************************************************
           *        Program running with 4 parallel MPI-processes     *
           *              working on a common directory               *
           ************************************************************

Diagonalization of the overlap matrix:
Smallest eigenvalue                        ... 4.020e-04
Time for diagonalization                   ...    0.209 sec
Threshold for overlap eigenvalues          ... 1.000e-08
Number of eigenvalues below threshold      ... 0
Time for construction of square roots      ...    0.118 sec
Total time needed                          ...    0.332 sec

-------------------
DFT GRID GENERATION
-------------------

General Integration Accuracy     IntAcc      ... 4.959
Radial Grid Type                 RadialGrid  ... OptM3 with GC (2021)
Angular Grid (max. ang.)         AngularGrid ... 6 (Lebedev-590)
Angular grid pruning method      GridPruning ... 4 (adaptive)
Weight generation scheme         WeightScheme... Becke
Basis function cutoff            BFCut       ... 1.0000e-11
Integration weight cutoff        WCut        ... 1.0000e-14
Angular grids for H and He will be reduced by one unit
Partially contracted basis set               ... off
Rotationally invariant grid construction     ... off

Total number of grid points                  ...  1511015
Total number of batches                      ...    23682
Average number of points per batch           ...       63
Average number of grid points per atom       ...    10793
Time for grid setup =   32.919 sec

--------------------
COSX GRID GENERATION
--------------------

GRIDX 1
-------
General Integration Accuracy     IntAcc      ... 4.020
Radial Grid Type                 RadialGrid  ... OptM3 with GC (2021)
Angular Grid (max. ang.)         AngularGrid ... 2 (Lebedev-110)
Angular grid pruning method      GridPruning ... 4 (adaptive)
Weight generation scheme         WeightScheme... Becke
Basis function cutoff            BFCut       ... 1.0000e-11
Integration weight cutoff        WCut        ... 1.0000e-14
Angular grids for H and He will be reduced by one unit
Partially contracted basis set               ... on
Rotationally invariant grid construction     ... off

Total number of grid points                  ...   159969
Total number of batches                      ...     2572
Average number of points per batch           ...       62
Average number of grid points per atom       ...     1143
UseSFitting                                  ... on

GRIDX 2
-------
General Integration Accuracy     IntAcc      ... 4.338
Radial Grid Type                 RadialGrid  ... OptM3 with GC (2021)
Angular Grid (max. ang.)         AngularGrid ... 3 (Lebedev-194)
Angular grid pruning method      GridPruning ... 4 (adaptive)
Weight generation scheme         WeightScheme... Becke
Basis function cutoff            BFCut       ... 1.0000e-11
Integration weight cutoff        WCut        ... 1.0000e-14
Angular grids for H and He will be reduced by one unit
Partially contracted basis set               ... on
Rotationally invariant grid construction     ... off

Total number of grid points                  ...   346156
Total number of batches                      ...     5484
Average number of points per batch           ...       63
Average number of grid points per atom       ...     2473
UseSFitting                                  ... on

GRIDX 3
-------
General Integration Accuracy     IntAcc      ... 4.871
Radial Grid Type                 RadialGrid  ... OptM3 with GC (2021)
Angular Grid (max. ang.)         AngularGrid ... 4 (Lebedev-302)
Angular grid pruning method      GridPruning ... 4 (adaptive)
Weight generation scheme         WeightScheme... Becke
Basis function cutoff            BFCut       ... 1.0000e-11
Integration weight cutoff        WCut        ... 1.0000e-14
Angular grids for H and He will be reduced by one unit
Partially contracted basis set               ... on
Rotationally invariant grid construction     ... off

Total number of grid points                  ...   666897
Total number of batches                      ...    10486
Average number of points per batch           ...       63
Average number of grid points per atom       ...     4764
UseSFitting                                  ... on

Time for X-Grid setup             =   24.313 sec


--------------------
CPCM SOLVATION MODEL
--------------------
CPCM parameters:
  Epsilon                                         ...      80.4000
  Refrac                                          ...       1.3300
  Rsolv                                           ...       1.3000
  Surface type                                    ... GAUSSIAN VDW
  Epsilon function type                           ...         CPCM
Radii:
 Radius for O  used is    3.4469 Bohr (=   1.8240 Ang.)
 Radius for C  used is    3.8550 Bohr (=   2.0400 Ang.)
 Radius for H  used is    2.4944 Bohr (=   1.3200 Ang.)
Calculating surface                               ...        done! (  0.0s)
GEPOL surface points                              ...         7366
GEPOL Volume                                      ...    7349.4209
GEPOL Surface-area                                ...    3758.8510
Calculating surface distance matrix               ...        done! (  0.3s)
Performing Cholesky decomposition & store         ...        done! (  2.5s)
Overall time for CPCM initialization              ...                 2.8s
--------------
SCF ITERATIONS
--------------
ITER       Energy         Delta-E        Max-DP      RMS-DP      [F,P]     Damp
               ***  Starting incremental Fock matrix formation  ***
  0  -2406.3055547223   0.000000000000 0.00271256  0.00002848  0.0141515 0.7000
  1  -2406.3133857685  -0.007831046213 0.00254755  0.00002784  0.0109634 0.7000
                               ***Turning on DIIS***
  2  -2406.3195543226  -0.006168554138 0.00663413  0.00007580  0.0080805 0.0000
  3  -2406.3352476667  -0.015693344137 0.00133427  0.00001822  0.0009789 0.0000
               *** Restarting incremental Fock matrix formation ***
                                   *** Resetting DIIS ***
  4  -2406.3354695061  -0.000221839359 0.00037573  0.00000308  0.0002081 0.0000
  5  -2406.3354692917   0.000000214391 0.00030381  0.00000169  0.0003825 0.0000
  6  -2406.3354730682  -0.000003776507 0.00010144  0.00000054  0.0000829 0.0000
  7  -2406.3354732646  -0.000000196344 0.00007755  0.00000028  0.0000482 0.0000
  8  -2406.3354733428  -0.000000078251 0.00004015  0.00000016  0.0000252 0.0000
  9  -2406.3354733409   0.000000001882 0.00002394  0.00000007  0.0000179 0.0000
 10  -2406.3354733392   0.000000001690 0.00001653  0.00000006  0.0000093 0.0000
 11  -2406.3354733039   0.000000035323 0.00000481  0.00000002  0.0000021 0.0000
 12  -2406.3354733171  -0.000000013212 0.00000217  0.00000001  0.0000013 0.0000
                            ***DIIS convergence achieved***

               *****************************************************
               *                     SUCCESS                       *
               *           SCF CONVERGED AFTER  13 CYCLES          *
               *****************************************************

Old exchange energy                            =    -68.499336227 Eh
New exchange energy                            =    -68.499365010 Eh
Exchange energy change after final integration =     -0.000028783 Eh
Total energy after final integration           =  -2406.335502101 Eh
Final COS-X integration done in                =   128.147 sec
Total Energy       :        -2406.33550210 Eh          -65479.71794 eV
  Last Energy change         ...   -5.6252e-10  Tolerance :   1.0000e-08
  Last MAX-Density change    ...    0.0000e+00  Tolerance :   1.0000e-07
             **** THE GBW FILE WAS UPDATED (UQ9_1e_0H_B3LYP_631Gd_opt.gbw) ****
             **** DENSITY UQ9_1e_0H_B3LYP_631Gd_opt.scfp WAS UPDATED ****
             **** ENERGY FILE WAS UPDATED (UQ9_1e_0H_B3LYP_631Gd_opt.en.tmp) ****
----------------------
UHF SPIN CONTAMINATION
----------------------

Warning: in a DFT calculation there is little theoretical justification to 
         calculate <S**2> as in Hartree-Fock theory. We will do it anyways
         but you should keep in mind that the values have only limited relevance

Expectation value of <S**2>     :     0.759633
Ideal value S*(S+1) for S=0.5   :     0.750000
Deviation                       :     0.009633

             **** THE GBW FILE WAS UPDATED (UQ9_1e_0H_B3LYP_631Gd_opt.gbw) ****
             **** DENSITY UQ9_1e_0H_B3LYP_631Gd_opt.scfp WAS UPDATED ****
Total SCF time: 0 days 0 hours 14 min 6 sec 

Maximum memory used throughout the entire SCF-calculation: 1178.1 MB

-------------------------   --------------------
FINAL SINGLE POINT ENERGY     -2406.335502100833
-------------------------   --------------------


           ************************************************************
           *        Program running with 4 parallel MPI-processes     *
           *              working on a common directory               *
           ************************************************************
------------------------------------------------------------------------------
                         ORCA SCF GRADIENT CALCULATION
------------------------------------------------------------------------------

 ... reading COSX grid (gridx3)
Gradient of the Kohn-Sham DFT energy:
Kohn-Sham wavefunction type      ... UKS
Hartree-Fock exchange scaling    ...    0.200
Number of operators              ...    2
Number of atoms                  ...  140
Basis set dimensions             ...  976
Integral neglect threshold       ... 2.5e-11
Integral primitive cutoff        ... 2.5e-12
SHARK Integral package           ... ON

Nuc. rep. gradient       (SHARK) ... done (  0.0 sec)
HCore & Overlap gradient (SHARK) ... done (  2.9 sec)
RI-J gradient            (SHARK) ... done ( 11.3 sec)
COSX-gradient                    ... done (243.1 sec)
Exchange-correlation gradient    ... done

------------------
CARTESIAN GRADIENT
------------------

   1   O   :    0.000045561   -0.000408203    0.000483296
   2   C   :    0.000447754    0.000616120   -0.000818707
   3   C   :   -0.000334680   -0.000456161    0.000436592
   4   O   :   -0.000102386    0.000169245   -0.000239005
   5   C   :    0.000110693    0.000060266   -0.000072934
   6   C   :   -0.000225232   -0.000355021    0.000616738
   7   O   :    0.000152470   -0.000181781    0.000259362
   8   C   :   -0.000071580    0.000000105   -0.000364708
   9   C   :   -0.000379412   -0.000137354    0.000195775
  10   C   :   -0.000075539    0.000096410   -0.000208459
  11   C   :   -0.000259084   -0.000325871    0.000903321
  12   C   :   -0.000056055   -0.000067093    0.000164692
  13   C   :   -0.000014419    0.000008135    0.000115859
  14   C   :    0.000146976   -0.000238149    0.000019035
  15   C   :   -0.000018096   -0.000037537    0.000051558
  16   C   :    0.000073970    0.000270945   -0.000367152
  17   C   :   -0.000136232   -0.000206717   -0.000154204
  18   C   :    0.000076851    0.000152438    0.000246893
  19   C   :    0.000162978    0.000532536   -0.000156685
  20   C   :   -0.000186739   -0.000130165   -0.000203246
  21   C   :   -0.000072704   -0.000076720    0.000060577
  22   C   :    0.000315583    0.000055396    0.000103075
  23   C   :   -0.000186938   -0.000146896   -0.000358525
  24   C   :    0.000259656    0.000028210    0.000026945
  25   C   :   -0.000091522    0.000074764    0.000102634
  26   C   :    0.000060505   -0.000495342    0.000010204
  27   C   :   -0.000403045   -0.000446091    0.000258189
  28   C   :    0.000195866    0.000313887    0.000055085
  29   C   :    0.000127418   -0.000052751    0.000075949
  30   C   :   -0.000096043   -0.000647112   -0.000103447
  31   C   :   -0.000115046    0.000043759   -0.000343714
  32   C   :    0.000208644    0.000608852    0.000068857
  33   C   :   -0.000268446   -0.000923740    0.001069331
  34   C   :    0.000107421   -0.000060175    0.000629981
  35   C   :   -0.000817334    0.000123727   -0.000913453
  36   C   :   -0.000919758    0.000727789   -0.001370721
  37   C   :    0.001174746    0.000435469   -0.000254872
  38   C   :   -0.000379067   -0.003112805    0.004342911
  39   C   :    0.000250939    0.001845106   -0.002036915
  40   C   :   -0.003549375   -0.001834456   -0.002211511
  41   C   :   -0.001748842   -0.001172710   -0.002359941
  42   C   :    0.000198847    0.001168944    0.001140085
  43   C   :    0.000419093   -0.004650783   -0.000423599
  44   C   :   -0.002310284    0.001804551    0.002666540
  45   C   :   -0.002790065    0.003586929   -0.001805153
  46   C   :    0.000864299   -0.001447126    0.001803108
  47   C   :   -0.003830623    0.002072214    0.001300550
  48   C   :    0.000212006    0.000364652   -0.000085294
  49   C   :   -0.000445364    0.001412332   -0.000388136
  50   C   :    0.000626159   -0.003513921   -0.000765556
  51   C   :    0.004051868   -0.000189587   -0.001297616
  52   C   :   -0.002098788    0.002391847    0.000241201
  53   C   :    0.000816532    0.000160665    0.001613469
  54   C   :    0.001384930   -0.003452704   -0.001071055
  55   C   :   -0.002834856    0.000428431    0.000531141
  56   H   :    0.001744231   -0.000102747   -0.000543008
  57   C   :   -0.001063112   -0.001945427    0.002698136
  58   C   :    0.001679830    0.002073839   -0.002647240
  59   O   :   -0.000745709   -0.001269444    0.001265416
  60   H   :    0.000015207   -0.000024244   -0.000018043
  61   H   :    0.000006264   -0.000037708   -0.000010595
  62   H   :   -0.000079546   -0.000096923    0.000003413
  63   H   :    0.000046956   -0.000022125    0.000015186
  64   H   :    0.000036588   -0.000054498    0.000150136
  65   H   :    0.000052891   -0.000018105    0.000015676
  66   H   :    0.000037219   -0.000065125   -0.000013380
  67   H   :   -0.000185745    0.000044223   -0.000026646
  68   H   :   -0.000082722    0.000028776   -0.000037774
  69   H   :    0.000097935    0.000049762    0.000220182
  70   H   :    0.000236218   -0.000011706   -0.000031389
  71   H   :   -0.000119373    0.000176313    0.000000765
  72   H   :   -0.000042513    0.000010104    0.000011787
  73   H   :    0.000041564    0.000065225   -0.000075770
  74   H   :    0.000003519    0.000036900   -0.000021879
  75   H   :    0.000032539    0.000218742   -0.000156050
  76   H   :   -0.000077186    0.000104169    0.000112250
  77   H   :   -0.000132646    0.000155201   -0.000035820
  78   H   :    0.000030635   -0.000078496    0.000159578
  79   H   :   -0.000065614   -0.000241879    0.000112862
  80   H   :   -0.000143733   -0.000051580    0.000093378
  81   H   :    0.000060113   -0.000090479   -0.000064665
  82   H   :    0.000009654    0.000027705    0.000075754
  83   H   :   -0.000031903   -0.000039527    0.000030266
  84   H   :    0.000061892   -0.000028809   -0.000055224
  85   H   :   -0.000302902   -0.000004397    0.000057262
  86   H   :    0.000039850    0.000228083   -0.000050505
  87   H   :   -0.000137037   -0.000063127    0.000098842
  88   H   :   -0.000025447    0.000086169    0.000048976
  89   H   :    0.000075479   -0.000119726   -0.000278003
  90   H   :    0.000105149   -0.000019501    0.000068301
  91   H   :   -0.000077694    0.000019310   -0.000172238
  92   H   :    0.000127557    0.000246021   -0.000041871
  93   H   :   -0.000040388    0.000133766    0.000002569
  94   H   :    0.000119402    0.000030011   -0.000107187
  95   H   :   -0.000093911    0.000075042    0.000124462
  96   H   :    0.000182718    0.000182861   -0.000040505
  97   H   :    0.000216344    0.000336935   -0.000023140
  98   H   :   -0.000191922   -0.000108792    0.000120883
  99   H   :    0.000049492   -0.000101015    0.000131520
 100   H   :    0.000068080   -0.000005003    0.000134849
 101   H   :   -0.000061935    0.000259934   -0.000144540
 102   H   :   -0.000265201   -0.000148722    0.000030930
 103   H   :    0.000193667    0.000136340   -0.000427873
 104   H   :   -0.000101187    0.000247957   -0.000004946
 105   H   :    0.000306471   -0.000145847    0.000292586
 106   H   :    0.000445511    0.000142316    0.000072139
 107   H   :    0.000103178    0.000060806    0.000518495
 108   H   :    0.000803610    0.000026449   -0.000044641
 109   H   :   -0.000811525   -0.000310222   -0.000030614
 110   H   :   -0.000685293    0.000198229   -0.000393705
 111   H   :    0.000166084    0.000273812   -0.001101149
 112   H   :   -0.000838867    0.000531706   -0.000097584
 113   H   :    0.001929729    0.000363206    0.001102748
 114   H   :    0.001901751    0.001194188    0.000287773
 115   H   :    0.001556832   -0.000597032    0.000793826
 116   H   :    0.001471119    0.000429522    0.000504154
 117   H   :    0.000645684    0.000081247    0.001363398
 118   H   :   -0.000573483    0.000115744   -0.001032497
 119   H   :    0.000161780    0.000796997   -0.001750641
 120   H   :   -0.004220910    0.000322125    0.001691360
 121   H   :    0.003579228   -0.001397962   -0.000818326
 122   H   :    0.003492268   -0.000738415    0.001648488
 123   H   :   -0.001678783    0.000841526   -0.000407642
 124   H   :    0.001544146    0.000513025   -0.000946141
 125   H   :    0.001730827   -0.001667153   -0.000661413
 126   H   :    0.002540482   -0.000632313   -0.001222670
 127   H   :   -0.000015268   -0.000419020   -0.000006516
 128   H   :   -0.001434010    0.000808092    0.001154046
 129   H   :    0.001161182    0.000291974   -0.001060346
 130   H   :   -0.001852340    0.000591898    0.001416139
 131   H   :   -0.002669048   -0.000316319    0.000205531
 132   H   :    0.000261973   -0.000539860   -0.001552581
 133   H   :   -0.001293607    0.000832780    0.000765331
 134   H   :    0.001009981    0.000589118   -0.000401029
 135   H   :   -0.001131071    0.000708004    0.000285590
 136   H   :    0.001782301    0.000176662   -0.000392095
 137   H   :   -0.000658081    0.000182140    0.000367889
 138   H   :    0.002140966    0.000903044   -0.001231666
 139   H   :    0.001584931    0.000427264   -0.001711296
 140   H   :   -0.001430513    0.000410377    0.000465239

Difference to translation invariance:
           :    0.0000050125    0.0000591434    0.0000456094

Difference to rotation invariance:
           :    0.0012936691    0.0014047870   -0.0024895745

Norm of the cartesian gradient     ...    0.0207617925
RMS gradient                       ...    0.0010130717
MAX gradient                       ...    0.0046507832

-------
TIMINGS
-------

Total SCF gradient time            ...      354.673 sec

One electron gradient       ....       2.870 sec  (  0.8%)
RI-J Coulomb gradient       ....      11.338 sec  (  3.2%)
COSX gradient               ....     243.130 sec  ( 68.6%)
XC gradient                 ....      83.284 sec  ( 23.5%)
CPCM gradient               ....       7.242 sec  (  2.0%)
   A-Matrix (El+Nuc)        ....       1.555 sec  (  0.4%)
   Potential                ....       5.687 sec  (  1.6%)

Maximum memory used throughout the entire SCFGRAD-calculation: 338.6 MB
------------------------------------------------------------------------------
                         ORCA GEOMETRY RELAXATION STEP
------------------------------------------------------------------------------

Reading the OPT-File                    .... done
Getting information on internals        .... done
Copying old internal coords+grads       .... done
Making the new internal coordinates     .... (new redundants).... done
Validating the new internal coordinates .... (new redundants).... done
Calculating the B-matrix                .... done
Calculating the G,G- and P matrices     .... done
Transforming gradient to internals      .... done
Projecting the internal gradient        .... done
Number of atoms                         .... 140
Number of internal coordinates          .... 711
Current Energy                          .... -2406.335502101 Eh
Current gradient norm                   ....     0.020761793 Eh/bohr
Maximum allowed component of the step   ....  0.300
Current trust radius                    ....  0.300
Updating the Hessian (BFGS)             .... done
Forming the augmented Hessian           .... done
Diagonalizing the augmented Hessian     .... done
Last element of RFO vector              ....  0.008916057
Lowest eigenvalues of augmented Hessian:
 -2.110195789 -0.005758526  0.000469579  0.000655219  0.001956427
Warning: RFO finds a terribly low value for the scaling factor
Trying a QUASI-NEWTON step instead
Doing a quasi-Newton Step:
Inverting the Hessian                   .... done
Computing the step                      .... done
Length of the computed step             ....  0.187697957
Converting the step to cartesian space:
 Initial RMS(Int)=    0.0070392234
Transforming coordinates:
 Iter   0:  RMS(Cart)=    0.1749079157 RMS(Int)=    0.0071773615
 Iter   1:  RMS(Cart)=    0.0051819018 RMS(Int)=    0.0012433158
 Iter   2:  RMS(Cart)=    0.0003334382 RMS(Int)=    0.0000287271
 Iter   3:  RMS(Cart)=    0.0000233059 RMS(Int)=    0.0000053019
 Iter   4:  RMS(Cart)=    0.0000014431 RMS(Int)=    0.0000001899
 Iter   5:  RMS(Cart)=    0.0000001108 RMS(Int)=    0.0000000254
 Iter   6:  RMS(Cart)=    0.0000000078 RMS(Int)=    0.0000000011
done
Storing new coordinates                 .... done

                                .--------------------.
          ----------------------|Geometry convergence|-------------------------
          Item                value                   Tolerance       Converged
          ---------------------------------------------------------------------
          Energy change      -0.0000229638            0.0000002000      NO
          RMS gradient        0.0007148533            0.0000080000      NO
          MAX gradient        0.0048799729            0.0000300000      NO
          RMS step            0.0070392234            0.0001000000      NO
          MAX step            0.1082692408            0.0002000000      NO
          ........................................................
          Max(Bonds)      0.0573      Max(Angles)    0.26
          Max(Dihed)        1.80      Max(Improp)    0.00
          ---------------------------------------------------------------------

The optimization has not yet converged - more geometry cycles are needed


    ---------------------------------------------------------------------------
                         Redundant Internal Coordinates
                            (Angstroem and degrees)

        Definition                    Value    dE/dq     Step     New-Value
    ----------------------------------------------------------------------------
     1. B(C   1,O   0)                1.2721 -0.000252 -0.0000    1.2721   
     2. B(C   2,C   1)                1.4548 -0.000097 -0.0000    1.4548   
     3. B(O   3,C   2)                1.3817  0.000077  0.0001    1.3818   
     4. B(C   4,O   3)                1.4321 -0.000048 -0.0000    1.4321   
     5. B(C   5,C   2)                1.3778  0.000349 -0.0001    1.3777   
     6. B(O   6,C   5)                1.3822 -0.000189  0.0000    1.3823   
     7. B(C   7,O   6)                1.4316 -0.000178  0.0001    1.4317   
     8. B(C   8,C   1)                1.4581 -0.000376  0.0001    1.4582   
     9. B(C   9,C   8)                1.5117  0.000132  0.0000    1.5117   
    10. B(C  10,C   8)                1.3841  0.000357 -0.0000    1.3841   
    11. B(C  11,C  10)                1.5230 -0.000308 -0.0001    1.5230   
    12. B(C  12,C  11)                1.5152 -0.000007 -0.0000    1.5152   
    13. B(C  13,C  12)                1.3445 -0.000148  0.0001    1.3446   
    14. B(C  14,C  13)                1.5127  0.000034 -0.0000    1.5127   
    15. B(C  15,C  13)                1.5219 -0.000329 -0.0000    1.5219   
    16. B(C  16,C  15)                1.5557  0.000060 -0.0000    1.5557   
    17. B(C  17,C  16)                1.5062 -0.000168  0.0000    1.5063   
    18. B(C  18,C  17)                1.3455 -0.000212  0.0001    1.3456   
    19. B(C  19,C  18)                1.5114 -0.000289  0.0001    1.5115   
    20. B(C  20,C  18)                1.5226  0.000057 -0.0001    1.5226   
    21. B(C  21,C  20)                1.5579 -0.000062  0.0000    1.5579   
    22. B(C  22,C  21)                1.5079 -0.000312 -0.0001    1.5078   
    23. B(C  23,C  22)                1.3457  0.000255  0.0000    1.3457   
    24. B(C  24,C  23)                1.5112  0.000036  0.0001    1.5113   
    25. B(C  25,C  23)                1.5245 -0.000116 -0.0002    1.5243   
    26. B(C  26,C  25)                1.5557  0.000391  0.0001    1.5558   
    27. B(C  27,C  26)                1.5057 -0.000111  0.0001    1.5059   
    28. B(C  28,C  27)                1.3455  0.000067  0.0000    1.3456   
    29. B(C  29,C  28)                1.5114 -0.000114  0.0000    1.5115   
    30. B(C  30,C  28)                1.5216 -0.000245  0.0003    1.5219   
    31. B(C  31,C  30)                1.5571 -0.000361  0.0000    1.5571   
    32. B(C  32,C  31)                1.5093 -0.000272 -0.0001    1.5093   
    33. B(C  33,C  32)                1.3446 -0.000304  0.0001    1.3446   
    34. B(C  34,C  33)                1.5116 -0.000672  0.0002    1.5118   
    35. B(C  35,C  33)                1.5232  0.000216  0.0002    1.5234   
    36. B(C  36,C  35)                1.5306 -0.000708  0.0003    1.5309   
    37. B(C  37,C  36)                1.5156 -0.000501 -0.0001    1.5155   
    38. B(C  38,C  37)                1.3447 -0.000006 -0.0001    1.3446   
    39. B(C  39,C  38)                1.5132 -0.001080  0.0005    1.5137   
    40. B(C  40,C  38)                1.5253  0.000076  0.0006    1.5259   
    41. B(C  41,C  40)                1.5383 -0.000921 -0.0000    1.5383   
    42. B(C  42,C  41)                1.5177 -0.000996  0.0002    1.5179   
    43. B(C  43,C  42)                1.3436 -0.002716  0.0002    1.3438   
    44. B(C  44,C  43)                1.5108 -0.001555  0.0007    1.5115   
    45. B(C  45,C  43)                1.5180  0.000694  0.0005    1.5185   
    46. B(C  46,C  45)                1.5530 -0.000669  0.0005    1.5535   
    47. B(C  47,C  46)                1.5052 -0.000688  0.0006    1.5058   
    48. B(C  48,C  47)                1.3439 -0.000253  0.0003    1.3441   
    49. B(C  49,C  48)                1.5217 -0.000604  0.0006    1.5223   
    50. B(C  50,C  49)                1.5431 -0.000162  0.0001    1.5432   
    51. B(C  51,C  50)                1.5050 -0.001622  0.0006    1.5056   
    52. B(C  52,C  51)                1.3452  0.001379  0.0001    1.3453   
    53. B(C  53,C  52)                1.5088 -0.000967  0.0004    1.5092   
    54. B(C  54,C  52)                1.5116 -0.000427  0.0005    1.5120   
    55. B(H  55,C  54)                1.1018  0.001048 -0.0001    1.1017   
    56. B(C  56,C  48)                1.5122  0.000284 -0.0000    1.5122   
    57. B(C  57,C  10)                1.4605 -0.000416  0.0001    1.4606   
    58. B(C  57,C   5)                1.4556 -0.000177  0.0002    1.4558   
    59. B(O  58,C  57)                1.2741 -0.000115 -0.0001    1.2740   
    60. B(H  59,C   4)                1.0937 -0.000028  0.0000    1.0937   
    61. B(H  60,C   4)                1.0989 -0.000001 -0.0000    1.0989   
    62. B(H  61,C   4)                1.0935  0.000102  0.0000    1.0935   
    63. B(H  62,C   7)                1.0938 -0.000013  0.0000    1.0938   
    64. B(H  63,C   7)                1.0938  0.000099 -0.0001    1.0938   
    65. B(H  64,C   7)                1.0989 -0.000032  0.0000    1.0990   
    66. B(H  65,C   9)                1.0970 -0.000003 -0.0000    1.0970   
    67. B(H  66,C   9)                1.0919 -0.000168  0.0000    1.0919   
    68. B(H  67,C   9)                1.0989  0.000046 -0.0000    1.0989   
    69. B(H  68,C  11)                1.0988 -0.000077 -0.0001    1.0988   
    70. B(H  69,C  11)                1.0913  0.000084  0.0001    1.0914   
    71. B(H  70,C  12)                1.0919  0.000020  0.0000    1.0919   
    72. B(H  71,C  14)                1.0958  0.000012  0.0000    1.0958   
    73. B(H  72,C  14)                1.0990  0.000002  0.0000    1.0990   
    74. B(H  73,C  14)                1.1001  0.000036 -0.0000    1.1001   
    75. B(H  74,C  15)                1.0964 -0.000006 -0.0001    1.0964   
    76. B(H  75,C  15)                1.0980 -0.000020  0.0000    1.0980   
    77. B(H  76,C  16)                1.0998  0.000009  0.0000    1.0999   
    78. B(H  77,C  16)                1.0958  0.000124 -0.0000    1.0958   
    79. B(H  78,C  17)                1.0925  0.000037 -0.0000    1.0925   
    80. B(H  79,C  19)                1.0932  0.000099 -0.0001    1.0932   
    81. B(H  80,C  19)                1.0973  0.000024 -0.0000    1.0973   
    82. B(H  81,C  19)                1.0998  0.000025 -0.0000    1.0998   
    83. B(H  82,C  20)                1.0977  0.000034 -0.0000    1.0977   
    84. B(H  83,C  20)                1.0988  0.000029  0.0000    1.0988   
    85. B(H  84,C  21)                1.0999  0.000177  0.0000    1.0999   
    86. B(H  85,C  21)                1.0960 -0.000111  0.0000    1.0961   
    87. B(H  86,C  22)                1.0922  0.000026 -0.0000    1.0922   
    88. B(H  87,C  24)                1.0931 -0.000062  0.0000    1.0932   
    89. B(H  88,C  24)                1.0983 -0.000112 -0.0000    1.0983   
    90. B(H  89,C  24)                1.0997  0.000004 -0.0000    1.0997   
    91. B(H  90,C  25)                1.0981  0.000104 -0.0000    1.0980   
    92. B(H  91,C  25)                1.0981  0.000111  0.0000    1.0982   
    93. B(H  92,C  26)                1.1006  0.000063 -0.0000    1.1006   
    94. B(H  93,C  26)                1.0958  0.000068  0.0000    1.0958   
    95. B(H  94,C  27)                1.0922 -0.000019  0.0000    1.0923   
    96. B(H  95,C  29)                1.0935  0.000132 -0.0000    1.0935   
    97. B(H  96,C  29)                1.0974  0.000126 -0.0000    1.0973   
    98. B(H  97,C  29)                1.1000  0.000095 -0.0000    1.1000   
    99. B(H  98,C  30)                1.0977  0.000037  0.0000    1.0977   
   100. B(H  99,C  30)                1.0991  0.000150 -0.0000    1.0990   
   101. B(H 100,C  31)                1.0993  0.000109  0.0001    1.0994   
   102. B(H 101,C  31)                1.0964  0.000126 -0.0000    1.0964   
   103. B(H 102,C  32)                1.0891  0.000410 -0.0001    1.0889   
   104. B(H 103,C  34)                1.0926 -0.000019  0.0000    1.0926   
   105. B(H 104,C  34)                1.1000  0.000288 -0.0001    1.0999   
   106. B(H 105,C  34)                1.0997  0.000163 -0.0000    1.0996   
   107. B(H 106,C  35)                1.1008  0.000476 -0.0000    1.1008   
   108. B(H 107,C  35)                1.1010  0.000524  0.0000    1.1011   
   109. B(H 108,C  36)                1.1025  0.000303 -0.0001    1.1024   
   110. B(H 109,C  36)                1.1018  0.000466 -0.0000    1.1018   
   111. B(H 110,C  37)                1.0921  0.001044 -0.0002    1.0919   
   112. B(H 111,C  39)                1.0875  0.000157  0.0002    1.0878   
   113. B(H 112,C  39)                1.1030  0.001528 -0.0003    1.1028   
   114. B(H 113,C  39)                1.1010  0.000907 -0.0001    1.1010   
   115. B(H 114,C  40)                1.1037  0.000949 -0.0003    1.1034   
   116. B(H 115,C  40)                1.0989  0.000769 -0.0001    1.0988   
   117. B(H 116,C  41)                1.0961 -0.000160  0.0002    1.0962   
   118. B(H 117,C  41)                1.1024  0.000790 -0.0000    1.1024   
   119. B(H 118,C  42)                1.0930  0.000972 -0.0000    1.0930   
   120. B(H 119,C  44)                1.0969  0.003023 -0.0004    1.0966   
   121. B(H 120,C  44)                1.1030  0.001969 -0.0003    1.1027   
   122. B(H 121,C  44)                1.0996  0.000543 -0.0000    1.0996   
   123. B(H 122,C  45)                1.1000  0.001681 -0.0002    1.0998   
   124. B(H 123,C  45)                1.1028  0.001151 -0.0001    1.1027   
   125. B(H 124,C  46)                1.0960  0.000385 -0.0000    1.0959   
   126. B(H 125,C  46)                1.1040  0.001755 -0.0003    1.1037   
   127. B(H 126,C  47)                1.0894  0.000254  0.0000    1.0895   
   128. B(H 127,C  49)                1.1046  0.001400 -0.0001    1.1045   
   129. B(H 128,C  49)                1.1024  0.000673 -0.0001    1.1023   
   130. B(H 129,H 114)                3.5212  0.000274  0.0573    3.5785   
   131. B(H 129,C  50)                1.1024  0.000789 -0.0002    1.1022   
   132. B(H 130,C  50)                1.0973  0.001122 -0.0002    1.0972   
   133. B(H 131,C  51)                1.0931  0.001483 -0.0002    1.0929   
   134. B(H 132,C  53)                1.0954  0.001284 -0.0001    1.0953   
   135. B(H 133,C  53)                1.1009  0.000837 -0.0001    1.1008   
   136. B(H 134,C  53)                1.0997  0.000185 -0.0000    1.0997   
   137. B(H 135,C  54)                1.0969  0.000882 -0.0001    1.0968   
   138. B(H 136,C  54)                1.1000  0.000330 -0.0000    1.1000   
   139. B(H 137,C  56)                1.0951  0.001317 -0.0001    1.0950   
   140. B(H 138,C  56)                1.1009  0.000810 -0.0001    1.1008   
   141. B(H 139,C  56)                1.1012  0.001134 -0.0001    1.1012   
   142. A(O   0,C   1,C   2)          121.29  0.000147   -0.01    121.28   
   143. A(C   2,C   1,C   8)          117.17  0.000151    0.01    117.18   
   144. A(O   0,C   1,C   8)          121.54 -0.000305    0.00    121.54   
   145. A(C   1,C   2,C   5)          121.41 -0.000082   -0.00    121.41   
   146. A(C   1,C   2,O   3)          119.27 -0.000340   -0.02    119.24   
   147. A(O   3,C   2,C   5)          119.21  0.000423    0.03    119.23   
   148. A(C   2,O   3,C   4)          115.05 -0.000223   -0.04    115.01   
   149. A(H  59,C   4,H  60)          109.10  0.000023    0.00    109.10   
   150. A(O   3,C   4,H  61)          110.99  0.000099   -0.01    110.98   
   151. A(O   3,C   4,H  60)          110.83 -0.000016    0.01    110.84   
   152. A(O   3,C   4,H  59)          106.35 -0.000011    0.01    106.36   
   153. A(H  59,C   4,H  61)          109.83 -0.000029   -0.01    109.82   
   154. A(H  60,C   4,H  61)          109.67 -0.000066    0.00    109.67   
   155. A(C   2,C   5,O   6)          119.17  0.000489   -0.01    119.16   
   156. A(O   6,C   5,C  57)          119.07 -0.000419    0.01    119.08   
   157. A(C   2,C   5,C  57)          121.66 -0.000064   -0.01    121.66   
   158. A(C   5,O   6,C   7)          114.91 -0.000245    0.01    114.92   
   159. A(O   6,C   7,H  64)          110.87  0.000009   -0.01    110.87   
   160. A(H  63,C   7,H  64)          109.64 -0.000097    0.00    109.65   
   161. A(O   6,C   7,H  63)          110.99  0.000170   -0.00    110.99   
   162. A(H  62,C   7,H  64)          109.11  0.000005   -0.00    109.11   
   163. A(O   6,C   7,H  62)          106.40 -0.000001    0.00    106.40   
   164. A(H  62,C   7,H  63)          109.76 -0.000087    0.00    109.76   
   165. A(C   1,C   8,C  10)          121.43 -0.000201   -0.00    121.43   
   166. A(C   1,C   8,C   9)          114.78 -0.000505   -0.01    114.77   
   167. A(C   9,C   8,C  10)          123.78  0.000705    0.01    123.79   
   168. A(C   8,C   9,H  66)          112.87  0.000098    0.00    112.87   
   169. A(H  65,C   9,H  67)          105.88 -0.000042   -0.00    105.88   
   170. A(C   8,C   9,H  67)          110.99 -0.000026   -0.01    110.98   
   171. A(C   8,C   9,H  65)          110.62  0.000051    0.00    110.62   
   172. A(H  66,C   9,H  67)          107.77  0.000013   -0.01    107.76   
   173. A(H  65,C   9,H  66)          108.42 -0.000106    0.01    108.44   
   174. A(C  11,C  10,C  57)          115.59 -0.001035    0.02    115.61   
   175. A(C   8,C  10,C  57)          121.15  0.000166   -0.01    121.14   
   176. A(C   8,C  10,C  11)          123.24  0.000871   -0.01    123.23   
   177. A(C  10,C  11,C  12)          112.81  0.000020    0.05    112.86   
   178. A(C  12,C  11,H  69)          110.21  0.000078   -0.01    110.21   
   179. A(C  10,C  11,H  68)          109.78  0.000273   -0.04    109.74   
   180. A(C  10,C  11,H  69)          107.82 -0.000115    0.03    107.85   
   181. A(H  68,C  11,H  69)          107.10 -0.000063   -0.02    107.08   
   182. A(C  12,C  11,H  68)          108.96 -0.000194   -0.02    108.94   
   183. A(C  11,C  12,H  70)          114.79 -0.000014   -0.01    114.78   
   184. A(C  13,C  12,H  70)          117.70  0.000078    0.01    117.71   
   185. A(C  11,C  12,C  13)          127.49 -0.000061    0.00    127.50   
   186. A(C  12,C  13,C  14)          120.68  0.000226    0.00    120.69   
   187. A(C  12,C  13,C  15)          123.25 -0.000661    0.01    123.27   
   188. A(C  14,C  13,C  15)          116.06  0.000433   -0.02    116.04   
   189. A(H  71,C  14,H  72)          108.23 -0.000015   -0.00    108.23   
   190. A(H  71,C  14,H  73)          108.09 -0.000002    0.00    108.09   
   191. A(C  13,C  14,H  71)          111.94 -0.000086    0.00    111.94   
   192. A(H  72,C  14,H  73)          106.18 -0.000064    0.00    106.18   
   193. A(C  13,C  14,H  73)          110.86 -0.000004    0.00    110.87   
   194. A(C  13,C  14,H  72)          111.32  0.000169   -0.01    111.31   
   195. A(C  16,C  15,H  74)          107.82 -0.000282    0.00    107.82   
   196. A(C  13,C  15,H  74)          109.20 -0.000148    0.02    109.22   
   197. A(C  13,C  15,C  16)          115.01  0.000223    0.02    115.03   
   198. A(C  16,C  15,H  75)          108.37  0.000343   -0.02    108.35   
   199. A(C  13,C  15,H  75)          109.23 -0.000066   -0.02    109.21   
   200. A(H  74,C  15,H  75)          106.90 -0.000090   -0.00    106.89   
   201. A(C  15,C  16,H  76)          107.72 -0.000396    0.02    107.74   
   202. A(C  15,C  16,C  17)          114.53  0.000959   -0.01    114.52   
   203. A(C  17,C  16,H  76)          108.73 -0.000172    0.01    108.74   
   204. A(C  15,C  16,H  77)          108.06 -0.000235   -0.01    108.04   
   205. A(C  17,C  16,H  77)          111.08 -0.000318   -0.01    111.07   
   206. A(H  76,C  16,H  77)          106.35  0.000106    0.01    106.36   
   207. A(C  16,C  17,C  18)          128.79 -0.000399   -0.02    128.78   
   208. A(C  18,C  17,H  78)          116.87  0.000174    0.01    116.87   
   209. A(C  16,C  17,H  78)          114.34  0.000224    0.01    114.35   
   210. A(C  19,C  18,C  20)          115.67 -0.000120   -0.01    115.66   
   211. A(C  17,C  18,C  19)          124.60 -0.000379    0.01    124.61   
   212. A(C  17,C  18,C  20)          119.71  0.000496    0.00    119.72   
   213. A(C  18,C  19,H  79)          113.31 -0.000073    0.01    113.32   
   214. A(C  18,C  19,H  80)          110.97 -0.000069    0.01    110.98   
   215. A(H  79,C  19,H  80)          108.09  0.000144   -0.01    108.08   
   216. A(C  18,C  19,H  81)          110.18  0.000096   -0.01    110.17   
   217. A(H  80,C  19,H  81)          106.19 -0.000029   -0.01    106.18   
   218. A(H  79,C  19,H  81)          107.80 -0.000066    0.01    107.81   
   219. A(C  18,C  20,H  83)          109.70 -0.000099   -0.01    109.68   
   220. A(C  21,C  20,H  82)          107.02 -0.000022   -0.01    107.01   
   221. A(C  18,C  20,H  82)          109.21  0.000026    0.00    109.22   
   222. A(C  18,C  20,C  21)          115.37  0.000177    0.01    115.39   
   223. A(H  82,C  20,H  83)          106.86  0.000011    0.00    106.86   
   224. A(C  21,C  20,H  83)          108.33 -0.000102    0.00    108.33   
   225. A(C  20,C  21,C  22)          115.60 -0.000183   -0.02    115.59   
   226. A(H  84,C  21,H  85)          106.46 -0.000010   -0.00    106.46   
   227. A(C  20,C  21,H  85)          107.55  0.000091   -0.00    107.55   
   228. A(C  22,C  21,H  85)          110.61  0.000036    0.02    110.64   
   229. A(C  22,C  21,H  84)          108.80  0.000090   -0.01    108.79   
   230. A(C  20,C  21,H  84)          107.39 -0.000014    0.01    107.40   
   231. A(C  21,C  22,C  23)          128.29  0.000474    0.04    128.34   
   232. A(C  23,C  22,H  86)          116.93 -0.000102   -0.03    116.90   
   233. A(C  21,C  22,H  86)          114.78 -0.000373   -0.02    114.76   
   234. A(C  24,C  23,C  25)          115.54  0.000402    0.02    115.56   
   235. A(C  22,C  23,C  25)          119.89 -0.000546   -0.04    119.86   
   236. A(C  22,C  23,C  24)          124.56  0.000144    0.02    124.58   
   237. A(C  23,C  24,H  89)          110.40  0.000020   -0.02    110.38   
   238. A(H  88,C  24,H  89)          106.09 -0.000231    0.01    106.10   
   239. A(H  87,C  24,H  89)          108.06  0.000055   -0.01    108.05   
   240. A(H  87,C  24,H  88)          107.91 -0.000089    0.01    107.92   
   241. A(C  23,C  24,H  88)          110.76  0.000412    0.01    110.78   
   242. A(C  23,C  24,H  87)          113.30 -0.000181    0.00    113.31   
   243. A(C  23,C  25,C  26)          114.99  0.000852    0.02    115.01   
   244. A(H  90,C  25,H  91)          106.66  0.000032    0.03    106.68   
   245. A(C  26,C  25,H  91)          108.58 -0.000059    0.00    108.58   
   246. A(C  23,C  25,H  91)          109.70 -0.000117    0.00    109.71   
   247. A(C  26,C  25,H  90)          107.19 -0.000377   -0.05    107.15   
   248. A(C  23,C  25,H  90)          109.38 -0.000387   -0.01    109.37   
   249. A(H  92,C  26,H  93)          106.44  0.000158    0.00    106.44   
   250. A(C  27,C  26,H  93)          111.10 -0.000341   -0.03    111.07   
   251. A(C  25,C  26,H  93)          107.89 -0.000538   -0.03    107.86   
   252. A(C  27,C  26,H  92)          108.85 -0.000278   -0.02    108.83   
   253. A(C  25,C  26,H  92)          107.44 -0.000260   -0.03    107.41   
   254. A(C  25,C  26,C  27)          114.74  0.001197    0.10    114.85   
   255. A(C  28,C  27,H  94)          116.77  0.000063    0.02    116.79   
   256. A(C  26,C  27,H  94)          114.30 -0.000003    0.04    114.34   
   257. A(C  26,C  27,C  28)          128.92 -0.000061   -0.06    128.87   
   258. A(C  29,C  28,C  30)          115.65 -0.000500   -0.02    115.62   
   259. A(C  27,C  28,C  30)          119.56  0.000378    0.04    119.60   
   260. A(C  27,C  28,C  29)          124.78  0.000120   -0.01    124.76   
   261. A(H  96,C  29,H  97)          106.23 -0.000005    0.00    106.23   
   262. A(H  95,C  29,H  97)          107.83  0.000022    0.01    107.84   
   263. A(C  28,C  29,H  97)          109.96 -0.000458    0.03    109.99   
   264. A(H  95,C  29,H  96)          107.96 -0.000368    0.01    107.97   
   265. A(C  28,C  29,H  96)          111.16  0.000542   -0.05    111.11   
   266. A(C  28,C  29,H  95)          113.39  0.000241   -0.00    113.39   
   267. A(C  31,C  30,H  99)          108.36  0.000030    0.00    108.36   
   268. A(H  98,C  30,H  99)          106.83 -0.000035    0.00    106.83   
   269. A(C  28,C  30,H  99)          109.71 -0.000158   -0.00    109.70   
   270. A(C  31,C  30,H  98)          107.05 -0.000124    0.02    107.07   
   271. A(C  28,C  30,H  98)          109.32  0.000208    0.01    109.33   
   272. A(C  28,C  30,C  31)          115.23  0.000071   -0.03    115.20   
   273. A(H 100,C  31,H 101)          106.44  0.000054    0.00    106.44   
   274. A(C  30,C  31,H 101)          107.41 -0.000315    0.05    107.46   
   275. A(C  32,C  31,H 101)          111.06  0.000369    0.02    111.07   
   276. A(C  32,C  31,H 100)          108.62 -0.000259   -0.01    108.61   
   277. A(C  30,C  31,H 100)          107.50  0.000080   -0.01    107.49   
   278. A(C  30,C  31,C  32)          115.40  0.000067   -0.05    115.36   
   279. A(C  33,C  32,H 102)          117.83 -0.000977    0.00    117.83   
   280. A(C  31,C  32,H 102)          114.25 -0.000626   -0.05    114.20   
   281. A(C  31,C  32,C  33)          127.92  0.001603    0.05    127.96   
   282. A(C  34,C  33,C  35)          112.83  0.000747   -0.03    112.80   
   283. A(C  32,C  33,C  35)          123.29 -0.001005   -0.02    123.26   
   284. A(C  32,C  33,C  34)          123.88  0.000257    0.05    123.93   
   285. A(H 104,C  34,H 105)          106.04 -0.000343    0.02    106.06   
   286. A(C  33,C  34,H 105)          110.64 -0.000085    0.00    110.65   
   287. A(H 103,C  34,H 105)          108.26  0.000328   -0.03    108.23   
   288. A(H 103,C  34,H 104)          107.71 -0.000046    0.00    107.71   
   289. A(C  33,C  34,H 104)          110.63  0.000353   -0.03    110.60   
   290. A(C  33,C  34,H 103)          113.25 -0.000216    0.03    113.28   
   291. A(C  36,C  35,H 107)          109.43 -0.000441    0.03    109.47   
   292. A(C  36,C  35,H 106)          109.90  0.000508   -0.01    109.89   
   293. A(H 106,C  35,H 107)          105.07 -0.000163    0.02    105.08   
   294. A(C  33,C  35,H 107)          107.98  0.000665   -0.04    107.94   
   295. A(C  33,C  35,H 106)          107.05 -0.000313    0.05    107.10   
   296. A(C  33,C  35,C  36)          116.76 -0.000246   -0.04    116.72   
   297. A(H 108,C  36,H 109)          103.86 -0.000398    0.04    103.90   
   298. A(C  37,C  36,H 109)          106.82  0.000179   -0.05    106.77   
   299. A(C  35,C  36,H 109)          108.44  0.000191    0.01    108.45   
   300. A(C  37,C  36,H 108)          106.86  0.000518   -0.00    106.85   
   301. A(C  35,C  36,H 108)          108.69 -0.000145   -0.01    108.68   
   302. A(C  35,C  36,C  37)          120.89 -0.000366    0.01    120.91   
   303. A(C  38,C  37,H 110)          115.10 -0.001473    0.06    115.16   
   304. A(C  36,C  37,H 110)          109.33 -0.000838    0.01    109.34   
   305. A(C  36,C  37,C  38)          135.56  0.002310   -0.07    135.49   
   306. A(C  39,C  38,C  40)          111.09 -0.000283    0.03    111.11   
   307. A(C  37,C  38,C  40)          122.25  0.001916   -0.07    122.18   
   308. A(C  37,C  38,C  39)          126.66 -0.001633    0.04    126.70   
   309. A(H 112,C  39,H 113)          104.79 -0.001828    0.13    104.93   
   310. A(H 111,C  39,H 113)          108.64  0.001137   -0.08    108.56   
   311. A(C  38,C  39,H 113)          110.19  0.000217   -0.00    110.19   
   312. A(H 111,C  39,H 112)          107.94 -0.000012    0.00    107.95   
   313. A(C  38,C  39,H 112)          110.67  0.001314   -0.06    110.61   
   314. A(C  38,C  39,H 111)          114.16 -0.000910    0.01    114.17   
   315. A(C  41,C  40,H 115)          110.28  0.000147    0.05    110.32   
   316. A(H 114,C  40,H 115)          103.48 -0.001084    0.10    103.58   
   317. A(C  38,C  40,H 115)          107.87  0.000842   -0.08    107.80   
   318. A(C  41,C  40,H 114)          108.79  0.001246   -0.03    108.76   
   319. A(C  38,C  40,H 114)          107.65  0.000001    0.05    107.69   
   320. A(C  38,C  40,C  41)          117.80 -0.001176   -0.06    117.74   
   321. A(C  40,C  41,H 117)          109.49 -0.000728    0.07    109.55   
   322. A(H 116,C  41,H 117)          105.81  0.000310   -0.10    105.71   
   323. A(C  42,C  41,H 117)          109.86 -0.000340   -0.08    109.79   
   324. A(C  42,C  41,H 116)          107.44 -0.000066   -0.09    107.36   
   325. A(C  40,C  41,H 116)          107.76  0.000184   -0.01    107.75   
   326. A(C  40,C  41,C  42)          115.95  0.000651    0.18    116.14   
   327. A(C  43,C  42,H 118)          115.76 -0.000941   -0.04    115.72   
   328. A(C  41,C  42,H 118)          114.62  0.001118   -0.22    114.40   
   329. A(C  41,C  42,C  43)          129.61 -0.000176    0.26    129.87   
   330. A(C  44,C  43,C  45)          115.96  0.002514   -0.13    115.83   
   331. A(C  42,C  43,C  44)          123.48 -0.003603    0.23    123.70   
   332. A(C  42,C  43,C  45)          120.50  0.001087   -0.10    120.40   
   333. A(H 120,C  44,H 121)          104.13 -0.004159    0.22    104.35   
   334. A(C  43,C  44,H 121)          111.46  0.003300   -0.17    111.30   
   335. A(H 119,C  44,H 121)          109.04  0.002058   -0.15    108.89   
   336. A(H 119,C  44,H 120)          108.05  0.001062   -0.02    108.03   
   337. A(C  43,C  44,H 120)          112.92  0.002740   -0.09    112.83   
   338. A(C  43,C  44,H 119)          110.94 -0.004880    0.21    111.15   
   339. A(C  43,C  45,C  46)          115.49  0.001783   -0.01    115.47   
   340. A(H 122,C  45,H 123)          106.90  0.000207   -0.01    106.89   
   341. A(C  46,C  45,H 123)          106.76 -0.001626    0.04    106.80   
   342. A(C  43,C  45,H 123)          109.24  0.000823   -0.08    109.16   
   343. A(C  46,C  45,H 122)          108.81  0.000237    0.00    108.82   
   344. A(C  43,C  45,H 122)          109.29 -0.001504    0.07    109.35   
   345. A(C  45,C  46,C  47)          113.31 -0.002069    0.07    113.37   
   346. A(H 124,C  46,H 125)          104.54 -0.001662    0.12    104.66   
   347. A(C  47,C  46,H 125)          109.70  0.000911   -0.06    109.64   
   348. A(C  45,C  46,H 125)          108.73  0.001025   -0.02    108.72   
   349. A(C  47,C  46,H 124)          112.01  0.001377   -0.08    111.92   
   350. A(C  45,C  46,H 124)          108.14  0.000458   -0.03    108.12   
   351. A(C  46,C  47,C  48)          128.41  0.001227    0.00    128.41   
   352. A(C  48,C  47,H 126)          117.87 -0.000293   -0.01    117.86   
   353. A(C  46,C  47,H 126)          113.70 -0.000937    0.01    113.72   
   354. A(C  47,C  48,C  49)          123.05 -0.001094    0.02    123.07   
   355. A(C  49,C  48,C  56)          112.30 -0.000563    0.03    112.32   
   356. A(C  47,C  48,C  56)          124.65  0.001658   -0.05    124.60   
   357. A(C  48,C  49,C  50)          119.43  0.002015   -0.08    119.36   
   358. A(H 127,C  49,H 128)          104.68  0.000316    0.01    104.69   
   359. A(C  50,C  49,H 128)          108.69  0.000808   -0.07    108.62   
   360. A(C  48,C  49,H 128)          107.37 -0.002111    0.07    107.45   
   361. A(C  50,C  49,H 127)          107.70 -0.002016    0.09    107.79   
   362. A(C  48,C  49,H 127)          108.02  0.000833   -0.02    108.01   
   363. A(C  49,C  50,C  51)          113.58 -0.002134   -0.02    113.56   
   364. A(H 129,C  50,H 130)          104.11 -0.001719    0.17    104.28   
   365. A(C  51,C  50,H 130)          111.14  0.001146   -0.04    111.10   
   366. A(C  49,C  50,H 130)          108.01  0.000894   -0.03    107.98   
   367. A(C  51,C  50,H 129)          110.18  0.000610   -0.04    110.14   
   368. A(C  49,C  50,H 129)          109.37  0.001268   -0.03    109.34   
   369. A(C  50,C  51,C  52)          128.83  0.001972   -0.04    128.79   
   370. A(C  52,C  51,H 131)          116.94 -0.000207   -0.01    116.94   
   371. A(C  50,C  51,H 131)          114.22 -0.001767    0.04    114.26   
   372. A(C  51,C  52,C  54)          120.73  0.000146   -0.02    120.71   
   373. A(C  51,C  52,C  53)          125.36  0.000966   -0.01    125.36   
   374. A(C  53,C  52,C  54)          113.91 -0.001111    0.02    113.93   
   375. A(H 132,C  53,H 134)          107.18 -0.001520    0.06    107.24   
   376. A(C  52,C  53,H 134)          111.19  0.001416   -0.08    111.12   
   377. A(H 132,C  53,H 133)          107.72 -0.000196    0.02    107.75   
   378. A(H 133,C  53,H 134)          106.54  0.000383   -0.03    106.51   
   379. A(C  52,C  53,H 133)          109.97 -0.001456    0.05    110.02   
   380. A(C  52,C  53,H 132)          113.90  0.001290   -0.02    113.88   
   381. A(H 135,C  54,H 136)          108.56  0.000462   -0.04    108.51   
   382. A(H  55,C  54,H 136)          106.44  0.000231   -0.02    106.42   
   383. A(C  52,C  54,H 136)          110.83 -0.001019    0.02    110.85   
   384. A(H  55,C  54,H 135)          107.10 -0.001759    0.10    107.20   
   385. A(C  52,C  54,H 135)          112.33  0.001013   -0.04    112.29   
   386. A(C  52,C  54,H  55)          111.32  0.001007   -0.02    111.30   
   387. A(H 138,C  56,H 139)          106.40  0.000144   -0.01    106.39   
   388. A(H 137,C  56,H 139)          107.89  0.000006    0.01    107.89   
   389. A(C  48,C  56,H 139)          109.69 -0.002139    0.07    109.76   
   390. A(H 137,C  56,H 138)          106.60 -0.002802    0.13    106.73   
   391. A(C  48,C  56,H 138)          111.53  0.002212   -0.10    111.42   
   392. A(C  48,C  56,H 137)          114.36  0.002395   -0.09    114.27   
   393. A(C  10,C  57,O  58)          122.40 -0.000374    0.01    122.40   
   394. A(C   5,C  57,O  58)          120.48  0.000312   -0.02    120.47   
   395. A(C   5,C  57,C  10)          117.07 -0.000001    0.01    117.07   
   396. D(O   3,C   2,C   1,O   0)     -2.38 -0.000275   -0.13     -2.51   
   397. D(O   3,C   2,C   1,C   8)    178.50  0.000259    0.06    178.56   
   398. D(C   5,C   2,C   1,O   0)   -178.43 -0.000311   -0.13   -178.56   
   399. D(C   5,C   2,C   1,C   8)      2.46  0.000224    0.06      2.51   
   400. D(C   4,O   3,C   2,C   1)     67.92 -0.000104    0.08     67.99   
   401. D(C   4,O   3,C   2,C   5)   -115.95 -0.000089    0.08   -115.87   
   402. D(H  59,C   4,O   3,C   2)   -179.93  0.000003    0.04   -179.88   
   403. D(H  60,C   4,O   3,C   2)     61.61 -0.000010    0.03     61.65   
   404. D(H  61,C   4,O   3,C   2)    -60.51  0.000017    0.03    -60.47   
   405. D(O   6,C   5,C   2,O   3)      0.45  0.000281   -0.03      0.42   
   406. D(O   6,C   5,C   2,C   1)    176.50  0.000287   -0.03    176.48   
   407. D(C  57,C   5,C   2,O   3)   -175.91  0.000181    0.05   -175.86   
   408. D(C  57,C   5,C   2,C   1)      0.14  0.000186    0.05      0.19   
   409. D(C   7,O   6,C   5,C  57)    -69.63  0.000067   -0.00    -69.63   
   410. D(C   7,O   6,C   5,C   2)    113.91 -0.000042    0.07    113.99   
   411. D(H  62,C   7,O   6,C   5)    179.65 -0.000018   -0.03    179.62   
   412. D(H  63,C   7,O   6,C   5)     60.29 -0.000007   -0.03     60.25   
   413. D(H  64,C   7,O   6,C   5)    -61.83 -0.000007   -0.03    -61.86   
   414. D(C  10,C   8,C   1,C   2)     -2.40 -0.000274   -0.05     -2.45   
   415. D(C  10,C   8,C   1,O   0)    178.48  0.000258    0.14    178.62   
   416. D(C   9,C   8,C   1,C   2)    178.52 -0.000246    0.05    178.57   
   417. D(C   9,C   8,C   1,O   0)     -0.60  0.000286    0.24     -0.36   
   418. D(H  65,C   9,C   8,C   1)    -51.61 -0.000040   -0.12    -51.73   
   419. D(H  66,C   9,C   8,C  10)      7.65  0.000029   -0.04      7.62   
   420. D(H  67,C   9,C   8,C   1)     65.61 -0.000077   -0.12     65.49   
   421. D(H  67,C   9,C   8,C  10)   -113.45 -0.000038   -0.02   -113.47   
   422. D(H  65,C   9,C   8,C  10)    129.33 -0.000002   -0.02    129.32   
   423. D(H  66,C   9,C   8,C   1)   -173.29 -0.000009   -0.14   -173.43   
   424. D(C  57,C  10,C   8,C   9)    178.76 -0.000128   -0.18    178.58   
   425. D(C  57,C  10,C   8,C   1)     -0.24 -0.000084   -0.07     -0.31   
   426. D(C  11,C  10,C   8,C   9)      0.39 -0.000149   -0.15      0.24   
   427. D(C  11,C  10,C   8,C   1)   -178.60 -0.000106   -0.04   -178.64   
   428. D(C  12,C  11,C  10,C  57)    -97.97 -0.000395    0.63    -97.34   
   429. D(H  69,C  11,C  10,C   8)   -157.58 -0.000327    0.65   -156.93   
   430. D(H  69,C  11,C  10,C  57)     23.97 -0.000363    0.68     24.64   
   431. D(H  68,C  11,C  10,C  57)    140.31 -0.000355    0.65    140.97   
   432. D(H  68,C  11,C  10,C   8)    -41.24 -0.000319    0.63    -40.61   
   433. D(C  12,C  11,C  10,C   8)     80.48 -0.000359    0.60     81.09   
   434. D(H  70,C  12,C  11,H  69)    177.78 -0.000355    0.63    178.41   
   435. D(H  70,C  12,C  11,H  68)     60.53 -0.000210    0.67     61.20   
   436. D(H  70,C  12,C  11,C  10)    -61.65 -0.000433    0.70    -60.95   
   437. D(C  13,C  12,C  11,H  69)     -3.45 -0.000206    0.67     -2.78   
   438. D(C  13,C  12,C  11,H  68)   -120.69 -0.000061    0.71   -119.98   
   439. D(C  13,C  12,C  11,C  10)    117.13 -0.000284    0.74    117.87   
   440. D(C  15,C  13,C  12,H  70)    179.00 -0.000747    0.12    179.13   
   441. D(C  15,C  13,C  12,C  11)      0.26 -0.000899    0.08      0.34   
   442. D(C  14,C  13,C  12,H  70)      0.10 -0.000595    0.07      0.17   
   443. D(C  14,C  13,C  12,C  11)   -178.64 -0.000746    0.02   -178.62   
   444. D(H  73,C  14,C  13,C  15)    -60.83  0.000037   -0.01    -60.83   
   445. D(H  73,C  14,C  13,C  12)    118.16 -0.000116    0.05    118.20   
   446. D(H  72,C  14,C  13,C  15)     57.13  0.000063   -0.01     57.12   
   447. D(H  71,C  14,C  13,C  15)    178.40  0.000102   -0.02    178.39   
   448. D(H  71,C  14,C  13,C  12)     -2.62 -0.000052    0.04     -2.58   
   449. D(H  72,C  14,C  13,C  12)   -123.89 -0.000091    0.05   -123.84   
   450. D(H  75,C  15,C  13,C  14)     19.63 -0.000244    0.39     20.02   
   451. D(H  75,C  15,C  13,C  12)   -159.32 -0.000096    0.33   -158.99   
   452. D(H  74,C  15,C  13,C  14)    136.22 -0.000472    0.38    136.60   
   453. D(H  74,C  15,C  13,C  12)    -42.74 -0.000324    0.33    -42.41   
   454. D(C  16,C  15,C  13,C  14)   -102.44 -0.000798    0.41   -102.03   
   455. D(C  16,C  15,C  13,C  12)     78.61 -0.000651    0.36     78.96   
   456. D(C  17,C  16,C  15,H  75)    -62.81 -0.000149    0.18    -62.63   
   457. D(C  17,C  16,C  15,H  74)   -178.18 -0.000073    0.20   -177.98   
   458. D(C  17,C  16,C  15,C  13)     59.73  0.000181    0.16     59.89   
   459. D(H  77,C  16,C  15,H  74)    -53.80  0.000007    0.17    -53.63   
   460. D(H  77,C  16,C  15,C  13)   -175.89  0.000261    0.13   -175.76   
   461. D(H  76,C  16,C  15,H  75)    176.10 -0.000264    0.16    176.26   
   462. D(H  76,C  16,C  15,H  74)     60.73 -0.000188    0.18     60.90   
   463. D(H  76,C  16,C  15,C  13)    -61.36  0.000067    0.14    -61.23   
   464. D(H  77,C  16,C  15,H  75)     61.57 -0.000070    0.15     61.72   
   465. D(H  78,C  17,C  16,H  76)     56.70 -0.000129    0.20     56.90   
   466. D(H  78,C  17,C  16,H  77)    173.40 -0.000287    0.21    173.61   
   467. D(H  78,C  17,C  16,C  15)    -63.84 -0.000130    0.17    -63.67   
   468. D(C  18,C  17,C  16,H  77)     -6.05 -0.000108    0.12     -5.93   
   469. D(C  18,C  17,C  16,H  76)   -122.75  0.000050    0.11   -122.64   
   470. D(C  18,C  17,C  16,C  15)    116.72  0.000048    0.08    116.80   
   471. D(C  20,C  18,C  17,H  78)      1.03 -0.000093   -0.02      1.02   
   472. D(C  20,C  18,C  17,C  16)   -179.53 -0.000276    0.08   -179.46   
   473. D(C  19,C  18,C  17,C  16)      1.99 -0.000120    0.03      2.02   
   474. D(C  19,C  18,C  17,H  78)   -177.44  0.000062   -0.06   -177.50   
   475. D(H  81,C  19,C  18,C  20)    -62.13  0.000054   -0.05    -62.17   
   476. D(H  81,C  19,C  18,C  17)    116.40 -0.000087   -0.00    116.40   
   477. D(H  80,C  19,C  18,C  20)     55.19  0.000036   -0.05     55.14   
   478. D(H  80,C  19,C  18,C  17)   -126.28 -0.000106   -0.01   -126.29   
   479. D(H  79,C  19,C  18,C  20)    177.01  0.000120   -0.05    176.96   
   480. D(H  79,C  19,C  18,C  17)     -4.46 -0.000021   -0.01     -4.47   
   481. D(H  83,C  20,C  18,C  19)     30.86 -0.000129    0.02     30.88   
   482. D(H  83,C  20,C  18,C  17)   -147.75  0.000018   -0.02   -147.77   
   483. D(H  82,C  20,C  18,C  19)    147.66 -0.000158    0.02    147.68   
   484. D(H  82,C  20,C  18,C  17)    -30.94 -0.000011   -0.02    -30.97   
   485. D(C  21,C  20,C  18,C  19)    -91.79 -0.000045    0.02    -91.77   
   486. D(C  21,C  20,C  18,C  17)     89.60  0.000102   -0.02     89.58   
   487. D(H  85,C  21,C  20,H  83)     62.42 -0.000093   -0.08     62.34   
   488. D(H  85,C  21,C  20,H  82)    -52.47 -0.000045   -0.08    -52.55   
   489. D(H  85,C  21,C  20,C  18)   -174.21 -0.000178   -0.09   -174.29   
   490. D(H  84,C  21,C  20,H  83)    176.65 -0.000067   -0.08    176.58   
   491. D(H  84,C  21,C  20,H  82)     61.76 -0.000019   -0.08     61.68   
   492. D(H  84,C  21,C  20,C  18)    -59.98 -0.000152   -0.08    -60.06   
   493. D(C  22,C  21,C  20,H  83)    -61.71 -0.000084   -0.09    -61.80   
   494. D(C  22,C  21,C  20,H  82)   -176.60 -0.000035   -0.10   -176.70   
   495. D(C  22,C  21,C  20,C  18)     61.66 -0.000168   -0.10     61.56   
   496. D(H  86,C  22,C  21,H  85)    160.17 -0.000130    0.49    160.66   
   497. D(H  86,C  22,C  21,H  84)     43.56 -0.000191    0.49     44.05   
   498. D(H  86,C  22,C  21,C  20)    -77.31 -0.000116    0.50    -76.82   
   499. D(C  23,C  22,C  21,H  85)    -20.15 -0.000286    0.57    -19.58   
   500. D(C  23,C  22,C  21,H  84)   -136.76 -0.000347    0.57   -136.19   
   501. D(C  23,C  22,C  21,C  20)    102.36 -0.000272    0.58    102.94   
   502. D(C  25,C  23,C  22,H  86)      0.40 -0.000352    0.14      0.54   
   503. D(C  25,C  23,C  22,C  21)   -179.27 -0.000192    0.06   -179.21   
   504. D(C  24,C  23,C  22,H  86)   -179.20 -0.000296    0.17   -179.03   
   505. D(C  24,C  23,C  22,C  21)      1.13 -0.000136    0.09      1.22   
   506. D(H  89,C  24,C  23,C  25)    -61.42  0.000028   -0.12    -61.53   
   507. D(H  89,C  24,C  23,C  22)    118.20 -0.000029   -0.14    118.06   
   508. D(H  88,C  24,C  23,C  25)     55.80  0.000007   -0.11     55.69   
   509. D(H  88,C  24,C  23,C  22)   -124.59 -0.000050   -0.14   -124.73   
   510. D(H  87,C  24,C  23,C  25)    177.23  0.000068   -0.09    177.14   
   511. D(H  87,C  24,C  23,C  22)     -3.16  0.000011   -0.11     -3.27   
   512. D(H  91,C  25,C  23,C  24)     21.57 -0.000054    0.94     22.52   
   513. D(H  91,C  25,C  23,C  22)   -158.06 -0.000002    0.97   -157.09   
   514. D(H  90,C  25,C  23,C  24)    138.23 -0.000305    0.97    139.21   
   515. D(H  90,C  25,C  23,C  22)    -41.40 -0.000253    1.00    -40.40   
   516. D(C  26,C  25,C  23,C  24)   -101.13 -0.000502    0.92   -100.20   
   517. D(C  26,C  25,C  23,C  22)     79.24 -0.000450    0.95     80.19   
   518. D(H  92,C  26,C  25,H  90)     59.42 -0.000178    0.34     59.76   
   519. D(H  92,C  26,C  25,C  23)    -62.40  0.000041    0.37    -62.04   
   520. D(C  27,C  26,C  25,H  91)    -64.52 -0.000134    0.36    -64.16   
   521. D(C  27,C  26,C  25,H  90)   -179.40  0.000051    0.36   -179.04   
   522. D(C  27,C  26,C  25,C  23)     58.78  0.000270    0.39     59.16   
   523. D(H  93,C  26,C  25,H  91)     59.90 -0.000154    0.37     60.27   
   524. D(H  93,C  26,C  25,H  90)    -54.98  0.000032    0.36    -54.61   
   525. D(H  93,C  26,C  25,C  23)   -176.80  0.000250    0.39   -176.41   
   526. D(H  92,C  26,C  25,H  91)    174.29 -0.000364    0.34    174.64   
   527. D(H  94,C  27,C  26,H  93)    173.63 -0.000154   -0.48    173.16   
   528. D(H  94,C  27,C  26,H  92)     56.75  0.000019   -0.44     56.30   
   529. D(H  94,C  27,C  26,C  25)    -63.66 -0.000240   -0.46    -64.12   
   530. D(C  28,C  27,C  26,H  93)     -5.69 -0.000017   -0.46     -6.15   
   531. D(C  28,C  27,C  26,H  92)   -122.58  0.000155   -0.42   -123.01   
   532. D(C  28,C  27,C  26,C  25)    117.01 -0.000104   -0.44    116.57   
   533. D(C  30,C  28,C  27,H  94)      1.22 -0.000084    0.04      1.26   
   534. D(C  30,C  28,C  27,C  26)   -179.47 -0.000224    0.02   -179.44   
   535. D(C  29,C  28,C  27,H  94)   -177.41  0.000030   -0.02   -177.43   
   536. D(C  29,C  28,C  27,C  26)      1.91 -0.000109   -0.04      1.87   
   537. D(H  97,C  29,C  28,C  30)    -63.23 -0.000018    0.06    -63.17   
   538. D(H  97,C  29,C  28,C  27)    115.44 -0.000118    0.12    115.57   
   539. D(H  96,C  29,C  28,C  30)     54.12  0.000020    0.05     54.17   
   540. D(H  96,C  29,C  28,C  27)   -127.21 -0.000080    0.12   -127.10   
   541. D(H  95,C  29,C  28,C  30)    175.97  0.000119    0.02    175.99   
   542. D(H  95,C  29,C  28,C  27)     -5.36  0.000019    0.08     -5.27   
   543. D(H  99,C  30,C  28,C  29)     31.89 -0.000142   -0.22     31.67   
   544. D(H  99,C  30,C  28,C  27)   -146.85 -0.000045   -0.28   -147.13   
   545. D(H  98,C  30,C  28,C  29)    148.74 -0.000154   -0.22    148.52   
   546. D(H  98,C  30,C  28,C  27)    -30.01 -0.000057   -0.28    -30.29   
   547. D(C  31,C  30,C  28,C  29)    -90.69 -0.000109   -0.20    -90.89   
   548. D(C  31,C  30,C  28,C  27)     90.56 -0.000012   -0.26     90.30   
   549. D(H 101,C  31,C  30,H  99)     63.32  0.000028   -0.35     62.97   
   550. D(H 101,C  31,C  30,H  98)    -51.57  0.000117   -0.37    -51.93   
   551. D(H 101,C  31,C  30,C  28)   -173.37 -0.000105   -0.38   -173.75   
   552. D(H 100,C  31,C  30,H  99)    177.52 -0.000024   -0.33    177.19   
   553. D(H 100,C  31,C  30,H  98)     62.63  0.000065   -0.34     62.29   
   554. D(H 100,C  31,C  30,C  28)    -59.18 -0.000157   -0.35    -59.53   
   555. D(C  32,C  31,C  30,H  99)    -61.13 -0.000254   -0.38    -61.51   
   556. D(C  32,C  31,C  30,H  98)   -176.02 -0.000165   -0.40   -176.42   
   557. D(C  32,C  31,C  30,C  28)     62.17 -0.000387   -0.41     61.77   
   558. D(H 102,C  32,C  31,H 101)    156.74 -0.000128    1.06    157.80   
   559. D(H 102,C  32,C  31,H 100)     40.01 -0.000248    1.06     41.07   
   560. D(H 102,C  32,C  31,C  30)    -80.73 -0.000202    1.11    -79.62   
   561. D(C  33,C  32,C  31,H 101)    -23.94 -0.000225    1.16    -22.78   
   562. D(C  33,C  32,C  31,H 100)   -140.67 -0.000346    1.16   -139.51   
   563. D(C  33,C  32,C  31,C  30)     98.59 -0.000299    1.21     99.80   
   564. D(C  35,C  33,C  32,H 102)      0.68 -0.000059   -0.08      0.60   
   565. D(C  35,C  33,C  32,C  31)   -178.62  0.000039   -0.18   -178.80   
   566. D(C  34,C  33,C  32,H 102)    179.64 -0.000124    0.10    179.74   
   567. D(C  34,C  33,C  32,C  31)      0.34 -0.000026   -0.01      0.34   
   568. D(H 105,C  34,C  33,C  35)    -58.64  0.000128    0.10    -58.54   
   569. D(H 105,C  34,C  33,C  32)    122.30  0.000202   -0.06    122.24   
   570. D(H 104,C  34,C  33,C  35)     58.57 -0.000130    0.11     58.68   
   571. D(H 104,C  34,C  33,C  32)   -120.49 -0.000056   -0.05   -120.53   
   572. D(H 103,C  34,C  33,C  35)    179.60 -0.000083    0.12    179.72   
   573. D(H 103,C  34,C  33,C  32)      0.54 -0.000008   -0.04      0.50   
   574. D(H 107,C  35,C  33,C  34)     51.11 -0.000165    0.90     52.02   
   575. D(H 107,C  35,C  33,C  32)   -129.82 -0.000225    1.06   -128.76   
   576. D(H 106,C  35,C  33,C  34)    -61.55 -0.000138    0.88    -60.68   
   577. D(H 106,C  35,C  33,C  32)    117.51 -0.000199    1.04    118.55   
   578. D(C  36,C  35,C  33,C  34)    174.85 -0.000385    0.88    175.73   
   579. D(C  36,C  35,C  33,C  32)     -6.08 -0.000445    1.04     -5.05   
   580. D(H 109,C  36,C  35,H 107)     68.68  0.000279   -0.16     68.52   
   581. D(H 109,C  36,C  35,H 106)   -176.43  0.000118   -0.12   -176.56   
   582. D(H 109,C  36,C  35,C  33)    -54.32 -0.000067   -0.09    -54.41   
   583. D(H 108,C  36,C  35,H 107)   -179.03 -0.000162   -0.11   -179.14   
   584. D(H 108,C  36,C  35,H 106)    -64.14 -0.000323   -0.07    -64.22   
   585. D(H 108,C  36,C  35,C  33)     57.97 -0.000508   -0.04     57.93   
   586. D(C  37,C  36,C  35,H 107)    -55.03  0.000138   -0.11    -55.14   
   587. D(C  37,C  36,C  35,H 106)     59.85 -0.000022   -0.07     59.78   
   588. D(C  37,C  36,C  35,C  33)   -178.03 -0.000207   -0.04   -178.07   
   589. D(H 110,C  37,C  36,H 109)     49.14 -0.000226    0.69     49.83   
   590. D(H 110,C  37,C  36,H 108)    -61.53 -0.000080    0.66    -60.87   
   591. D(H 110,C  37,C  36,C  35)    173.61 -0.000075    0.66    174.28   
   592. D(C  38,C  37,C  36,H 109)   -132.50 -0.000318    0.94   -131.56   
   593. D(C  38,C  37,C  36,H 108)    116.83 -0.000172    0.91    117.75   
   594. D(C  38,C  37,C  36,C  35)     -8.02 -0.000168    0.92     -7.11   
   595. D(C  40,C  38,C  37,H 110)      0.51  0.000165   -0.15      0.36   
   596. D(C  40,C  38,C  37,C  36)   -177.78  0.000249   -0.41   -178.20   
   597. D(C  39,C  38,C  37,H 110)   -179.77  0.000167    0.03   -179.73   
   598. D(C  39,C  38,C  37,C  36)      1.94  0.000252   -0.23      1.71   
   599. D(H 113,C  39,C  38,C  40)    -51.93  0.000837    0.11    -51.83   
   600. D(H 113,C  39,C  38,C  37)    128.32  0.000829   -0.06    128.26   
   601. D(H 112,C  39,C  38,C  40)     63.50 -0.000493    0.23     63.73   
   602. D(H 112,C  39,C  38,C  37)   -116.25 -0.000501    0.07   -116.18   
   603. D(H 111,C  39,C  38,C  40)   -174.49 -0.000165    0.20   -174.29   
   604. D(H 111,C  39,C  38,C  37)      5.76 -0.000173    0.04      5.80   
   605. D(H 115,C  40,C  38,C  39)     56.51 -0.000473    1.45     57.96   
   606. D(H 115,C  40,C  38,C  37)   -123.73 -0.000476    1.61   -122.12   
   607. D(H 114,C  40,C  38,C  39)    -54.57  0.000380    1.35    -53.21   
   608. D(H 114,C  40,C  38,C  37)    125.20  0.000377    1.51    126.71   
   609. D(C  41,C  40,C  38,C  39)   -177.93 -0.000441    1.40   -176.53   
   610. D(C  41,C  40,C  38,C  37)      1.84 -0.000444    1.56      3.39   
   611. D(H 117,C  41,C  40,H 115)     62.81 -0.000044   -0.43     62.38   
   612. D(H 117,C  41,C  40,H 114)    175.65 -0.000577   -0.31    175.34   
   613. D(H 117,C  41,C  40,C  38)    -61.56 -0.000395   -0.32    -61.89   
   614. D(H 116,C  41,C  40,H 115)    177.44  0.000045   -0.53    176.92   
   615. D(H 116,C  41,C  40,H 114)    -69.71 -0.000488   -0.41    -70.12   
   616. D(H 116,C  41,C  40,C  38)     53.07 -0.000306   -0.42     52.65   
   617. D(C  42,C  41,C  40,H 115)    -62.16  0.000526   -0.53    -62.69   
   618. D(C  42,C  41,C  40,H 114)     50.69 -0.000007   -0.41     50.27   
   619. D(C  42,C  41,C  40,C  38)    173.47  0.000175   -0.42    173.05   
   620. D(H 118,C  42,C  41,H 117)    110.04 -0.001442   -1.80    108.24   
   621. D(H 118,C  42,C  41,H 116)     -4.61 -0.001598   -1.60     -6.21   
   622. D(H 118,C  42,C  41,C  40)   -125.18 -0.002211   -1.63   -126.81   
   623. D(C  43,C  42,C  41,H 117)    -68.70 -0.001515   -1.59    -70.29   
   624. D(C  43,C  42,C  41,H 116)    176.65 -0.001671   -1.39    175.26   
   625. D(C  43,C  42,C  41,C  40)     56.08 -0.002284   -1.42     54.66   
   626. D(C  45,C  43,C  42,H 118)      0.35 -0.001370    0.06      0.41   
   627. D(C  45,C  43,C  42,C  41)    179.08 -0.001275   -0.15    178.92   
   628. D(C  44,C  43,C  42,H 118)   -176.64 -0.001401    0.21   -176.42   
   629. D(C  44,C  43,C  42,C  41)      2.09 -0.001306   -0.00      2.09   
   630. D(H 121,C  44,C  43,C  45)    -39.77  0.000718    0.00    -39.77   
   631. D(H 121,C  44,C  43,C  42)    137.34  0.000719   -0.14    137.20   
   632. D(H 120,C  44,C  43,C  45)     77.04 -0.000542    0.11     77.15   
   633. D(H 120,C  44,C  43,C  42)   -105.85 -0.000541   -0.03   -105.88   
   634. D(H 119,C  44,C  43,C  45)   -161.49 -0.000790    0.17   -161.32   
   635. D(H 119,C  44,C  43,C  42)     15.62 -0.000789    0.02     15.64   
   636. D(H 123,C  45,C  43,C  44)     52.37 -0.000382    0.65     53.02   
   637. D(H 123,C  45,C  43,C  42)   -124.83 -0.000234    0.77   -124.06   
   638. D(H 122,C  45,C  43,C  44)    169.01 -0.000518    0.62    169.63   
   639. D(H 122,C  45,C  43,C  42)     -8.20 -0.000371    0.75     -7.45   
   640. D(C  46,C  45,C  43,C  44)    -67.95 -0.000105    0.67    -67.28   
   641. D(C  46,C  45,C  43,C  42)    114.85  0.000043    0.80    115.64   
   642. D(H 125,C  46,C  45,H 122)   -179.06  0.000615   -0.11   -179.17   
   643. D(H 125,C  46,C  45,C  43)     57.64  0.001130   -0.19     57.45   
   644. D(H 124,C  46,C  45,H 123)     48.94 -0.001065    0.02     48.96   
   645. D(H 124,C  46,C  45,H 122)    -66.10 -0.000582    0.01    -66.09   
   646. D(H 124,C  46,C  45,C  43)    170.60 -0.000067   -0.07    170.54   
   647. D(C  47,C  46,C  45,H 123)    173.73 -0.000383   -0.06    173.67   
   648. D(C  47,C  46,C  45,H 122)     58.68  0.000099   -0.07     58.62   
   649. D(H 125,C  46,C  45,H 123)    -64.02  0.000132   -0.10    -64.12   
   650. D(C  47,C  46,C  45,C  43)    -64.61  0.000614   -0.15    -64.76   
   651. D(H 126,C  47,C  46,H 125)    -57.70 -0.000302   -0.51    -58.21   
   652. D(H 126,C  47,C  46,H 124)   -173.31  0.000363   -0.58   -173.90   
   653. D(H 126,C  47,C  46,C  45)     64.01  0.000259   -0.53     63.48   
   654. D(C  48,C  47,C  46,H 125)    124.08 -0.000151   -0.80    123.28   
   655. D(C  48,C  47,C  46,H 124)      8.46  0.000514   -0.87      7.59   
   656. D(C  48,C  47,C  46,C  45)   -114.21  0.000410   -0.82   -115.03   
   657. D(C  56,C  48,C  47,H 126)   -178.98  0.000017   -0.07   -179.05   
   658. D(C  56,C  48,C  47,C  46)     -0.82 -0.000147    0.22     -0.60   
   659. D(C  49,C  48,C  47,H 126)     -0.17  0.000083    0.02     -0.16   
   660. D(C  49,C  48,C  47,C  46)    177.99 -0.000081    0.31    178.30   
   661. D(H 128,C  49,C  48,C  56)    -47.70  0.000291    0.64    -47.06   
   662. D(H 128,C  49,C  48,C  47)    133.36  0.000207    0.56    133.92   
   663. D(H 127,C  49,C  48,C  56)     64.69  0.000033    0.68     65.38   
   664. D(H 127,C  49,C  48,C  47)   -114.25 -0.000051    0.60   -113.64   
   665. D(C  50,C  49,C  48,C  56)   -171.89 -0.000467    0.73   -171.17   
   666. D(C  50,C  49,C  48,C  47)      9.17 -0.000551    0.65      9.82   
   667. D(H 130,C  50,C  49,H 128)     71.12  0.000606   -0.42     70.70   
   668. D(H 130,C  50,C  49,H 127)    -41.76  0.000855   -0.44    -42.20   
   669. D(H 130,C  50,C  49,C  48)   -165.33 -0.000025   -0.44   -165.77   
   670. D(H 129,C  50,C  49,H 128)   -176.17 -0.000312   -0.25   -176.43   
   671. D(H 129,C  50,C  49,H 127)     70.95 -0.000063   -0.28     70.67   
   672. D(H 129,C  50,C  49,C  48)    -52.62 -0.000943   -0.27    -52.89   
   673. D(C  51,C  50,C  49,H 128)    -52.64 -0.000075   -0.34    -52.98   
   674. D(C  51,C  50,C  49,H 127)   -165.52  0.000174   -0.36   -165.88   
   675. D(C  51,C  50,C  49,C  48)     70.91 -0.000707   -0.36     70.56   
   676. D(H 131,C  51,C  50,H 130)   -178.60 -0.000524   -0.10   -178.70   
   677. D(H 131,C  51,C  50,H 129)     66.53  0.000542   -0.26     66.27   
   678. D(H 131,C  51,C  50,C  49)    -56.57 -0.000039   -0.17    -56.74   
   679. D(C  52,C  51,C  50,H 130)      0.26 -0.000599   -0.13      0.13   
   680. D(C  52,C  51,C  50,H 129)   -114.61  0.000467   -0.29   -114.89   
   681. D(C  52,C  51,C  50,C  49)    122.30 -0.000114   -0.20    122.09   
   682. D(C  54,C  52,C  51,H 131)     -0.30  0.000046    0.01     -0.29   
   683. D(C  54,C  52,C  51,C  50)   -179.13  0.000137    0.04   -179.10   
   684. D(C  53,C  52,C  51,H 131)    179.72 -0.000001   -0.00    179.72   
   685. D(C  53,C  52,C  51,C  50)      0.89  0.000090    0.03      0.91   
   686. D(H 134,C  53,C  52,C  54)    -60.18 -0.000161    0.13    -60.06   
   687. D(H 134,C  53,C  52,C  51)    119.80 -0.000116    0.14    119.93   
   688. D(H 133,C  53,C  52,C  54)     57.58  0.000267    0.07     57.65   
   689. D(H 133,C  53,C  52,C  51)   -122.44  0.000311    0.08   -122.36   
   690. D(H 132,C  53,C  52,C  54)    178.60 -0.000167    0.12    178.72   
   691. D(H 132,C  53,C  52,C  51)     -1.42 -0.000123    0.13     -1.29   
   692. D(H 136,C  54,C  52,C  53)     58.40 -0.000095    0.10     58.51   
   693. D(H 136,C  54,C  52,C  51)   -121.58 -0.000138    0.09   -121.49   
   694. D(H 135,C  54,C  52,C  53)   -179.97  0.000479    0.04   -179.93   
   695. D(H 135,C  54,C  52,C  51)      0.05  0.000437    0.03      0.08   
   696. D(H  55,C  54,C  52,C  53)    -59.87 -0.000371    0.13    -59.74   
   697. D(H  55,C  54,C  52,C  51)    120.15 -0.000414    0.12    120.27   
   698. D(H 139,C  56,C  48,C  49)    -54.18 -0.000061    0.13    -54.04   
   699. D(H 139,C  56,C  48,C  47)    124.74 -0.000010    0.21    124.96   
   700. D(H 138,C  56,C  48,C  49)     63.43  0.000114    0.11     63.54   
   701. D(H 138,C  56,C  48,C  47)   -117.65  0.000165    0.19   -117.46   
   702. D(H 137,C  56,C  48,C  49)   -175.51 -0.000133    0.13   -175.38   
   703. D(H 137,C  56,C  48,C  47)      3.41 -0.000082    0.21      3.62   
   704. D(O  58,C  57,C  10,C  11)     -1.36 -0.001011    0.04     -1.33   
   705. D(O  58,C  57,C  10,C   8)   -179.85 -0.001059    0.06   -179.79   
   706. D(C   5,C  57,C  10,C  11)   -178.71  0.000526    0.14   -178.57   
   707. D(C   5,C  57,C  10,C   8)      2.81  0.000478    0.17      2.98   
   708. D(O  58,C  57,C   5,O   6)      3.47  0.000866    0.02      3.49   
   709. D(O  58,C  57,C   5,C   2)    179.84  0.000998   -0.06    179.78   
   710. D(C  10,C  57,C   5,O   6)   -179.14 -0.000659   -0.08   -179.22   
   711. D(C  10,C  57,C   5,C   2)     -2.77 -0.000527   -0.16     -2.93   
    ----------------------------------------------------------------------------

         *************************************************************
         *                GEOMETRY OPTIMIZATION CYCLE  13            *
         *************************************************************
---------------------------------
CARTESIAN COORDINATES (ANGSTROEM)
---------------------------------
  O    -15.769735    0.386540   -1.971769
  C    -14.762113    0.610472   -1.228328
  C    -14.701954    1.784427   -0.371192
  O    -15.737435    2.698719   -0.405058
  C    -16.983118    2.222321    0.116717
  C    -13.599650    2.045075    0.413028
  O    -13.560655    3.211332    1.153934
  C    -13.582996    3.025233    2.573265
  C    -13.630642   -0.308055   -1.180095
  C    -13.764912   -1.525559   -2.066115
  C    -12.523111   -0.048124   -0.391715
  C    -11.307037   -0.963089   -0.333246
  C    -10.354708   -0.751009   -1.492494
  C     -9.075402   -0.341048   -1.436278
  C     -8.269433   -0.150694   -2.702122
  C     -8.357913   -0.020551   -0.132901
  C     -7.853671   -1.258664    0.662647
  C     -6.872021   -2.123854   -0.083443
  C     -5.586908   -2.389458    0.214017
  C     -4.864960   -1.874845    1.438192
  C     -4.771675   -3.293088   -0.700876
  C     -4.017389   -2.568850   -1.855648
  C     -2.985053   -1.557498   -1.425520
  C     -1.645845   -1.688068   -1.406556
  C     -0.897766   -2.921258   -1.857710
  C     -0.778056   -0.536263   -0.912859
  C     -0.668203   -0.411580    0.633998
  C     -0.101384   -1.621998    1.327702
  C      1.034614   -1.731997    2.040441
  C      1.986473   -0.593204    2.326148
  C      1.415089   -3.075411    2.645997
  C      2.291944   -3.987309    1.738160
  C      3.641488   -3.423085    1.366300
  C      4.835852   -3.704997    1.915925
  C      5.033082   -4.687323    3.048027
  C      6.136352   -3.048218    1.470926
  C      6.056236   -2.112218    0.262134
  C      7.299688   -1.442724   -0.287717
  C      8.585680   -1.347661    0.093372
  C      9.219093   -1.990863    1.308472
  C      9.609187   -0.536028   -0.695330
  C      9.109484    0.251410   -1.918692
  C     10.118846    1.173271   -2.578687
  C     11.346330    0.906029   -3.055859
  C     11.964343   -0.473354   -3.055421
  C     12.174136    2.001490   -3.704296
  C     13.487172    2.374804   -2.962763
  C     13.254771    2.975346   -1.601594
  C     13.538084    4.219293   -1.178476
  C     13.214818    4.713375    0.224649
  C     12.742947    3.703971    1.292300
  C     13.827317    2.768660    1.757246
  C     14.294260    2.572871    3.003577
  C     13.790165    3.268564    4.244319
  C     15.414709    1.591263    3.263052
  H     16.286792    2.089812    3.715426
  C     14.183821    5.289484   -2.029559
  C    -12.441342    1.163300    0.420142
  O    -11.432114    1.428421    1.151142
  H    -17.693554    3.048311    0.020258
  H    -16.885427    1.954064    1.177898
  H    -17.340200    1.358034   -0.450082
  H    -13.540648    4.024338    3.016469
  H    -12.722675    2.436815    2.904812
  H    -14.512419    2.530873    2.888666
  H    -14.720166   -2.032998   -1.883284
  H    -12.957683   -2.246570   -1.921710
  H    -13.774154   -1.240715   -3.127374
  H    -11.632199   -2.012610   -0.326308
  H    -10.795513   -0.779723    0.613287
  H    -10.783881   -0.941957   -2.478221
  H     -8.839871   -0.426874   -3.596064
  H     -7.348542   -0.750286   -2.683161
  H     -7.951134    0.896747   -2.810178
  H     -9.031830    0.546253    0.520221
  H     -7.497706    0.628336   -0.344080
  H     -8.730899   -1.867035    0.927354
  H     -7.427364   -0.904188    1.607827
  H     -7.279055   -2.596226   -0.980487
  H     -5.467442   -1.188810    2.039353
  H     -3.937621   -1.358778    1.159380
  H     -4.566651   -2.714157    2.083333
  H     -5.437431   -4.031709   -1.165865
  H     -4.037216   -3.854973   -0.107324
  H     -4.772380   -2.062938   -2.475157
  H     -3.562736   -3.339950   -2.488131
  H     -3.393440   -0.603378   -1.085157
  H     -1.556020   -3.741100   -2.157074
  H     -0.238952   -3.290749   -1.060406
  H     -0.242858   -2.682166   -2.708177
  H     -1.185576    0.412601   -1.285976
  H      0.233825   -0.630198   -1.329090
  H     -1.680473   -0.221391    1.021833
  H     -0.077100    0.483542    0.857893
  H     -0.715043   -2.521107    1.237569
  H      1.716226    0.336465    1.817769
  H      3.012048   -0.852724    2.034569
  H      2.016171   -0.390059    3.406824
  H      0.503112   -3.638393    2.883315
  H      1.947212   -2.916950    3.594489
  H      1.725157   -4.177967    0.815599
  H      2.394875   -4.954279    2.244598
  H      3.613389   -2.694946    0.557085
  H      4.104185   -5.159483    3.376759
  H      5.481540   -4.188381    3.919672
  H      5.737092   -5.479813    2.755522
  H      6.538116   -2.504419    2.339608
  H      6.867610   -3.846292    1.269229
  H      5.332924   -1.310322    0.483730
  H      5.594611   -2.661296   -0.574101
  H      7.045580   -0.903371   -1.202479
  H      8.557895   -2.661062    1.853317
  H      9.578055   -1.221438    2.012201
  H     10.121032   -2.550167    1.015547
  H     10.092420    0.166039    0.005428
  H     10.424347   -1.213714   -0.984613
  H      8.264165    0.869993   -1.595378
  H      8.699056   -0.448191   -2.665258
  H      9.777350    2.204551   -2.698807
  H     11.205954   -1.246622   -2.884117
  H     12.749603   -0.590062   -2.290183
  H     12.476823   -0.681711   -4.005722
  H     11.559079    2.906597   -3.813819
  H     12.461221    1.684355   -4.720691
  H     14.066523    3.042192   -3.610855
  H     14.109733    1.468512   -2.867043
  H     12.773503    2.295795   -0.899100
  H     12.444354    5.500209    0.140432
  H     14.107754    5.235992    0.604851
  H     11.888863    3.129078    0.898909
  H     12.323329    4.271060    2.132616
  H     14.297650    2.192854    0.956164
  H     12.993716    3.995575    4.052438
  H     14.616807    3.799686    4.740719
  H     13.401041    2.544058    4.974397
  H     15.760907    1.102596    2.344161
  H     15.097514    0.813985    3.973829
  H     14.357490    4.993695   -3.069433
  H     15.158834    5.595096   -1.619931
  H     13.552624    6.191776   -2.035373

----------------------------
CARTESIAN COORDINATES (A.U.)
----------------------------
  NO LB      ZA    FRAG     MASS         X           Y           Z
   0 O     8.0000    0    15.999  -29.800480    0.730454   -3.726103
   1 C     6.0000    0    12.011  -27.896350    1.153624   -2.321203
   2 C     6.0000    0    12.011  -27.782666    3.372078   -0.701451
   3 O     8.0000    0    15.999  -29.739443    5.099840   -0.765449
   4 C     6.0000    0    12.011  -32.093442    4.199579    0.220563
   5 C     6.0000    0    12.011  -25.699615    3.864632    0.780510
   6 O     8.0000    0    15.999  -25.625924    6.068538    2.180619
   7 C     6.0000    0    12.011  -25.668142    5.716862    4.862767
   8 C     6.0000    0    12.011  -25.758180   -0.582139   -2.230056
   9 C     6.0000    0    12.011  -26.011914   -2.882889   -3.904392
  10 C     6.0000    0    12.011  -23.665251   -0.090941   -0.740234
  11 C     6.0000    0    12.011  -21.367203   -1.819975   -0.629743
  12 C     6.0000    0    12.011  -19.567562   -1.419202   -2.820405
  13 C     6.0000    0    12.011  -17.150025   -0.644487   -2.714171
  14 C     6.0000    0    12.011  -15.626963   -0.284770   -5.106271
  15 C     6.0000    0    12.011  -15.794166   -0.038837   -0.251147
  16 C     6.0000    0    12.011  -14.841288   -2.378530    1.252222
  17 C     6.0000    0    12.011  -12.986237   -4.013502   -0.157685
  18 C     6.0000    0    12.011  -10.557727   -4.515421    0.404434
  19 C     6.0000    0    12.011   -9.193442   -3.542944    2.717788
  20 C     6.0000    0    12.011   -9.017158   -6.223035   -1.324463
  21 C     6.0000    0    12.011   -7.591764   -4.854423   -3.506666
  22 C     6.0000    0    12.011   -5.640933   -2.943244   -2.693843
  23 C     6.0000    0    12.011   -3.110197   -3.189987   -2.658005
  24 C     6.0000    0    12.011   -1.696532   -5.520378   -3.510564
  25 C     6.0000    0    12.011   -1.470312   -1.013391   -1.725053
  26 C     6.0000    0    12.011   -1.262720   -0.777774    1.198083
  27 C     6.0000    0    12.011   -0.191588   -3.065132    2.508992
  28 C     6.0000    0    12.011    1.955137   -3.273000    3.855874
  29 C     6.0000    0    12.011    3.753890   -1.120994    4.395783
  30 C     6.0000    0    12.011    2.674131   -5.811685    5.000211
  31 C     6.0000    0    12.011    4.331147   -7.534923    3.284647
  32 C     6.0000    0    12.011    6.881416   -6.468693    2.581932
  33 C     6.0000    0    12.011    9.138437   -7.001430    3.620574
  34 C     6.0000    0    12.011    9.511147   -8.857756    5.759937
  35 C     6.0000    0    12.011   11.596024   -5.760297    2.779647
  36 C     6.0000    0    12.011   11.444628   -3.991513    0.495361
  37 C     6.0000    0    12.011   13.794411   -2.726353   -0.543706
  38 C     6.0000    0    12.011   16.224585   -2.546710    0.176448
  39 C     6.0000    0    12.011   17.421560   -3.762186    2.472654
  40 C     6.0000    0    12.011   18.158732   -1.012947   -1.313983
  41 C     6.0000    0    12.011   17.214431    0.475096   -3.625802
  42 C     6.0000    0    12.011   19.121847    2.217160   -4.873013
  43 C     6.0000    0    12.011   21.441457    1.712147   -5.774736
  44 C     6.0000    0    12.011   22.609331   -0.894509   -5.773909
  45 C     6.0000    0    12.011   23.005783    3.782268   -7.000105
  46 C     6.0000    0    12.011   25.487061    4.487729   -5.598811
  47 C     6.0000    0    12.011   25.047887    5.622589   -3.026574
  48 C     6.0000    0    12.011   25.583271    7.973307   -2.226997
  49 C     6.0000    0    12.011   24.972387    8.906988    0.424525
  50 C     6.0000    0    12.011   24.080680    6.999490    2.442092
  51 C     6.0000    0    12.011   26.129841    5.232010    3.320713
  52 C     6.0000    0    12.011   27.012237    4.862021    5.675938
  53 C     6.0000    0    12.011   26.059636    6.176691    8.020600
  54 C     6.0000    0    12.011   29.129578    3.007052    6.166275
  55 H     1.0000    0     1.008   30.777576    3.949172    7.021137
  56 C     6.0000    0    12.011   26.803538    9.995676   -3.835311
  57 C     6.0000    0    12.011  -23.510730    2.198318    0.793954
  58 O     8.0000    0    15.999  -21.603564    2.699324    2.175343
  59 H     1.0000    0     1.008  -33.435971    5.760474    0.038282
  60 H     1.0000    0     1.008  -31.908832    3.692646    2.225905
  61 H     1.0000    0     1.008  -32.768229    2.566313   -0.850531
  62 H     1.0000    0     1.008  -25.588116    7.604896    5.700300
  63 H     1.0000    0     1.008  -24.042371    4.604912    5.489299
  64 H     1.0000    0     1.008  -27.424497    4.782656    5.458788
  65 H     1.0000    0     1.008  -27.817082   -3.841810   -3.558890
  66 H     1.0000    0     1.008  -24.486472   -4.245402   -3.631505
  67 H     1.0000    0     1.008  -26.029379   -2.344611   -5.909880
  68 H     1.0000    0     1.008  -21.981670   -3.803281   -0.616632
  69 H     1.0000    0     1.008  -20.400563   -1.473463    1.158944
  70 H     1.0000    0     1.008  -20.378582   -1.780042   -4.683158
  71 H     1.0000    0     1.008  -16.704936   -0.806674   -6.795575
  72 H     1.0000    0     1.008  -13.886733   -1.417836   -5.070440
  73 H     1.0000    0     1.008  -15.025466    1.694606   -5.310467
  74 H     1.0000    0     1.008  -17.067684    1.032269    0.983075
  75 H     1.0000    0     1.008  -14.168610    1.187382   -0.650216
  76 H     1.0000    0     1.008  -16.499007   -3.528185    1.752446
  77 H     1.0000    0     1.008  -14.035684   -1.708667    3.038353
  78 H     1.0000    0     1.008  -13.755420   -4.906156   -1.852851
  79 H     1.0000    0     1.008  -10.331968   -2.246526    3.853820
  80 H     1.0000    0     1.008   -7.441025   -2.567719    2.190910
  81 H     1.0000    0     1.008   -8.629719   -5.129013    3.936928
  82 H     1.0000    0     1.008  -10.275256   -7.618826   -2.203166
  83 H     1.0000    0     1.008   -7.629233   -7.284844   -0.202813
  84 H     1.0000    0     1.008   -9.018491   -3.898389   -4.677369
  85 H     1.0000    0     1.008   -6.732596   -6.311591   -4.701886
  86 H     1.0000    0     1.008   -6.412672   -1.140220   -2.050649
  87 H     1.0000    0     1.008   -2.940452   -7.069655   -4.076280
  88 H     1.0000    0     1.008   -0.451555   -6.218613   -2.003877
  89 H     1.0000    0     1.008   -0.458935   -5.068559   -5.117713
  90 H     1.0000    0     1.008   -2.240414    0.779703   -2.430142
  91 H     1.0000    0     1.008    0.441865   -1.190901   -2.511615
  92 H     1.0000    0     1.008   -3.175634   -0.418369    1.930985
  93 H     1.0000    0     1.008   -0.145697    0.913762    1.621182
  94 H     1.0000    0     1.008   -1.351236   -4.764201    2.338667
  95 H     1.0000    0     1.008    3.243197    0.635827    3.435086
  96 H     1.0000    0     1.008    5.691946   -1.611415    3.844777
  97 H     1.0000    0     1.008    3.810010   -0.737104    6.437965
  98 H     1.0000    0     1.008    0.950744   -6.875567    5.448675
  99 H     1.0000    0     1.008    3.679697   -5.512237    6.792601
 100 H     1.0000    0     1.008    3.260075   -7.895214    1.541260
 101 H     1.0000    0     1.008    4.525659   -9.362231    4.241676
 102 H     1.0000    0     1.008    6.828316   -5.092711    1.052739
 103 H     1.0000    0     1.008    7.755786   -9.750010    6.381150
 104 H     1.0000    0     1.008   10.358609   -7.914892    7.407107
 105 H     1.0000    0     1.008   10.841532  -10.355345    5.207182
 106 H     1.0000    0     1.008   12.355248   -4.732666    4.421218
 107 H     1.0000    0     1.008   12.977902   -7.268438    2.398496
 108 H     1.0000    0     1.008   10.077766   -2.476150    0.914118
 109 H     1.0000    0     1.008   10.572282   -5.029120   -1.084893
 110 H     1.0000    0     1.008   13.314217   -1.707124   -2.272356
 111 H     1.0000    0     1.008   16.172078   -5.028678    3.502262
 112 H     1.0000    0     1.008   18.099900   -2.308184    3.802509
 113 H     1.0000    0     1.008   19.125979   -4.819117    1.919105
 114 H     1.0000    0     1.008   19.071910    0.313767    0.010256
 115 H     1.0000    0     1.008   19.699160   -2.293587   -1.860650
 116 H     1.0000    0     1.008   15.617009    1.644049   -3.014828
 117 H     1.0000    0     1.008   16.438834   -0.846958   -5.036609
 118 H     1.0000    0     1.008   18.476514    4.165998   -5.100007
 119 H     1.0000    0     1.008   21.176185   -2.355774   -5.450190
 120 H     1.0000    0     1.008   24.093258   -1.115056   -4.327819
 121 H     1.0000    0     1.008   23.577779   -1.288248   -7.569718
 122 H     1.0000    0     1.008   21.843493    5.492673   -7.207073
 123 H     1.0000    0     1.008   23.548295    3.182969   -8.920814
 124 H     1.0000    0     1.008   26.581876    5.748910   -6.823527
 125 H     1.0000    0     1.008   26.663531    2.775086   -5.417925
 126 H     1.0000    0     1.008   24.138422    4.338424   -1.699053
 127 H     1.0000    0     1.008   23.516421   10.393890    0.265379
 128 H     1.0000    0     1.008   26.659791    9.894590    1.143002
 129 H     1.0000    0     1.008   22.466695    5.913100    1.698691
 130 H     1.0000    0     1.008   23.287718    8.071134    4.030060
 131 H     1.0000    0     1.008   27.018643    4.143894    1.806888
 132 H     1.0000    0     1.008   24.554565    7.550542    7.657999
 133 H     1.0000    0     1.008   27.621761    7.180367    8.958661
 134 H     1.0000    0     1.008   25.324298    4.807573    9.400248
 135 H     1.0000    0     1.008   29.783798    2.083605    4.429823
 136 H     1.0000    0     1.008   28.530167    1.538209    7.509449
 137 H     1.0000    0     1.008   27.131725    9.436716   -5.800388
 138 H     1.0000    0     1.008   28.646045   10.573200   -3.061226
 139 H     1.0000    0     1.008   25.610747   11.700762   -3.846297

--------------------------------
INTERNAL COORDINATES (ANGSTROEM)
--------------------------------
 O      0   0   0     0.000000000000     0.00000000     0.00000000
 C      1   0   0     1.272066040144     0.00000000     0.00000000
 C      2   1   0     1.454809759716   121.27479695     0.00000000
 O      3   2   1     1.381774270165   119.24284304   357.49420459
 C      4   3   2     1.432106457535   115.01107084    67.99454939
 C      3   2   1     1.377683312422   121.40816049   181.44325010
 O      6   3   2     1.382250514206   119.16443071   176.47577429
 C      7   6   3     1.431654065204   114.91566032   113.98713767
 C      2   1   3     1.458164700219   121.53960275   178.88381239
 C      9   2   1     1.511746823211   114.77198435   359.64137776
 C      9   2   1     1.384098905421   121.42948707   178.62328911
 C     11   9   2     1.522963108970   123.22863952   181.35522808
 C     12  11   9     1.515178644277   112.85552894    81.08793720
 C     13  12  11     1.344563242067   127.49624347   117.86726971
 C     14  13  12     1.512674533712   120.68594341   181.37935511
 C     14  13  12     1.521939099931   123.26857391     0.34293965
 C     16  14  13     1.555660649699   115.03409659    78.96443495
 C     17  16  14     1.506267664400   114.52455331    59.88751154
 C     18  17  16     1.345563447942   128.77859356   116.79725052
 C     19  18  17     1.511502351549   124.61202149     2.02314375
 C     19  18  17     1.522558026450   119.71562967   180.54255601
 C     21  19  18     1.557872720088   115.38809200    89.58118858
 C     22  21  19     1.507832757221   115.58548158    61.55975028
 C     23  22  21     1.345691482228   128.33729342   102.93933235
 C     24  23  22     1.511264333021   124.58202882     1.21562600
 C     24  23  22     1.524286974261   119.85533327   180.78730836
 C     26  24  23     1.555757092938   115.01102648    80.18613355
 C     27  26  24     1.505861757901   114.84672030    59.16221558
 C     28  27  26     1.345580989499   128.86597581   116.57165786
 C     29  28  27     1.511460784022   124.76451899     1.86783299
 C     29  28  27     1.521913649836   119.60238535   180.55559113
 C     31  29  28     1.557113338959   115.19794596    90.30300445
 C     32  31  29     1.509270909300   115.35644463    61.76651157
 C     33  32  31     1.344644191627   127.96265976    99.79659376
 C     34  33  32     1.511793302922   123.93152787     0.33643543
 C     34  33  32     1.523378434180   123.26363528   181.20088276
 C     36  34  33     1.530912523922   116.71604259   354.95407670
 C     37  36  34     1.515496477837   120.90629446   181.92895023
 C     38  37  36     1.344634988719   135.48864291   352.89274012
 C     39  38  37     1.513732613425   126.70222760     1.71178887
 C     39  38  37     1.525897866036   122.18248721   181.80352414
 C     41  39  38     1.538303115056   117.73887155     3.39410270
 C     42  41  39     1.517969367762   116.14483773   173.04803099
 C     43  42  41     1.343811479480   129.86620512    54.65634069
 C     44  43  42     1.511501387833   123.70118935     2.08555559
 C     44  43  42     1.518474991274   120.40643179   178.91958594
 C     46  44  43     1.553479302664   115.48684166   115.64813427
 C     47  46  44     1.505802515253   113.38318588   295.23333440
 C     48  47  46     1.344134711083   128.39751824   244.97436505
 C     49  48  47     1.522293643769   123.07655514   178.30148739
 C     50  49  48     1.543190764360   119.36170504     9.81611161
 C     51  50  49     1.505602329890   113.56340354    70.55503697
 C     52  51  50     1.345255322660   128.79290344   122.09367891
 C     53  52  51     1.509152097740   125.35600542     0.91461844
 C     53  52  51     1.512047051522   120.70905630   180.90370263
 H     55  53  52     1.101690169215   111.30065979   120.27247890
 C     49  48  47     1.512160433068   124.59755137   359.40499656
 C      6   3   2     1.455766542444   121.65549423     0.18890424
 O     58   6   3     1.274045608162   120.46710937   179.77718182
 H      5   4   3     1.093747298459   106.35800370   180.11501631
 H      5   4   3     1.098913821668   110.83698478    61.64846428
 H      5   4   3     1.093508330450   110.98441534   299.52506803
 H      8   7   6     1.093815792331   106.40142256   179.62170134
 H      8   7   6     1.093760247166   110.98805373    60.25323089
 H      8   7   6     1.098952608585   110.86722373   298.13700733
 H     10   9   2     1.097010243052   110.62156092   308.27209032
 H     10   9   2     1.091938126612   112.86836617   186.57356691
 H     10   9   2     1.098859427088   110.97852532    65.48545088
 H     12  11   9     1.098759075682   109.74272831   319.38927845
 H     12  11   9     1.091422612096   107.85414040   203.06622498
 H     13  12  11     1.091928310691   114.78176040   299.05012169
 H     15  14  13     1.095813259565   111.93708255   357.42268704
 H     15  14  13     1.099049483424   111.30616721   236.15903166
 H     15  14  13     1.100055756820   110.86625527   118.20104478
 H     16  14  13     1.096357689376   109.22367471   317.59268303
 H     16  14  13     1.098001231862   109.21252211   201.01291597
 H     17  16  14     1.099869300282   107.74488552   298.77075476
 H     17  16  14     1.095789969821   108.04391732   184.23643254
 H     18  17  16     1.092473944162   114.34702976   296.33246795
 H     20  19  18     1.093171587588   113.31646466   355.52946811
 H     20  19  18     1.097277837404   110.97721827   233.71319946
 H     20  19  18     1.099836000248   110.17001500   116.39977115
 H     21  19  18     1.097728301667   109.21654289   329.03374383
 H     21  19  18     1.098838683164   109.68108442   212.22783113
 H     22  21  19     1.099886474599   107.39689754   299.93990548
 H     22  21  19     1.096055925846   107.54897018   185.70589607
 H     23  22  21     1.092232255593   114.76018326   283.18318251
 H     25  24  23     1.093187573583   113.30660761   356.72674823
 H     25  24  23     1.098295192412   110.77702240   235.27488375
 H     25  24  23     1.099710408001   110.38008377   118.05692816
 H     26  24  23     1.098013007202   109.36822140   319.59928297
 H     26  24  23     1.098168520283   109.70513363   202.90960293
 H     27  26  24     1.100581283100   107.41433401   297.96236510
 H     27  26  24     1.095798983325   107.86090785   183.59008175
 H     28  27  26     1.092290035908   114.34067963   295.87951115
 H     30  29  28     1.093511616743   113.39282736   354.72771257
 H     30  29  28     1.097348120857   111.10987793   232.90309357
 H     30  29  28     1.100005153600   109.98966593   115.56520840
 H     31  29  28     1.097711284103   109.33190649   329.71498573
 H     31  29  28     1.099045937225   109.70374756   212.86565727
 H     32  31  29     1.099416668015   107.48673983   300.46929411
 H     32  31  29     1.096405422242   107.46119690   186.25148753
 H     33  32  31     1.088945894770   114.20431028   280.37579355
 H     35  34  33     1.092634094928   113.27698444     0.50008869
 H     35  34  33     1.099919099264   110.60207901   239.46791540
 H     35  34  33     1.099649649386   110.64684300   122.24090021
 H     36  34  33     1.100790542728   107.10016926   118.54551733
 H     36  34  33     1.101063844438   107.93791811   231.23692578
 H     37  36  34     1.102416858836   108.68419086    57.93193014
 H     37  36  34     1.101758943570   108.45285076   305.59106918
 H     38  37  36     1.091907506466   109.34315909   174.27974234
 H     40  39  38     1.087752018023   114.17476934     5.79662179
 H     40  39  38     1.102770191423   110.60907842   243.81645452
 H     40  39  38     1.100963611730   110.18715751   128.25629023
 H     41  39  38     1.103391566772   107.69410482   126.70661829
 H     41  39  38     1.098830483847   107.79597646   237.87820311
 H     42  41  39     1.096239800406   107.74525183    52.65229682
 H     42  41  39     1.102385876974   109.55198012   298.11299038
 H     43  42  41     1.092972257021   114.39631010   233.18538151
 H     45  44  43     1.096559411889   111.14956738    15.64190056
 H     45  44  43     1.102652775441   112.82848536   254.11640665
 H     45  44  43     1.099600666963   111.29879653   137.20026256
 H     46  44  43     1.099777217967   109.35187082   352.55267033
 H     46  44  43     1.102747732058   109.15018284   235.94488051
 H     47  46  44     1.095937258435   108.11208261   170.53129722
 H     47  46  44     1.103680212571   108.71369476    57.45139756
 H     48  47  46     1.089452318706   113.72156710    63.48546737
 H     50  49  48     1.104452482283   108.00390407   246.35687290
 H     50  49  48     1.102277415414   107.44449278   133.91922603
 H     51  50  49     1.102142194775   109.34173100   307.10655129
 H     51  50  49     1.097178555639   107.98339022   194.23211556
 H     52  51  50     1.092931210387   114.26019997   303.26150717
 H     54  53  52     1.095305596367   113.88088595   358.71109296
 H     54  53  52     1.100835770153   110.01796050   237.64310272
 H     54  53  52     1.099700263059   111.11863258   119.93442468
 H     55  53  52     1.096817844870   112.29411953     0.07624450
 H     55  53  52     1.099989972448   110.85101424   238.51485981
 H     57  49  48     1.094984129821   114.27081595     3.61695364
 H     57  49  48     1.100838068009   111.42395625   242.54094043
 H     57  49  48     1.101170156870   109.76116205   124.95673507

---------------------------
INTERNAL COORDINATES (A.U.)
---------------------------
 O      0   0   0     0.000000000000     0.00000000     0.00000000
 C      1   0   0     2.403856440133     0.00000000     0.00000000
 C      2   1   0     2.749192022819   121.27479695     0.00000000
 O      3   2   1     2.611174949511   119.24284304   357.49420459
 C      4   3   2     2.706288999361   115.01107084    67.99454939
 C      3   2   1     2.603444159750   121.40816049   181.44325010
 O      6   3   2     2.612074920321   119.16443071   176.47577429
 C      7   6   3     2.705434101751   114.91566032   113.98713767
 C      2   1   3     2.755531941566   121.53960275   178.88381239
 C      9   2   1     2.856787479694   114.77198435   359.64137776
 C      9   2   1     2.615567873506   121.42948707   178.62328911
 C     11   9   2     2.877983188019   123.22863952   181.35522808
 C     12  11   9     2.863272681649   112.85552894    81.08793720
 C     13  12  11     2.540856297245   127.49624347   117.86726971
 C     14  13  12     2.858540598472   120.68594341   181.37935511
 C     14  13  12     2.876048091377   123.26857391     0.34293965
 C     16  14  13     2.939772585249   115.03409659    78.96443495
 C     17  16  14     2.846433370098   114.52455331    59.88751154
 C     18  17  16     2.542746412425   128.77859356   116.79725052
 C     19  18  17     2.856325495206   124.61202149     2.02314375
 C     19  18  17     2.877217692995   119.71562967   180.54255601
 C     21  19  18     2.943952792473   115.38809200    89.58118858
 C     22  21  19     2.849390966903   115.58548158    61.55975028
 C     23  22  21     2.542988362162   128.33729342   102.93933235
 C     24  23  22     2.855875705372   124.58202882     1.21562600
 C     24  23  22     2.880484930857   119.85533327   180.78730836
 C     26  24  23     2.939954836559   115.01102648    80.18613355
 C     27  26  24     2.845666317978   114.84672030    59.16221558
 C     28  27  26     2.542779561164   128.86597581   116.57165786
 C     29  28  27     2.856246943963   124.76451899     1.86783299
 C     29  28  27     2.875999997666   119.60238535   180.55559113
 C     31  29  28     2.942517770108   115.19794596    90.30300445
 C     32  31  29     2.852108680471   115.35644463    61.76651157
 C     33  32  31     2.541009269743   127.96265976    99.79659376
 C     34  33  32     2.856875313618   123.93152787     0.33643543
 C     34  33  32     2.878768038922   123.26363528   181.20088276
 C     36  34  33     2.893005405202   116.71604259   354.95407670
 C     37  36  34     2.863873300035   120.90629446   181.92895023
 C     38  37  36     2.540991878767   135.48864291   352.89274012
 C     39  38  37     2.860540079359   126.70222760     1.71178887
 C     39  38  37     2.883529075142   122.18248721   181.80352414
 C     41  39  38     2.906971598414   117.73887155     3.39410270
 C     42  41  39     2.868546384751   116.14483773   173.04803099
 C     43  42  41     2.539435671837   129.86620512    54.65634069
 C     44  43  42     2.856323674045   123.70118935     2.08555559
 C     44  43  42     2.869501874717   120.40643179   178.91958594
 C     46  44  43     2.935650436750   115.48684166   115.64813427
 C     47  46  44     2.845554365598   113.38318588   295.23333440
 C     48  47  46     2.540046491045   128.39751824   244.97436505
 C     49  48  47     2.876718082133   123.07655514   178.30148739
 C     50  49  48     2.916207917036   119.36170504     9.81611161
 C     51  50  49     2.845176070086   113.56340354    70.55503697
 C     52  51  50     2.542164140028   128.79290344   122.09367891
 C     53  52  51     2.851884159161   125.35600542     0.91461844
 C     53  52  51     2.857354828981   120.70905630   180.90370263
 H     55  53  52     2.081892704249   111.30065979   120.27247890
 C     49  48  47     2.857569089050   124.59755137   359.40499656
 C      6   3   2     2.751000080145   121.65549423     0.18890424
 O     58   6   3     2.407597281551   120.46710937   179.77718182
 H      5   4   3     2.066882853805   106.35800370   180.11501631
 H      5   4   3     2.076646167734   110.83698478    61.64846428
 H      5   4   3     2.066431269712   110.98441534   299.52506803
 H      8   7   6     2.067012288464   106.40142256   179.62170134
 H      8   7   6     2.066907323315   110.98805373    60.25323089
 H      8   7   6     2.076719464384   110.86722373   298.13700733
 H     10   9   2     2.073048925475   110.62156092   308.27209032
 H     10   9   2     2.063464014483   112.86836617   186.57356691
 H     10   9   2     2.076543376874   110.97852532    65.48545088
 H     12  11   9     2.076353740199   109.74272831   319.38927845
 H     12  11   9     2.062489833231   107.85414040   203.06622498
 H     13  12  11     2.063445465082   114.78176040   299.05012169
 H     15  14  13     2.070786954498   111.93708255   357.42268704
 H     15  14  13     2.076902531298   111.30616721   236.15903166
 H     15  14  13     2.078804112434   110.86625527   118.20104478
 H     16  14  13     2.071815777740   109.22367471   317.59268303
 H     16  14  13     2.074921622927   109.21252211   201.01291597
 H     17  16  14     2.078451760640   107.74488552   298.77075476
 H     17  16  14     2.070742943260   108.04391732   184.23643254
 H     18  17  16     2.064476562912   114.34702976   296.33246795
 H     20  19  18     2.065794917925   113.31646466   355.52946811
 H     20  19  18     2.073554605515   110.97721827   233.71319946
 H     20  19  18     2.078388832697   110.17001500   116.39977115
 H     21  19  18     2.074405859605   109.21654289   329.03374383
 H     21  19  18     2.076504176538   109.68108442   212.22783113
 H     22  21  19     2.078484215397   107.39689754   299.93990548
 H     22  21  19     2.071245527310   107.54897018   185.70589607
 H     23  22  21     2.064019837707   114.76018326   283.18318251
 H     25  24  23     2.065825127078   113.30660761   356.72674823
 H     25  24  23     2.075477127862   110.77702240   235.27488375
 H     25  24  23     2.078151497744   110.38008377   118.05692816
 H     26  24  23     2.074943875095   109.36822140   319.59928297
 H     26  24  23     2.075237752228   109.70513363   202.90960293
 H     27  26  24     2.079797213179   107.41433401   297.96236510
 H     27  26  24     2.070759976315   107.86090785   183.59008175
 H     28  27  26     2.064129026676   114.34067963   295.87951115
 H     30  29  28     2.066437479906   113.39282736   354.72771257
 H     30  29  28     2.073687421992   111.10987793   232.90309357
 H     30  29  28     2.078708486206   109.98966593   115.56520840
 H     31  29  28     2.074373701071   109.33190649   329.71498573
 H     31  29  28     2.076895829955   109.70374756   212.86565727
 H     32  31  29     2.077596409617   107.48673983   300.46929411
 H     32  31  29     2.071905979783   107.46119690   186.25148753
 H     33  32  31     2.057809515774   114.20431028   280.37579355
 H     35  34  33     2.064779204000   113.27698444     0.50008869
 H     35  34  33     2.078545867079   110.60207901   239.46791540
 H     35  34  33     2.078036680602   110.64684300   122.24090021
 H     36  34  33     2.080192656566   107.10016926   118.54551733
 H     36  34  33     2.080709121951   107.93791811   231.23692578
 H     37  36  34     2.083265948618   108.68419086    57.93193014
 H     37  36  34     2.082022668945   108.45285076   305.59106918
 H     38  37  36     2.063406150793   109.34315909   174.27974234
 H     40  39  38     2.055553415683   114.17476934     5.79662179
 H     40  39  38     2.083933650442   110.60907842   243.81645452
 H     40  39  38     2.080519709583   110.18715751   128.25629023
 H     41  39  38     2.085107879678   107.69410482   126.70661829
 H     41  39  38     2.076488682075   107.79597646   237.87820311
 H     42  41  39     2.071592999871   107.74525183    52.65229682
 H     42  41  39     2.083207401384   109.55198012   298.11299038
 H     43  42  41     2.065418237744   114.39631010   233.18538151
 H     45  44  43     2.072196978044   111.14956738    15.64190056
 H     45  44  43     2.083711766392   112.82848536   254.11640665
 H     45  44  43     2.077944117238   111.29879653   137.20026256
 H     46  44  43     2.078277750284   109.35187082   352.55267033
 H     46  44  43     2.083891208392   109.15018284   235.94488051
 H     47  46  44     2.071021278403   108.11208261   170.53129722
 H     47  46  44     2.085653341186   108.71369476    57.45139756
 H     48  47  46     2.058766518320   113.72156710    63.48546737
 H     50  49  48     2.087112719444   108.00390407   246.35687290
 H     50  49  48     2.083002438739   107.44449278   133.91922603
 H     51  50  49     2.082746908763   109.34173100   307.10655129
 H     51  50  49     2.073366990170   107.98339022   194.23211556
 H     52  51  50     2.065340670847   114.26019997   303.26150717
 H     54  53  52     2.069827610084   113.88088595   358.71109296
 H     54  53  52     2.080278124013   110.01796050   237.64310272
 H     54  53  52     2.078132326583   111.11863258   119.93442468
 H     55  53  52     2.072685345601   112.29411953     0.07624450
 H     55  53  52     2.078679797986   110.85101424   238.51485981
 H     57  49  48     2.069220126352   114.27081595     3.61695364
 H     57  49  48     2.080282466333   111.42395625   242.54094043
 H     57  49  48     2.080910023331   109.76116205   124.95673507


           ************************************************************
           *        Program running with 4 parallel MPI-processes     *
           *              working on a common directory               *
           ************************************************************
------------------------------------------------------------------------------
                   ___                                                        
                  /   \      - P O W E R E D   B Y -                         
                 /     \                                                     
                 |  |  |   _    _      __       _____    __    __             
                 |  |  |  | |  | |    /  \     |  _  \  |  |  /  |          
                  \  \/   | |  | |   /    \    | | | |  |  | /  /          
                 / \  \   | |__| |  /  /\  \   | |_| |  |  |/  /          
                |  |  |   |  __  | /  /__\  \  |    /   |      \           
                |  |  |   | |  | | |   __   |  |    \   |  |\   \          
                \     /   | |  | | |  |  |  |  | |\  \  |  | \   \       
                 \___/    |_|  |_| |__|  |__|  |_| \__\ |__|  \__/        
                                                                              
                      - O R C A' S   B I G   F R I E N D -                    
                                      &                                       
                       - I N T E G R A L  F E E D E R -                       
                                                                              
 v1 FN, 2020, v2 2021                                                         
------------------------------------------------------------------------------


Reading SHARK input file UQ9_1e_0H_B3LYP_631Gd_opt.SHARKINP.tmp ... ok
----------------------
SHARK INTEGRAL PACKAGE
----------------------

Number of atoms                             ...    140
Number of basis functions                   ...    976
Number of shells                            ...    512
Maximum angular momentum                    ...      2
Integral batch strategy                     ... SHARK/LIBINT Hybrid
RI-J (if used) integral strategy            ... SPLIT-RIJ (Revised 2003 algorithm where possible)
Printlevel                                  ...      1
Contraction scheme used                     ... SEGMENTED contraction
Coulomb Range Separation                    ... NOT USED
Exchange Range Separation                   ... NOT USED
Finite Nucleus Model                        ... NOT USED
Auxiliary Coulomb fitting basis             ... AVAILABLE
   # of basis functions in Aux-J            ...   3744
   # of shells in Aux-J                     ...   1280
   Maximum angular momentum in Aux-J        ...      4
Auxiliary J/K fitting basis                 ... NOT available
Auxiliary Correlation fitting basis         ... NOT available
Auxiliary 'external' fitting basis          ... NOT available
Integral threshold                          ...     2.500000e-11
Primitive cut-off                           ...     2.500000e-12
Primitive pair pre-selection threshold      ...     2.500000e-12

Calculating pre-screening integrals         ... done (  0.2 sec) Dimension = 512
Organizing shell pair data                  ... done (  0.2 sec)
Shell pair information
Total number of shell pairs                 ...    131328
Shell pairs after pre-screening             ...     36305
Total number of primitive shell pairs       ...    719665
Primitive shell pairs kept                  ...    104763
          la=0 lb=0:  15323 shell pairs
          la=1 lb=0:  11878 shell pairs
          la=1 lb=1:   2355 shell pairs
          la=2 lb=0:   4546 shell pairs
          la=2 lb=1:   1857 shell pairs
          la=2 lb=2:    346 shell pairs

Calculating one electron integrals          ... done (  0.2 sec)
Calculating RI/J V-Matrix + Cholesky decomp.... done (  0.8 sec)
Calculating Nuclear repulsion               ... done (  0.0 sec) ENN=   6777.478303321965 Eh

SHARK setup successfully completed in   1.9 seconds

Maximum memory used throughout the entire GTOINT-calculation: 136.5 MB


           ************************************************************
           *        Program running with 4 parallel MPI-processes     *
           *              working on a common directory               *
           ************************************************************

Diagonalization of the overlap matrix:
Smallest eigenvalue                        ... 4.026e-04
Time for diagonalization                   ...    0.208 sec
Threshold for overlap eigenvalues          ... 1.000e-08
Number of eigenvalues below threshold      ... 0
Time for construction of square roots      ...    0.120 sec
Total time needed                          ...    0.331 sec

-------------------
DFT GRID GENERATION
-------------------

General Integration Accuracy     IntAcc      ... 4.959
Radial Grid Type                 RadialGrid  ... OptM3 with GC (2021)
Angular Grid (max. ang.)         AngularGrid ... 6 (Lebedev-590)
Angular grid pruning method      GridPruning ... 4 (adaptive)
Weight generation scheme         WeightScheme... Becke
Basis function cutoff            BFCut       ... 1.0000e-11
Integration weight cutoff        WCut        ... 1.0000e-14
Angular grids for H and He will be reduced by one unit
Partially contracted basis set               ... off
Rotationally invariant grid construction     ... off

Total number of grid points                  ...  1511068
Total number of batches                      ...    23684
Average number of points per batch           ...       63
Average number of grid points per atom       ...    10793
Time for grid setup =   33.277 sec

--------------------
COSX GRID GENERATION
--------------------

GRIDX 1
-------
General Integration Accuracy     IntAcc      ... 4.020
Radial Grid Type                 RadialGrid  ... OptM3 with GC (2021)
Angular Grid (max. ang.)         AngularGrid ... 2 (Lebedev-110)
Angular grid pruning method      GridPruning ... 4 (adaptive)
Weight generation scheme         WeightScheme... Becke
Basis function cutoff            BFCut       ... 1.0000e-11
Integration weight cutoff        WCut        ... 1.0000e-14
Angular grids for H and He will be reduced by one unit
Partially contracted basis set               ... on
Rotationally invariant grid construction     ... off

Total number of grid points                  ...   159951
Total number of batches                      ...     2574
Average number of points per batch           ...       62
Average number of grid points per atom       ...     1143
UseSFitting                                  ... on

GRIDX 2
-------
General Integration Accuracy     IntAcc      ... 4.338
Radial Grid Type                 RadialGrid  ... OptM3 with GC (2021)
Angular Grid (max. ang.)         AngularGrid ... 3 (Lebedev-194)
Angular grid pruning method      GridPruning ... 4 (adaptive)
Weight generation scheme         WeightScheme... Becke
Basis function cutoff            BFCut       ... 1.0000e-11
Integration weight cutoff        WCut        ... 1.0000e-14
Angular grids for H and He will be reduced by one unit
Partially contracted basis set               ... on
Rotationally invariant grid construction     ... off

Total number of grid points                  ...   346194
Total number of batches                      ...     5481
Average number of points per batch           ...       63
Average number of grid points per atom       ...     2473
UseSFitting                                  ... on

GRIDX 3
-------
General Integration Accuracy     IntAcc      ... 4.871
Radial Grid Type                 RadialGrid  ... OptM3 with GC (2021)
Angular Grid (max. ang.)         AngularGrid ... 4 (Lebedev-302)
Angular grid pruning method      GridPruning ... 4 (adaptive)
Weight generation scheme         WeightScheme... Becke
Basis function cutoff            BFCut       ... 1.0000e-11
Integration weight cutoff        WCut        ... 1.0000e-14
Angular grids for H and He will be reduced by one unit
Partially contracted basis set               ... on
Rotationally invariant grid construction     ... off

Total number of grid points                  ...   666961
Total number of batches                      ...    10491
Average number of points per batch           ...       63
Average number of grid points per atom       ...     4764
UseSFitting                                  ... on

Time for X-Grid setup             =   24.429 sec


--------------------
CPCM SOLVATION MODEL
--------------------
CPCM parameters:
  Epsilon                                         ...      80.4000
  Refrac                                          ...       1.3300
  Rsolv                                           ...       1.3000
  Surface type                                    ... GAUSSIAN VDW
  Epsilon function type                           ...         CPCM
Radii:
 Radius for O  used is    3.4469 Bohr (=   1.8240 Ang.)
 Radius for C  used is    3.8550 Bohr (=   2.0400 Ang.)
 Radius for H  used is    2.4944 Bohr (=   1.3200 Ang.)
Calculating surface                               ...        done! (  0.0s)
GEPOL surface points                              ...         7349
GEPOL Volume                                      ...    7345.4757
GEPOL Surface-area                                ...    3760.4704
Calculating surface distance matrix               ...        done! (  0.3s)
Performing Cholesky decomposition & store         ...        done! (  2.5s)
Overall time for CPCM initialization              ...                 2.8s
--------------
SCF ITERATIONS
--------------
ITER       Energy         Delta-E        Max-DP      RMS-DP      [F,P]     Damp
               ***  Starting incremental Fock matrix formation  ***
  0  -2406.3062380346   0.000000000000 0.00247457  0.00002807  0.0162866 0.7000
  1  -2406.3139262810  -0.007688246426 0.00229637  0.00002735  0.0126435 0.7000
                               ***Turning on DIIS***
  2  -2406.3199706935  -0.006044412526 0.00598701  0.00007439  0.0093374 0.0000
  3  -2406.3353284871  -0.015357793504 0.00142440  0.00001811  0.0009927 0.0000
               *** Restarting incremental Fock matrix formation ***
                                   *** Resetting DIIS ***
  4  -2406.3355402147  -0.000211727695 0.00034583  0.00000322  0.0001902 0.0000
  5  -2406.3355402243  -0.000000009589 0.00027146  0.00000178  0.0003021 0.0000
  6  -2406.3355439243  -0.000003699915 0.00011620  0.00000061  0.0000855 0.0000
  7  -2406.3355441806  -0.000000256327 0.00009178  0.00000033  0.0000588 0.0000
  8  -2406.3355442546  -0.000000074010 0.00004449  0.00000018  0.0000294 0.0000
  9  -2406.3355442748  -0.000000020204 0.00002766  0.00000009  0.0000196 0.0000
 10  -2406.3355442921  -0.000000017306 0.00001430  0.00000007  0.0000104 0.0000
 11  -2406.3355443133  -0.000000021185 0.00000426  0.00000002  0.0000025 0.0000
 12  -2406.3355442741   0.000000039161 0.00000191  0.00000001  0.0000014 0.0000
                            ***DIIS convergence achieved***

               *****************************************************
               *                     SUCCESS                       *
               *           SCF CONVERGED AFTER  13 CYCLES          *
               *****************************************************

Old exchange energy                            =    -68.499030073 Eh
New exchange energy                            =    -68.499062851 Eh
Exchange energy change after final integration =     -0.000032777 Eh
Total energy after final integration           =  -2406.335577062 Eh
Final COS-X integration done in                =   128.029 sec
Total Energy       :        -2406.33557706 Eh          -65479.71998 eV
  Last Energy change         ...   -1.0276e-08  Tolerance :   1.0000e-08
  Last MAX-Density change    ...    0.0000e+00  Tolerance :   1.0000e-07
             **** THE GBW FILE WAS UPDATED (UQ9_1e_0H_B3LYP_631Gd_opt.gbw) ****
             **** DENSITY UQ9_1e_0H_B3LYP_631Gd_opt.scfp WAS UPDATED ****
             **** ENERGY FILE WAS UPDATED (UQ9_1e_0H_B3LYP_631Gd_opt.en.tmp) ****
----------------------
UHF SPIN CONTAMINATION
----------------------

Warning: in a DFT calculation there is little theoretical justification to 
         calculate <S**2> as in Hartree-Fock theory. We will do it anyways
         but you should keep in mind that the values have only limited relevance

Expectation value of <S**2>     :     0.759634
Ideal value S*(S+1) for S=0.5   :     0.750000
Deviation                       :     0.009634

             **** THE GBW FILE WAS UPDATED (UQ9_1e_0H_B3LYP_631Gd_opt.gbw) ****
             **** DENSITY UQ9_1e_0H_B3LYP_631Gd_opt.scfp WAS UPDATED ****
Total SCF time: 0 days 0 hours 14 min 19 sec 

Maximum memory used throughout the entire SCF-calculation: 1171.7 MB

-------------------------   --------------------
FINAL SINGLE POINT ENERGY     -2406.335577061691
-------------------------   --------------------


           ************************************************************
           *        Program running with 4 parallel MPI-processes     *
           *              working on a common directory               *
           ************************************************************
------------------------------------------------------------------------------
                         ORCA SCF GRADIENT CALCULATION
------------------------------------------------------------------------------

 ... reading COSX grid (gridx3)
Gradient of the Kohn-Sham DFT energy:
Kohn-Sham wavefunction type      ... UKS
Hartree-Fock exchange scaling    ...    0.200
Number of operators              ...    2
Number of atoms                  ...  140
Basis set dimensions             ...  976
Integral neglect threshold       ... 2.5e-11
Integral primitive cutoff        ... 2.5e-12
SHARK Integral package           ... ON

Nuc. rep. gradient       (SHARK) ... done (  0.0 sec)
HCore & Overlap gradient (SHARK) ... done (  2.8 sec)
RI-J gradient            (SHARK) ... done ( 11.3 sec)
COSX-gradient                    ... done (210.6 sec)
Exchange-correlation gradient    ... done

------------------
CARTESIAN GRADIENT
------------------

   1   O   :   -0.000117421   -0.000359678    0.000718274
   2   C   :    0.000598694    0.000786745   -0.001169013
   3   C   :   -0.000307663   -0.000479179    0.000592959
   4   O   :   -0.000151079    0.000155730   -0.000263614
   5   C   :    0.000220061    0.000047860   -0.000148336
   6   C   :   -0.000308690   -0.000424962    0.000718620
   7   O   :    0.000105923   -0.000112204    0.000210187
   8   C   :   -0.000014877    0.000001614   -0.000340497
   9   C   :   -0.000416367   -0.000268025    0.000421982
  10   C   :   -0.000020249    0.000142007   -0.000210075
  11   C   :   -0.000386843   -0.000402925    0.000980257
  12   C   :   -0.000047261    0.000028731    0.000076405
  13   C   :    0.000008908   -0.000125404    0.000042865
  14   C   :    0.000126133   -0.000200494   -0.000005658
  15   C   :   -0.000048543    0.000036086    0.000105784
  16   C   :    0.000042059    0.000267067   -0.000292144
  17   C   :   -0.000093555   -0.000132933   -0.000128254
  18   C   :    0.000002388    0.000094794    0.000224918
  19   C   :    0.000160492    0.000404919   -0.000152100
  20   C   :   -0.000135053   -0.000053820   -0.000175503
  21   C   :   -0.000074343   -0.000024044    0.000049690
  22   C   :    0.000267586    0.000046632    0.000114700
  23   C   :   -0.000149537   -0.000160553   -0.000275385
  24   C   :    0.000223480    0.000030023   -0.000007372
  25   C   :   -0.000088270    0.000095476    0.000058651
  26   C   :    0.000057860   -0.000434464    0.000054701
  27   C   :   -0.000332008   -0.000417261    0.000170927
  28   C   :    0.000192989    0.000315610    0.000066608
  29   C   :    0.000111745    0.000013924    0.000011225
  30   C   :   -0.000092421   -0.000581516   -0.000072939
  31   C   :   -0.000077667   -0.000030691   -0.000273184
  32   C   :    0.000125243    0.000600115    0.000068255
  33   C   :   -0.000208130   -0.000768325    0.000892785
  34   C   :    0.000104213   -0.000034400    0.000633491
  35   C   :   -0.000754885    0.000067616   -0.000841912
  36   C   :   -0.000797825    0.000704072   -0.001136464
  37   C   :    0.001025482    0.000565387   -0.000284293
  38   C   :   -0.000236100   -0.002991395    0.003829335
  39   C   :   -0.000002955    0.001717286   -0.001835272
  40   C   :   -0.003238493   -0.001606703   -0.001840898
  41   C   :   -0.001579033   -0.000816937   -0.002316976
  42   C   :    0.000217427    0.001116682    0.001274009
  43   C   :    0.000409035   -0.004404379   -0.000602419
  44   C   :   -0.001972458    0.001606038    0.002853542
  45   C   :   -0.002596739    0.003222213   -0.001366870
  46   C   :    0.000738786   -0.001323931    0.001354379
  47   C   :   -0.003206677    0.001737211    0.001491138
  48   C   :    0.000115342    0.000240122   -0.000122205
  49   C   :   -0.000419569    0.001564792   -0.000344443
  50   C   :    0.000538419   -0.003144145   -0.000730603
  51   C   :    0.003482433   -0.000009424   -0.001396050
  52   C   :   -0.001868412    0.002113408    0.000359013
  53   C   :    0.000768225    0.000047823    0.001458544
  54   C   :    0.001154279   -0.003093956   -0.001142811
  55   C   :   -0.002431550    0.000323366    0.000675946
  56   H   :    0.001597775   -0.000081634   -0.000556473
  57   C   :   -0.000871514   -0.001960769    0.002463303
  58   C   :    0.001752733    0.002041668   -0.002920255
  59   O   :   -0.000794358   -0.001234266    0.001371351
  60   H   :    0.000006150   -0.000033714   -0.000029879
  61   H   :   -0.000000156   -0.000040061   -0.000014476
  62   H   :   -0.000086690   -0.000095842   -0.000039058
  63   H   :    0.000045569   -0.000019064    0.000024652
  64   H   :    0.000024496   -0.000025811    0.000117548
  65   H   :    0.000038211   -0.000024411    0.000016947
  66   H   :    0.000040388   -0.000039902   -0.000001409
  67   H   :   -0.000133658    0.000017231   -0.000019168
  68   H   :   -0.000058987   -0.000001304   -0.000030810
  69   H   :    0.000078734    0.000060778    0.000169174
  70   H   :    0.000183479    0.000056418    0.000022511
  71   H   :   -0.000094392    0.000135226   -0.000019929
  72   H   :   -0.000039416    0.000008202    0.000004228
  73   H   :    0.000059486    0.000023526   -0.000041473
  74   H   :    0.000015237    0.000023650   -0.000030406
  75   H   :    0.000030722    0.000150329   -0.000167787
  76   H   :   -0.000059846    0.000071922    0.000092339
  77   H   :   -0.000077450    0.000117297   -0.000026651
  78   H   :    0.000021866   -0.000075997    0.000128622
  79   H   :   -0.000068121   -0.000168255    0.000062000
  80   H   :   -0.000110297   -0.000058237    0.000074463
  81   H   :    0.000039879   -0.000082367   -0.000043541
  82   H   :    0.000015564    0.000021975    0.000069075
  83   H   :   -0.000032931   -0.000030558    0.000021419
  84   H   :    0.000061914   -0.000027597   -0.000025436
  85   H   :   -0.000265201    0.000000007    0.000041548
  86   H   :    0.000036197    0.000191257   -0.000065689
  87   H   :   -0.000123498   -0.000039409    0.000052619
  88   H   :   -0.000030828    0.000061289    0.000034534
  89   H   :    0.000089433   -0.000106712   -0.000211441
  90   H   :    0.000098988   -0.000024207    0.000063738
  91   H   :   -0.000068431    0.000035437   -0.000142941
  92   H   :    0.000101096    0.000212278   -0.000036466
  93   H   :   -0.000022016    0.000091191   -0.000000908
  94   H   :    0.000116235    0.000050816   -0.000086554
  95   H   :   -0.000121454    0.000035100    0.000114469
  96   H   :    0.000149895    0.000175501   -0.000060317
  97   H   :    0.000166184    0.000264344   -0.000046153
  98   H   :   -0.000158975   -0.000094561    0.000112395
  99   H   :    0.000037736   -0.000079865    0.000138393
 100   H   :    0.000060338   -0.000027147    0.000127165
 101   H   :   -0.000059187    0.000220837   -0.000125471
 102   H   :   -0.000197269   -0.000192829    0.000025484
 103   H   :    0.000187498    0.000091064   -0.000389932
 104   H   :   -0.000118072    0.000203486    0.000038121
 105   H   :    0.000289488   -0.000118030    0.000254139
 106   H   :    0.000410632    0.000111401    0.000073895
 107   H   :    0.000095060    0.000042473    0.000509464
 108   H   :    0.000848539    0.000010372   -0.000081836
 109   H   :   -0.000735942   -0.000265099   -0.000011019
 110   H   :   -0.000626611    0.000186580   -0.000354449
 111   H   :    0.000106275    0.000234689   -0.001023455
 112   H   :   -0.000874674    0.000372645    0.000049847
 113   H   :    0.001775610    0.000322042    0.000966259
 114   H   :    0.001774780    0.001019407    0.000246182
 115   H   :    0.001502906   -0.000667122    0.000587774
 116   H   :    0.001393344    0.000338640    0.000321334
 117   H   :    0.000650032    0.000086911    0.001190058
 118   H   :   -0.000670617    0.000254331   -0.000948946
 119   H   :   -0.000071782    0.000786180   -0.001714900
 120   H   :   -0.003805055    0.000060819    0.001765813
 121   H   :    0.003276209   -0.001179815   -0.000892666
 122   H   :    0.003209293   -0.000728103    0.001274717
 123   H   :   -0.001533716    0.000831247   -0.000307931
 124   H   :    0.001317599    0.000511909   -0.000947719
 125   H   :    0.001577042   -0.001438644   -0.000781844
 126   H   :    0.002278306   -0.000540976   -0.001260818
 127   H   :   -0.000012556   -0.000378295   -0.000040697
 128   H   :   -0.001256021    0.000727492    0.001139583
 129   H   :    0.001011244    0.000330116   -0.000926505
 130   H   :   -0.001556580    0.000526303    0.001397961
 131   H   :   -0.002401007   -0.000247578    0.000364184
 132   H   :    0.000181346   -0.000487879   -0.001440550
 133   H   :   -0.001202921    0.000781925    0.000809669
 134   H   :    0.000930238    0.000568262   -0.000364012
 135   H   :   -0.000994887    0.000638661    0.000339360
 136   H   :    0.001621579    0.000129667   -0.000475997
 137   H   :   -0.000561785    0.000150713    0.000366868
 138   H   :    0.001910297    0.000780777   -0.001233973
 139   H   :    0.001394881    0.000429367   -0.001566882
 140   H   :   -0.001314486    0.000435295    0.000506636

Difference to translation invariance:
           :    0.0000216484    0.0001045966    0.0000769192

Difference to rotation invariance:
           :    0.0009963599   -0.0011022132   -0.0010544555

Norm of the cartesian gradient     ...    0.0191078422
RMS gradient                       ...    0.0009323672
MAX gradient                       ...    0.0044043785

-------
TIMINGS
-------

Total SCF gradient time            ...      322.035 sec

One electron gradient       ....       2.817 sec  (  0.9%)
RI-J Coulomb gradient       ....      11.350 sec  (  3.5%)
COSX gradient               ....     210.579 sec  ( 65.4%)
XC gradient                 ....      83.279 sec  ( 25.9%)
CPCM gradient               ....       7.253 sec  (  2.3%)
   A-Matrix (El+Nuc)        ....       1.534 sec  (  0.5%)
   Potential                ....       5.719 sec  (  1.8%)

Maximum memory used throughout the entire SCFGRAD-calculation: 340.0 MB
------------------------------------------------------------------------------
                         ORCA GEOMETRY RELAXATION STEP
------------------------------------------------------------------------------

Reading the OPT-File                    .... done
Getting information on internals        .... done
Copying old internal coords+grads       .... done
Making the new internal coordinates     .... (new redundants).... done
Validating the new internal coordinates .... (new redundants).... done
Calculating the B-matrix                .... done
Calculating the G,G- and P matrices     .... done
Transforming gradient to internals      .... done
Projecting the internal gradient        .... done
Number of atoms                         .... 140
Number of internal coordinates          .... 711
Current Energy                          .... -2406.335577062 Eh
Current gradient norm                   ....     0.019107842 Eh/bohr
Maximum allowed component of the step   ....  0.300
Current trust radius                    ....  0.300
Updating the Hessian (BFGS)             .... done
Forming the augmented Hessian           .... done
Diagonalizing the augmented Hessian     .... done
Last element of RFO vector              ....  0.008162414
Lowest eigenvalues of augmented Hessian:
 -2.077950347 -0.005386246  0.000405448  0.000632039  0.002062037
Warning: RFO finds a terribly low value for the scaling factor
Trying a QUASI-NEWTON step instead
Doing a quasi-Newton Step:
Inverting the Hessian                   .... done
Computing the step                      .... done
Length of the computed step             ....  0.162876868
Converting the step to cartesian space:
 Initial RMS(Int)=    0.0061083598
Transforming coordinates:
 Iter   0:  RMS(Cart)=    0.1134554957 RMS(Int)=    0.0061428465
 Iter   1:  RMS(Cart)=    0.0025491395 RMS(Int)=    0.0005156848
 Iter   2:  RMS(Cart)=    0.0001024322 RMS(Int)=    0.0000067124
 Iter   3:  RMS(Cart)=    0.0000044992 RMS(Int)=    0.0000010255
 Iter   4:  RMS(Cart)=    0.0000002034 RMS(Int)=    0.0000000182
 Iter   5:  RMS(Cart)=    0.0000000096 RMS(Int)=    0.0000000022
done
Storing new coordinates                 .... done

                                .--------------------.
          ----------------------|Geometry convergence|-------------------------
          Item                value                   Tolerance       Converged
          ---------------------------------------------------------------------
          Energy change      -0.0000749609            0.0000002000      NO
          RMS gradient        0.0006409279            0.0000080000      NO
          MAX gradient        0.0043499207            0.0000300000      NO
          RMS step            0.0061083598            0.0001000000      NO
          MAX step            0.1125408284            0.0002000000      NO
          ........................................................
          Max(Bonds)      0.0596      Max(Angles)    0.24
          Max(Dihed)        1.15      Max(Improp)    0.00
          ---------------------------------------------------------------------

The optimization has not yet converged - more geometry cycles are needed


    ---------------------------------------------------------------------------
                         Redundant Internal Coordinates
                            (Angstroem and degrees)

        Definition                    Value    dE/dq     Step     New-Value
    ----------------------------------------------------------------------------
     1. B(C   1,O   0)                1.2721 -0.000263  0.0000    1.2721   
     2. B(C   2,C   1)                1.4548 -0.000209  0.0001    1.4550   
     3. B(O   3,C   2)                1.3818  0.000040  0.0001    1.3819   
     4. B(C   4,O   3)                1.4321 -0.000164  0.0001    1.4322   
     5. B(C   5,C   2)                1.3777  0.000280 -0.0001    1.3776   
     6. B(O   6,C   5)                1.3823 -0.000137 -0.0000    1.3822   
     7. B(C   7,O   6)                1.4317 -0.000178  0.0001    1.4317   
     8. B(C   8,C   1)                1.4582 -0.000299  0.0001    1.4583   
     9. B(C   9,C   8)                1.5117  0.000080  0.0000    1.5118   
    10. B(C  10,C   8)                1.3841  0.000213  0.0000    1.3841   
    11. B(C  11,C  10)                1.5230 -0.000263 -0.0001    1.5229   
    12. B(C  12,C  11)                1.5152  0.000063 -0.0001    1.5151   
    13. B(C  13,C  12)                1.3446 -0.000086  0.0000    1.3446   
    14. B(C  14,C  13)                1.5127 -0.000027 -0.0000    1.5127   
    15. B(C  15,C  13)                1.5219 -0.000299  0.0000    1.5220   
    16. B(C  16,C  15)                1.5557  0.000041 -0.0000    1.5556   
    17. B(C  17,C  16)                1.5063 -0.000127  0.0000    1.5063   
    18. B(C  18,C  17)                1.3456 -0.000116  0.0000    1.3456   
    19. B(C  19,C  18)                1.5115 -0.000211  0.0001    1.5116   
    20. B(C  20,C  18)                1.5226  0.000057 -0.0001    1.5225   
    21. B(C  21,C  20)                1.5579 -0.000037  0.0000    1.5579   
    22. B(C  22,C  21)                1.5078 -0.000265 -0.0001    1.5077   
    23. B(C  23,C  22)                1.3457  0.000254  0.0000    1.3457   
    24. B(C  24,C  23)                1.5113  0.000034  0.0000    1.5113   
    25. B(C  25,C  23)                1.5243 -0.000096 -0.0002    1.5241   
    26. B(C  26,C  25)                1.5558  0.000305  0.0001    1.5558   
    27. B(C  27,C  26)                1.5059 -0.000096  0.0001    1.5060   
    28. B(C  28,C  27)                1.3456  0.000054  0.0001    1.3456   
    29. B(C  29,C  28)                1.5115 -0.000150  0.0001    1.5115   
    30. B(C  30,C  28)                1.5219 -0.000144  0.0003    1.5222   
    31. B(C  31,C  30)                1.5571 -0.000343  0.0001    1.5572   
    32. B(C  32,C  31)                1.5093 -0.000190 -0.0000    1.5093   
    33. B(C  33,C  32)                1.3446 -0.000238  0.0001    1.3447   
    34. B(C  34,C  33)                1.5118 -0.000549  0.0002    1.5119   
    35. B(C  35,C  33)                1.5234  0.000249  0.0001    1.5235   
    36. B(C  36,C  35)                1.5309 -0.000529  0.0002    1.5311   
    37. B(C  37,C  36)                1.5155 -0.000599  0.0003    1.5158   
    38. B(C  38,C  37)                1.3446 -0.000087  0.0001    1.3447   
    39. B(C  39,C  38)                1.5137 -0.000746  0.0004    1.5141   
    40. B(C  40,C  38)                1.5259  0.000301  0.0002    1.5261   
    41. B(C  41,C  40)                1.5383 -0.000876 -0.0000    1.5383   
    42. B(C  42,C  41)                1.5180 -0.001032  0.0004    1.5184   
    43. B(C  43,C  42)                1.3438 -0.002459  0.0001    1.3439   
    44. B(C  44,C  43)                1.5115 -0.001216  0.0003    1.5118   
    45. B(C  45,C  43)                1.5185  0.000846  0.0003    1.5188   
    46. B(C  46,C  45)                1.5535 -0.000295  0.0002    1.5537   
    47. B(C  47,C  46)                1.5058 -0.000407  0.0003    1.5061   
    48. B(C  48,C  47)                1.3441  0.000054  0.0001    1.3443   
    49. B(C  49,C  48)                1.5223 -0.000272  0.0003    1.5226   
    50. B(C  50,C  49)                1.5432 -0.000100  0.0001    1.5433   
    51. B(C  51,C  50)                1.5056 -0.001262  0.0005    1.5061   
    52. B(C  52,C  51)                1.3453  0.001398 -0.0000    1.3452   
    53. B(C  53,C  52)                1.5092 -0.000769  0.0002    1.5094   
    54. B(C  54,C  52)                1.5120 -0.000173  0.0003    1.5123   
    55. B(H  55,C  54)                1.1017  0.000999 -0.0002    1.1015   
    56. B(C  56,C  48)                1.5122  0.000162 -0.0000    1.5121   
    57. B(C  57,C  10)                1.4606 -0.000365  0.0001    1.4607   
    58. B(C  57,C   5)                1.4558 -0.000107  0.0000    1.4558   
    59. B(O  58,C  57)                1.2740 -0.000100 -0.0001    1.2740   
    60. B(H  59,C   4)                1.0937 -0.000028  0.0000    1.0938   
    61. B(H  60,C   4)                1.0989 -0.000005  0.0000    1.0989   
    62. B(H  61,C   4)                1.0935  0.000126 -0.0000    1.0935   
    63. B(H  62,C   7)                1.0938 -0.000007 -0.0000    1.0938   
    64. B(H  63,C   7)                1.0938  0.000068  0.0000    1.0938   
    65. B(H  64,C   7)                1.0990 -0.000016 -0.0000    1.0989   
    66. B(H  65,C   9)                1.0970 -0.000016 -0.0000    1.0970   
    67. B(H  66,C   9)                1.0919 -0.000111  0.0000    1.0920   
    68. B(H  67,C   9)                1.0989  0.000029 -0.0000    1.0988   
    69. B(H  68,C  11)                1.0988 -0.000079 -0.0000    1.0987   
    70. B(H  69,C  11)                1.0914  0.000115  0.0001    1.0915   
    71. B(H  70,C  12)                1.0919  0.000032  0.0000    1.0920   
    72. B(H  71,C  14)                1.0958  0.000016  0.0000    1.0958   
    73. B(H  72,C  14)                1.0990  0.000037 -0.0000    1.0990   
    74. B(H  73,C  14)                1.1001  0.000028 -0.0000    1.1000   
    75. B(H  74,C  15)                1.0964 -0.000042 -0.0000    1.0963   
    76. B(H  75,C  15)                1.0980 -0.000023  0.0000    1.0980   
    77. B(H  76,C  16)                1.0999 -0.000009  0.0001    1.1000   
    78. B(H  77,C  16)                1.0958  0.000094 -0.0000    1.0957   
    79. B(H  78,C  17)                1.0925  0.000048 -0.0000    1.0924   
    80. B(H  79,C  19)                1.0932  0.000065 -0.0000    1.0931   
    81. B(H  80,C  19)                1.0973  0.000006  0.0000    1.0973   
    82. B(H  81,C  19)                1.0998  0.000028 -0.0000    1.0998   
    83. B(H  82,C  20)                1.0977  0.000032 -0.0000    1.0977   
    84. B(H  83,C  20)                1.0988  0.000043 -0.0000    1.0988   
    85. B(H  84,C  21)                1.0999  0.000158  0.0000    1.0999   
    86. B(H  85,C  21)                1.0961 -0.000081  0.0000    1.0961   
    87. B(H  86,C  22)                1.0922  0.000027  0.0000    1.0922   
    88. B(H  87,C  24)                1.0932 -0.000036  0.0000    1.0932   
    89. B(H  88,C  24)                1.0983 -0.000063 -0.0000    1.0983   
    90. B(H  89,C  24)                1.0997  0.000004 -0.0000    1.0997   
    91. B(H  90,C  25)                1.0980  0.000104 -0.0000    1.0980   
    92. B(H  91,C  25)                1.0982  0.000089  0.0000    1.0982   
    93. B(H  92,C  26)                1.1006  0.000036 -0.0000    1.1006   
    94. B(H  93,C  26)                1.0958  0.000086 -0.0000    1.0958   
    95. B(H  94,C  27)                1.0923  0.000030  0.0000    1.0923   
    96. B(H  95,C  29)                1.0935  0.000140 -0.0000    1.0935   
    97. B(H  96,C  29)                1.0973  0.000105 -0.0000    1.0973   
    98. B(H  97,C  29)                1.1000  0.000088 -0.0000    1.1000   
    99. B(H  98,C  30)                1.0977  0.000040  0.0000    1.0977   
   100. B(H  99,C  30)                1.0990  0.000135 -0.0000    1.0990   
   101. B(H 100,C  31)                1.0994  0.000097  0.0001    1.0995   
   102. B(H 101,C  31)                1.0964  0.000164 -0.0000    1.0964   
   103. B(H 102,C  32)                1.0889  0.000345 -0.0001    1.0889   
   104. B(H 103,C  34)                1.0926  0.000024 -0.0000    1.0926   
   105. B(H 104,C  34)                1.0999  0.000267 -0.0001    1.0999   
   106. B(H 105,C  34)                1.0996  0.000162 -0.0000    1.0996   
   107. B(H 106,C  35)                1.1008  0.000458 -0.0001    1.1007   
   108. B(H 107,C  35)                1.1011  0.000571 -0.0001    1.1010   
   109. B(H 108,C  36)                1.1024  0.000288 -0.0000    1.1024   
   110. B(H 109,C  36)                1.1018  0.000439 -0.0000    1.1017   
   111. B(H 110,C  37)                1.0919  0.000949 -0.0001    1.0918   
   112. B(H 111,C  39)                1.0878  0.000327 -0.0002    1.0876   
   113. B(H 112,C  39)                1.1028  0.001419 -0.0003    1.1025   
   114. B(H 113,C  39)                1.1010  0.000871 -0.0001    1.1009   
   115. B(H 114,C  40)                1.1034  0.000858 -0.0002    1.1032   
   116. B(H 115,C  40)                1.0988  0.000741 -0.0002    1.0987   
   117. B(H 116,C  41)                1.0962 -0.000102  0.0001    1.0964   
   118. B(H 117,C  41)                1.1024  0.000732 -0.0000    1.1023   
   119. B(H 118,C  42)                1.0930  0.000952 -0.0001    1.0929   
   120. B(H 119,C  44)                1.0966  0.002866 -0.0005    1.0961   
   121. B(H 120,C  44)                1.1027  0.001838 -0.0003    1.1023   
   122. B(H 121,C  44)                1.0996  0.000533 -0.0001    1.0995   
   123. B(H 122,C  45)                1.0998  0.001572 -0.0002    1.0995   
   124. B(H 123,C  45)                1.1027  0.001071 -0.0001    1.1027   
   125. B(H 124,C  46)                1.0959  0.000420 -0.0001    1.0959   
   126. B(H 125,C  46)                1.1037  0.001621 -0.0003    1.1034   
   127. B(H 126,C  47)                1.0895  0.000215  0.0000    1.0895   
   128. B(H 127,C  49)                1.1045  0.001308 -0.0001    1.1043   
   129. B(H 128,C  49)                1.1023  0.000655 -0.0001    1.1021   
   130. B(H 129,H 114)                3.5784  0.000279  0.0596    3.6380   
   131. B(H 129,C  50)                1.1021  0.000687 -0.0002    1.1020   
   132. B(H 130,C  50)                1.0972  0.001068 -0.0002    1.0970   
   133. B(H 131,C  51)                1.0929  0.001392 -0.0002    1.0927   
   134. B(H 132,C  53)                1.0953  0.001253 -0.0002    1.0951   
   135. B(H 133,C  53)                1.1008  0.000808 -0.0001    1.1007   
   136. B(H 134,C  53)                1.0997  0.000155 -0.0000    1.0997   
   137. B(H 135,C  54)                1.0968  0.000854 -0.0001    1.0967   
   138. B(H 136,C  54)                1.1000  0.000291 -0.0000    1.1000   
   139. B(H 137,C  56)                1.0950  0.001267 -0.0002    1.0948   
   140. B(H 138,C  56)                1.1008  0.000770 -0.0001    1.1007   
   141. B(H 139,C  56)                1.1012  0.001107 -0.0001    1.1011   
   142. A(O   0,C   1,C   2)          121.27 -0.000050    0.01    121.28   
   143. A(C   2,C   1,C   8)          117.18  0.000134    0.01    117.19   
   144. A(O   0,C   1,C   8)          121.54 -0.000095   -0.02    121.52   
   145. A(C   1,C   2,C   5)          121.41 -0.000021   -0.01    121.39   
   146. A(C   1,C   2,O   3)          119.24 -0.000563    0.01    119.25   
   147. A(O   3,C   2,C   5)          119.23  0.000582    0.01    119.24   
   148. A(C   2,O   3,C   4)          115.01 -0.000303   -0.02    114.99   
   149. A(H  59,C   4,H  60)          109.10  0.000028   -0.00    109.10   
   150. A(O   3,C   4,H  61)          110.98  0.000060   -0.00    110.98   
   151. A(O   3,C   4,H  60)          110.84  0.000010    0.00    110.84   
   152. A(O   3,C   4,H  59)          106.36 -0.000004    0.00    106.36   
   153. A(H  59,C   4,H  61)          109.82 -0.000047   -0.00    109.82   
   154. A(H  60,C   4,H  61)          109.67 -0.000046   -0.00    109.67   
   155. A(C   2,C   5,O   6)          119.16  0.000449    0.01    119.17   
   156. A(O   6,C   5,C  57)          119.08 -0.000329   -0.01    119.07   
   157. A(C   2,C   5,C  57)          121.66 -0.000118    0.00    121.66   
   158. A(C   5,O   6,C   7)          114.92 -0.000192   -0.01    114.91   
   159. A(O   6,C   7,H  64)          110.87  0.000013   -0.00    110.86   
   160. A(H  63,C   7,H  64)          109.65 -0.000079    0.00    109.65   
   161. A(O   6,C   7,H  63)          110.99  0.000127    0.00    110.99   
   162. A(H  62,C   7,H  64)          109.11  0.000005   -0.00    109.11   
   163. A(O   6,C   7,H  62)          106.40  0.000018   -0.00    106.40   
   164. A(H  62,C   7,H  63)          109.76 -0.000084    0.00    109.77   
   165. A(C   1,C   8,C  10)          121.43 -0.000184   -0.00    121.43   
   166. A(C   1,C   8,C   9)          114.77 -0.000330   -0.02    114.75   
   167. A(C   9,C   8,C  10)          123.79  0.000513    0.02    123.81   
   168. A(C   8,C   9,H  66)          112.87  0.000075    0.00    112.87   
   169. A(H  65,C   9,H  67)          105.88 -0.000034   -0.00    105.87   
   170. A(C   8,C   9,H  67)          110.98  0.000016   -0.01    110.97   
   171. A(C   8,C   9,H  65)          110.62  0.000017    0.00    110.62   
   172. A(H  66,C   9,H  67)          107.76 -0.000003   -0.01    107.76   
   173. A(H  65,C   9,H  66)          108.44 -0.000081    0.02    108.45   
   174. A(C  11,C  10,C  57)          115.61 -0.000796    0.01    115.62   
   175. A(C   8,C  10,C  57)          121.14  0.000151   -0.01    121.13   
   176. A(C   8,C  10,C  11)          123.23  0.000645    0.00    123.23   
   177. A(C  10,C  11,C  12)          112.86 -0.000184    0.09    112.94   
   178. A(C  12,C  11,H  69)          110.21  0.000132   -0.02    110.19   
   179. A(C  10,C  11,H  68)          109.74  0.000259   -0.04    109.70   
   180. A(C  10,C  11,H  69)          107.85 -0.000054    0.02    107.88   
   181. A(H  68,C  11,H  69)          107.08 -0.000051   -0.03    107.05   
   182. A(C  12,C  11,H  68)          108.94 -0.000092   -0.03    108.91   
   183. A(C  11,C  12,H  70)          114.78 -0.000017   -0.00    114.78   
   184. A(C  13,C  12,H  70)          117.71  0.000053    0.01    117.72   
   185. A(C  11,C  12,C  13)          127.50 -0.000034   -0.01    127.49   
   186. A(C  12,C  13,C  14)          120.69  0.000220    0.01    120.69   
   187. A(C  12,C  13,C  15)          123.27 -0.000482    0.00    123.27   
   188. A(C  14,C  13,C  15)          116.04  0.000260   -0.01    116.03   
   189. A(H  71,C  14,H  72)          108.23  0.000000    0.00    108.23   
   190. A(H  71,C  14,H  73)          108.09 -0.000008    0.00    108.09   
   191. A(C  13,C  14,H  71)          111.94 -0.000070    0.00    111.94   
   192. A(H  72,C  14,H  73)          106.18 -0.000051    0.00    106.19   
   193. A(C  13,C  14,H  73)          110.87  0.000029   -0.00    110.87   
   194. A(C  13,C  14,H  72)          111.31  0.000098   -0.01    111.30   
   195. A(C  16,C  15,H  74)          107.82 -0.000059   -0.04    107.78   
   196. A(C  13,C  15,H  74)          109.22 -0.000048   -0.00    109.22   
   197. A(C  13,C  15,C  16)          115.03 -0.000145    0.07    115.10   
   198. A(C  16,C  15,H  75)          108.35  0.000297   -0.01    108.34   
   199. A(C  13,C  15,H  75)          109.21  0.000060   -0.01    109.20   
   200. A(H  74,C  15,H  75)          106.89 -0.000105   -0.02    106.88   
   201. A(C  15,C  16,H  76)          107.74 -0.000249    0.02    107.76   
   202. A(C  15,C  16,C  17)          114.52  0.000440    0.05    114.57   
   203. A(C  17,C  16,H  76)          108.74 -0.000055    0.01    108.75   
   204. A(C  15,C  16,H  77)          108.04 -0.000040   -0.04    108.00   
   205. A(C  17,C  16,H  77)          111.07 -0.000163   -0.03    111.04   
   206. A(H  76,C  16,H  77)          106.36  0.000038   -0.00    106.35   
   207. A(C  16,C  17,C  18)          128.78 -0.000172   -0.04    128.74   
   208. A(C  18,C  17,H  78)          116.87  0.000083    0.01    116.89   
   209. A(C  16,C  17,H  78)          114.35  0.000089    0.02    114.37   
   210. A(C  19,C  18,C  20)          115.66 -0.000050   -0.02    115.64   
   211. A(C  17,C  18,C  19)          124.61 -0.000252   -0.00    124.61   
   212. A(C  17,C  18,C  20)          119.72  0.000300    0.02    119.74   
   213. A(C  18,C  19,H  79)          113.32 -0.000055    0.00    113.32   
   214. A(C  18,C  19,H  80)          110.98 -0.000052    0.02    111.00   
   215. A(H  79,C  19,H  80)          108.08  0.000118   -0.01    108.08   
   216. A(C  18,C  19,H  81)          110.17  0.000085   -0.02    110.15   
   217. A(H  80,C  19,H  81)          106.18 -0.000032   -0.01    106.17   
   218. A(H  79,C  19,H  81)          107.81 -0.000063    0.00    107.81   
   219. A(C  18,C  20,H  83)          109.68  0.000013   -0.04    109.64   
   220. A(C  21,C  20,H  82)          107.01  0.000080   -0.02    106.98   
   221. A(C  18,C  20,H  82)          109.22  0.000037    0.00    109.22   
   222. A(C  18,C  20,C  21)          115.39 -0.000054    0.08    115.47   
   223. A(H  82,C  20,H  83)          106.86 -0.000012   -0.00    106.86   
   224. A(C  21,C  20,H  83)          108.33 -0.000061   -0.02    108.31   
   225. A(C  20,C  21,C  22)          115.59 -0.000375   -0.01    115.58   
   226. A(H  84,C  21,H  85)          106.46 -0.000040   -0.00    106.45   
   227. A(C  20,C  21,H  85)          107.55  0.000213   -0.03    107.51   
   228. A(C  22,C  21,H  85)          110.64  0.000052    0.03    110.66   
   229. A(C  22,C  21,H  84)          108.79  0.000185   -0.01    108.78   
   230. A(C  20,C  21,H  84)          107.40 -0.000016    0.03    107.43   
   231. A(C  21,C  22,C  23)          128.34  0.000443    0.06    128.39   
   232. A(C  23,C  22,H  86)          116.90 -0.000099   -0.03    116.87   
   233. A(C  21,C  22,H  86)          114.76 -0.000344   -0.02    114.74   
   234. A(C  24,C  23,C  25)          115.56  0.000342    0.02    115.58   
   235. A(C  22,C  23,C  25)          119.86 -0.000504   -0.04    119.81   
   236. A(C  22,C  23,C  24)          124.58  0.000163    0.02    124.61   
   237. A(C  23,C  24,H  89)          110.38  0.000032   -0.03    110.35   
   238. A(H  88,C  24,H  89)          106.10 -0.000205    0.01    106.11   
   239. A(H  87,C  24,H  89)          108.05  0.000043   -0.02    108.04   
   240. A(H  87,C  24,H  88)          107.92 -0.000071    0.01    107.93   
   241. A(C  23,C  24,H  88)          110.78  0.000341    0.03    110.80   
   242. A(C  23,C  24,H  87)          113.31 -0.000151    0.00    113.31   
   243. A(C  23,C  25,C  26)          115.01  0.000466    0.05    115.06   
   244. A(H  90,C  25,H  91)          106.68 -0.000006    0.02    106.71   
   245. A(C  26,C  25,H  91)          108.58 -0.000024    0.03    108.61   
   246. A(C  23,C  25,H  91)          109.71  0.000003    0.01    109.71   
   247. A(C  26,C  25,H  90)          107.15 -0.000201   -0.09    107.06   
   248. A(C  23,C  25,H  90)          109.37 -0.000271   -0.02    109.35   
   249. A(H  92,C  26,H  93)          106.44  0.000111   -0.01    106.43   
   250. A(C  27,C  26,H  93)          111.07 -0.000238   -0.03    111.03   
   251. A(C  25,C  26,H  93)          107.86 -0.000349   -0.04    107.82   
   252. A(C  27,C  26,H  92)          108.83 -0.000156   -0.05    108.78   
   253. A(C  25,C  26,H  92)          107.41 -0.000190   -0.06    107.36   
   254. A(C  25,C  26,C  27)          114.85  0.000784    0.17    115.02   
   255. A(C  28,C  27,H  94)          116.79  0.000027    0.01    116.80   
   256. A(C  26,C  27,H  94)          114.34 -0.000046    0.04    114.38   
   257. A(C  26,C  27,C  28)          128.87  0.000018   -0.05    128.81   
   258. A(C  29,C  28,C  30)          115.62 -0.000399   -0.02    115.60   
   259. A(C  27,C  28,C  30)          119.60  0.000275    0.03    119.63   
   260. A(C  27,C  28,C  29)          124.76  0.000124   -0.01    124.76   
   261. A(H  96,C  29,H  97)          106.23  0.000017    0.01    106.24   
   262. A(H  95,C  29,H  97)          107.84  0.000027    0.01    107.85   
   263. A(C  28,C  29,H  97)          109.99 -0.000375    0.02    110.01   
   264. A(H  95,C  29,H  96)          107.97 -0.000302    0.01    107.98   
   265. A(C  28,C  29,H  96)          111.11  0.000407   -0.05    111.06   
   266. A(C  28,C  29,H  95)          113.39  0.000206    0.00    113.39   
   267. A(C  31,C  30,H  99)          108.36  0.000076   -0.02    108.34   
   268. A(H  98,C  30,H  99)          106.83 -0.000092   -0.01    106.82   
   269. A(C  28,C  30,H  99)          109.70  0.000048   -0.01    109.69   
   270. A(C  31,C  30,H  98)          107.07  0.000080    0.01    107.08   
   271. A(C  28,C  30,H  98)          109.33  0.000246   -0.02    109.31   
   272. A(C  28,C  30,C  31)          115.20 -0.000346    0.05    115.25   
   273. A(H 100,C  31,H 101)          106.44  0.000008   -0.00    106.44   
   274. A(C  30,C  31,H 101)          107.46 -0.000096    0.01    107.47   
   275. A(C  32,C  31,H 101)          111.07  0.000325   -0.02    111.06   
   276. A(C  32,C  31,H 100)          108.61 -0.000106    0.01    108.61   
   277. A(C  30,C  31,H 100)          107.49  0.000070    0.02    107.50   
   278. A(C  30,C  31,C  32)          115.36 -0.000194   -0.01    115.34   
   279. A(C  33,C  32,H 102)          117.83 -0.000841    0.01    117.84   
   280. A(C  31,C  32,H 102)          114.20 -0.000491   -0.03    114.18   
   281. A(C  31,C  32,C  33)          127.96  0.001331    0.02    127.98   
   282. A(C  34,C  33,C  35)          112.80  0.000660   -0.04    112.76   
   283. A(C  32,C  33,C  35)          123.26 -0.000857    0.00    123.27   
   284. A(C  32,C  33,C  34)          123.93  0.000197    0.04    123.97   
   285. A(H 104,C  34,H 105)          106.06 -0.000315    0.02    106.08   
   286. A(C  33,C  34,H 105)          110.65 -0.000045   -0.00    110.65   
   287. A(H 103,C  34,H 105)          108.23  0.000277   -0.02    108.21   
   288. A(H 103,C  34,H 104)          107.71 -0.000049    0.00    107.72   
   289. A(C  33,C  34,H 104)          110.60  0.000283   -0.02    110.58   
   290. A(C  33,C  34,H 103)          113.28 -0.000163    0.03    113.30   
   291. A(C  36,C  35,H 107)          109.47 -0.000377    0.00    109.47   
   292. A(C  36,C  35,H 106)          109.89  0.000372    0.02    109.90   
   293. A(H 106,C  35,H 107)          105.08 -0.000146    0.02    105.10   
   294. A(C  33,C  35,H 107)          107.94  0.000578   -0.05    107.89   
   295. A(C  33,C  35,H 106)          107.10 -0.000296    0.03    107.13   
   296. A(C  33,C  35,C  36)          116.72 -0.000130   -0.02    116.70   
   297. A(H 108,C  36,H 109)          103.90 -0.000402    0.02    103.92   
   298. A(C  37,C  36,H 109)          106.77  0.000214   -0.07    106.70   
   299. A(C  35,C  36,H 109)          108.45  0.000366   -0.03    108.42   
   300. A(C  37,C  36,H 108)          106.85  0.000643    0.01    106.86   
   301. A(C  35,C  36,H 108)          108.68 -0.000090    0.00    108.69   
   302. A(C  35,C  36,C  37)          120.91 -0.000709    0.07    120.97   
   303. A(C  38,C  37,H 110)          115.16 -0.001097    0.01    115.17   
   304. A(C  36,C  37,H 110)          109.34 -0.000567   -0.02    109.33   
   305. A(C  36,C  37,C  38)          135.49  0.001663    0.01    135.50   
   306. A(C  39,C  38,C  40)          111.12 -0.000137   -0.01    111.10   
   307. A(C  37,C  38,C  40)          122.18  0.001956   -0.09    122.09   
   308. A(C  37,C  38,C  39)          126.70 -0.001819    0.11    126.81   
   309. A(H 112,C  39,H 113)          104.93 -0.001650    0.11    105.03   
   310. A(H 111,C  39,H 113)          108.56  0.001011   -0.07    108.48   
   311. A(C  38,C  39,H 113)          110.19  0.000246   -0.00    110.18   
   312. A(H 111,C  39,H 112)          107.95 -0.000006    0.00    107.95   
   313. A(C  38,C  39,H 112)          110.61  0.001165   -0.05    110.56   
   314. A(C  38,C  39,H 111)          114.17 -0.000841    0.03    114.20   
   315. A(C  41,C  40,H 115)          110.32  0.000096    0.06    110.39   
   316. A(H 114,C  40,H 115)          103.58 -0.000971    0.07    103.65   
   317. A(C  38,C  40,H 115)          107.80  0.000697   -0.06    107.74   
   318. A(C  41,C  40,H 114)          108.76  0.001004   -0.01    108.75   
   319. A(C  38,C  40,H 114)          107.69 -0.000006    0.04    107.73   
   320. A(C  38,C  40,C  41)          117.74 -0.000863   -0.08    117.66   
   321. A(C  40,C  41,H 117)          109.55 -0.000515    0.05    109.60   
   322. A(H 116,C  41,H 117)          105.71  0.000198   -0.09    105.62   
   323. A(C  42,C  41,H 117)          109.79 -0.000226   -0.04    109.75   
   324. A(C  42,C  41,H 116)          107.35  0.000009   -0.08    107.28   
   325. A(C  40,C  41,H 116)          107.75  0.000364   -0.04    107.71   
   326. A(C  40,C  41,C  42)          116.14  0.000204    0.16    116.31   
   327. A(C  43,C  42,H 118)          115.72 -0.000731   -0.06    115.67   
   328. A(C  41,C  42,H 118)          114.40  0.000983   -0.19    114.20   
   329. A(C  41,C  42,C  43)          129.87 -0.000251    0.24    130.11   
   330. A(C  44,C  43,C  45)          115.82  0.002342   -0.12    115.70   
   331. A(C  42,C  43,C  44)          123.70 -0.003392    0.22    123.92   
   332. A(C  42,C  43,C  45)          120.41  0.001048   -0.10    120.30   
   333. A(H 120,C  44,H 121)          104.35 -0.003751    0.18    104.52   
   334. A(C  43,C  44,H 121)          111.30  0.002989   -0.16    111.14   
   335. A(H 119,C  44,H 121)          108.89  0.001833   -0.13    108.75   
   336. A(H 119,C  44,H 120)          108.03  0.000935   -0.01    108.02   
   337. A(C  43,C  44,H 120)          112.83  0.002435   -0.06    112.76   
   338. A(C  43,C  44,H 119)          111.15 -0.004350    0.19    111.34   
   339. A(C  43,C  45,C  46)          115.49  0.001453    0.02    115.51   
   340. A(H 122,C  45,H 123)          106.89  0.000141   -0.02    106.87   
   341. A(C  46,C  45,H 123)          106.80 -0.001468    0.04    106.84   
   342. A(C  43,C  45,H 123)          109.15  0.000800   -0.07    109.08   
   343. A(C  46,C  45,H 122)          108.81  0.000317   -0.02    108.79   
   344. A(C  43,C  45,H 122)          109.35 -0.001312    0.05    109.40   
   345. A(C  45,C  46,C  47)          113.38 -0.001650    0.03    113.42   
   346. A(H 124,C  46,H 125)          104.66 -0.001486    0.10    104.77   
   347. A(C  47,C  46,H 125)          109.64  0.000742   -0.04    109.60   
   348. A(C  45,C  46,H 125)          108.71  0.000829    0.03    108.74   
   349. A(C  47,C  46,H 124)          111.92  0.001200   -0.08    111.84   
   350. A(C  45,C  46,H 124)          108.11  0.000381   -0.04    108.07   
   351. A(C  46,C  47,C  48)          128.40  0.001257   -0.01    128.39   
   352. A(C  48,C  47,H 126)          117.87 -0.000323   -0.01    117.85   
   353. A(C  46,C  47,H 126)          113.72 -0.000935    0.02    113.75   
   354. A(C  47,C  48,C  49)          123.08 -0.000896    0.00    123.08   
   355. A(C  49,C  48,C  56)          112.32 -0.000471    0.03    112.35   
   356. A(C  47,C  48,C  56)          124.60  0.001369   -0.03    124.57   
   357. A(C  48,C  49,C  50)          119.36  0.001832   -0.07    119.29   
   358. A(H 127,C  49,H 128)          104.69  0.000280    0.01    104.70   
   359. A(C  50,C  49,H 128)          108.61  0.000674   -0.05    108.56   
   360. A(C  48,C  49,H 128)          107.44 -0.001881    0.06    107.50   
   361. A(C  50,C  49,H 127)          107.78 -0.001810    0.07    107.86   
   362. A(C  48,C  49,H 127)          108.00  0.000762   -0.01    108.00   
   363. A(C  49,C  50,C  51)          113.56 -0.001949   -0.03    113.53   
   364. A(H 129,C  50,H 130)          104.28 -0.001546    0.15    104.42   
   365. A(C  51,C  50,H 130)          111.10  0.001056   -0.03    111.07   
   366. A(C  49,C  50,H 130)          107.98  0.000819   -0.02    107.96   
   367. A(C  51,C  50,H 129)          110.14  0.000544   -0.02    110.12   
   368. A(C  49,C  50,H 129)          109.34  0.001134   -0.02    109.32   
   369. A(C  50,C  51,C  52)          128.79  0.001865   -0.04    128.76   
   370. A(C  52,C  51,H 131)          116.94 -0.000271    0.00    116.94   
   371. A(C  50,C  51,H 131)          114.26 -0.001595    0.03    114.30   
   372. A(C  51,C  52,C  54)          120.71  0.000109   -0.01    120.70   
   373. A(C  51,C  52,C  53)          125.36  0.000871   -0.01    125.35   
   374. A(C  53,C  52,C  54)          113.93 -0.000980    0.02    113.95   
   375. A(H 132,C  53,H 134)          107.24 -0.001393    0.05    107.29   
   376. A(C  52,C  53,H 134)          111.12  0.001262   -0.06    111.06   
   377. A(H 132,C  53,H 133)          107.75 -0.000187    0.02    107.76   
   378. A(H 133,C  53,H 134)          106.51  0.000343   -0.02    106.49   
   379. A(C  52,C  53,H 133)          110.02 -0.001318    0.04    110.06   
   380. A(C  52,C  53,H 132)          113.88  0.001215   -0.02    113.86   
   381. A(H 135,C  54,H 136)          108.51  0.000397   -0.03    108.48   
   382. A(H  55,C  54,H 136)          106.42  0.000186   -0.02    106.41   
   383. A(C  52,C  54,H 136)          110.85 -0.000919    0.01    110.86   
   384. A(H  55,C  54,H 135)          107.20 -0.001616    0.09    107.29   
   385. A(C  52,C  54,H 135)          112.29  0.000940   -0.03    112.26   
   386. A(C  52,C  54,H  55)          111.30  0.000949   -0.02    111.28   
   387. A(H 138,C  56,H 139)          106.39  0.000145   -0.01    106.38   
   388. A(H 137,C  56,H 139)          107.89  0.000031    0.00    107.89   
   389. A(C  48,C  56,H 139)          109.76 -0.001925    0.06    109.82   
   390. A(H 137,C  56,H 138)          106.73 -0.002511    0.11    106.84   
   391. A(C  48,C  56,H 138)          111.42  0.001972   -0.09    111.34   
   392. A(C  48,C  56,H 137)          114.27  0.002127   -0.07    114.20   
   393. A(C  10,C  57,O  58)          122.40 -0.000341    0.02    122.42   
   394. A(C   5,C  57,O  58)          120.47  0.000272   -0.03    120.44   
   395. A(C   5,C  57,C  10)          117.07  0.000004    0.01    117.08   
   396. D(O   3,C   2,C   1,O   0)     -2.51 -0.000418    0.27     -2.24   
   397. D(O   3,C   2,C   1,C   8)    178.56  0.000240    0.07    178.63   
   398. D(C   5,C   2,C   1,O   0)   -178.56 -0.000421    0.22   -178.34   
   399. D(C   5,C   2,C   1,C   8)      2.51  0.000236    0.02      2.53   
   400. D(C   4,O   3,C   2,C   1)     67.99 -0.000250    0.31     68.31   
   401. D(C   4,O   3,C   2,C   5)   -115.87 -0.000270    0.36   -115.50   
   402. D(H  59,C   4,O   3,C   2)   -179.88  0.000014    0.04   -179.84   
   403. D(H  60,C   4,O   3,C   2)     61.65 -0.000023    0.04     61.69   
   404. D(H  61,C   4,O   3,C   2)    -60.47 -0.000012    0.04    -60.43   
   405. D(O   6,C   5,C   2,O   3)      0.42  0.000270   -0.02      0.40   
   406. D(O   6,C   5,C   2,C   1)    176.48  0.000229    0.03    176.51   
   407. D(C  57,C   5,C   2,O   3)   -175.86  0.000248   -0.06   -175.92   
   408. D(C  57,C   5,C   2,C   1)      0.19  0.000207   -0.01      0.18   
   409. D(C   7,O   6,C   5,C  57)    -69.63  0.000085    0.07    -69.56   
   410. D(C   7,O   6,C   5,C   2)    113.99  0.000056    0.03    114.02   
   411. D(H  62,C   7,O   6,C   5)    179.62 -0.000018   -0.04    179.58   
   412. D(H  63,C   7,O   6,C   5)     60.25  0.000002   -0.04     60.21   
   413. D(H  64,C   7,O   6,C   5)    -61.86  0.000006   -0.04    -61.91   
   414. D(C  10,C   8,C   1,C   2)     -2.45 -0.000322    0.07     -2.38   
   415. D(C  10,C   8,C   1,O   0)    178.62  0.000337   -0.13    178.50   
   416. D(C   9,C   8,C   1,C   2)    178.57 -0.000260    0.11    178.68   
   417. D(C   9,C   8,C   1,O   0)     -0.36  0.000399   -0.09     -0.45   
   418. D(H  65,C   9,C   8,C   1)    -51.73 -0.000057    0.00    -51.72   
   419. D(H  66,C   9,C   8,C  10)      7.62  0.000054    0.03      7.64   
   420. D(H  67,C   9,C   8,C   1)     65.49 -0.000079   -0.00     65.48   
   421. D(H  67,C   9,C   8,C  10)   -113.47 -0.000007    0.04   -113.43   
   422. D(H  65,C   9,C   8,C  10)    129.32  0.000015    0.05    129.37   
   423. D(H  66,C   9,C   8,C   1)   -173.43 -0.000018   -0.02   -173.44   
   424. D(C  57,C  10,C   8,C   9)    178.58 -0.000112   -0.22    178.37   
   425. D(C  57,C  10,C   8,C   1)     -0.31 -0.000035   -0.17     -0.47   
   426. D(C  11,C  10,C   8,C   9)      0.24 -0.000064   -0.32     -0.08   
   427. D(C  11,C  10,C   8,C   1)   -178.64  0.000013   -0.27   -178.92   
   428. D(C  12,C  11,C  10,C  57)    -97.34 -0.000284    0.60    -96.74   
   429. D(H  69,C  11,C  10,C   8)   -156.93 -0.000306    0.74   -156.19   
   430. D(H  69,C  11,C  10,C  57)     24.64 -0.000273    0.65     25.29   
   431. D(H  68,C  11,C  10,C  57)    140.97 -0.000226    0.60    141.57   
   432. D(H  68,C  11,C  10,C   8)    -40.61 -0.000258    0.70    -39.91   
   433. D(C  12,C  11,C  10,C   8)     81.09 -0.000316    0.70     81.78   
   434. D(H  70,C  12,C  11,H  69)    178.41 -0.000179    0.50    178.91   
   435. D(H  70,C  12,C  11,H  68)     61.20 -0.000139    0.56     61.76   
   436. D(H  70,C  12,C  11,C  10)    -60.95 -0.000280    0.58    -60.37   
   437. D(C  13,C  12,C  11,H  69)     -2.78 -0.000130    0.65     -2.13   
   438. D(C  13,C  12,C  11,H  68)   -119.98 -0.000090    0.71   -119.27   
   439. D(C  13,C  12,C  11,C  10)    117.87 -0.000231    0.72    118.59   
   440. D(C  15,C  13,C  12,H  70)    179.13 -0.000483   -0.05    179.08   
   441. D(C  15,C  13,C  12,C  11)      0.34 -0.000532   -0.20      0.15   
   442. D(C  14,C  13,C  12,H  70)      0.17 -0.000386   -0.01      0.15   
   443. D(C  14,C  13,C  12,C  11)   -178.62 -0.000435   -0.16   -178.78   
   444. D(H  73,C  14,C  13,C  15)    -60.83  0.000025    0.02    -60.81   
   445. D(H  73,C  14,C  13,C  12)    118.20 -0.000073   -0.01    118.19   
   446. D(H  72,C  14,C  13,C  15)     57.12  0.000043    0.02     57.14   
   447. D(H  71,C  14,C  13,C  15)    178.39  0.000063    0.02    178.41   
   448. D(H  71,C  14,C  13,C  12)     -2.58 -0.000035   -0.02     -2.59   
   449. D(H  72,C  14,C  13,C  12)   -123.84 -0.000055   -0.01   -123.86   
   450. D(H  75,C  15,C  13,C  14)     20.02 -0.000181    0.17     20.19   
   451. D(H  75,C  15,C  13,C  12)   -158.99 -0.000087    0.21   -158.78   
   452. D(H  74,C  15,C  13,C  14)    136.60 -0.000300    0.15    136.75   
   453. D(H  74,C  15,C  13,C  12)    -42.41 -0.000207    0.18    -42.23   
   454. D(C  16,C  15,C  13,C  14)   -102.03 -0.000514    0.14   -101.88   
   455. D(C  16,C  15,C  13,C  12)     78.96 -0.000421    0.18     79.14   
   456. D(C  17,C  16,C  15,H  75)    -62.63 -0.000099    0.23    -62.39   
   457. D(C  17,C  16,C  15,H  74)   -177.98 -0.000097    0.28   -177.71   
   458. D(C  17,C  16,C  15,C  13)     59.89  0.000106    0.26     60.15   
   459. D(H  77,C  16,C  15,H  74)    -53.63 -0.000030    0.23    -53.40   
   460. D(H  77,C  16,C  15,C  13)   -175.76  0.000173    0.22   -175.55   
   461. D(H  76,C  16,C  15,H  75)    176.26 -0.000133    0.17    176.43   
   462. D(H  76,C  16,C  15,H  74)     60.90 -0.000132    0.22     61.12   
   463. D(H  76,C  16,C  15,C  13)    -61.23  0.000072    0.20    -61.03   
   464. D(H  77,C  16,C  15,H  75)     61.72 -0.000032    0.19     61.91   
   465. D(H  78,C  17,C  16,H  76)     56.90 -0.000076    0.21     57.11   
   466. D(H  78,C  17,C  16,H  77)    173.61 -0.000157    0.20    173.80   
   467. D(H  78,C  17,C  16,C  15)    -63.67 -0.000008    0.15    -63.52   
   468. D(C  18,C  17,C  16,H  77)     -5.93 -0.000059    0.21     -5.72   
   469. D(C  18,C  17,C  16,H  76)   -122.64  0.000022    0.23   -122.41   
   470. D(C  18,C  17,C  16,C  15)    116.80  0.000090    0.17    116.96   
   471. D(C  20,C  18,C  17,H  78)      1.02  0.000006   -0.14      0.88   
   472. D(C  20,C  18,C  17,C  16)   -179.46 -0.000095   -0.15   -179.61   
   473. D(C  19,C  18,C  17,C  16)      2.02  0.000003   -0.08      1.94   
   474. D(C  19,C  18,C  17,H  78)   -177.50  0.000103   -0.07   -177.57   
   475. D(H  81,C  19,C  18,C  20)    -62.17  0.000035    0.02    -62.16   
   476. D(H  81,C  19,C  18,C  17)    116.40 -0.000054   -0.05    116.35   
   477. D(H  80,C  19,C  18,C  20)     55.14  0.000017    0.01     55.15   
   478. D(H  80,C  19,C  18,C  17)   -126.29 -0.000072   -0.06   -126.35   
   479. D(H  79,C  19,C  18,C  20)    176.96  0.000092    0.02    176.98   
   480. D(H  79,C  19,C  18,C  17)     -4.47  0.000003   -0.05     -4.52   
   481. D(H  83,C  20,C  18,C  19)     30.88 -0.000071   -0.10     30.78   
   482. D(H  83,C  20,C  18,C  17)   -147.77  0.000022   -0.03   -147.80   
   483. D(H  82,C  20,C  18,C  19)    147.68 -0.000057   -0.12    147.56   
   484. D(H  82,C  20,C  18,C  17)    -30.97  0.000036   -0.06    -31.02   
   485. D(C  21,C  20,C  18,C  19)    -91.77  0.000038   -0.09    -91.86   
   486. D(C  21,C  20,C  18,C  17)     89.58  0.000131   -0.03     89.55   
   487. D(H  85,C  21,C  20,H  83)     62.34 -0.000048   -0.22     62.13   
   488. D(H  85,C  21,C  20,H  82)    -52.55 -0.000044   -0.19    -52.74   
   489. D(H  85,C  21,C  20,C  18)   -174.29 -0.000116   -0.23   -174.53   
   490. D(H  84,C  21,C  20,H  83)    176.58  0.000002   -0.22    176.35   
   491. D(H  84,C  21,C  20,H  82)     61.68  0.000006   -0.20     61.48   
   492. D(H  84,C  21,C  20,C  18)    -60.06 -0.000066   -0.24    -60.30   
   493. D(C  22,C  21,C  20,H  83)    -61.80 -0.000020   -0.22    -62.02   
   494. D(C  22,C  21,C  20,H  82)   -176.70 -0.000016   -0.19   -176.89   
   495. D(C  22,C  21,C  20,C  18)     61.56 -0.000088   -0.23     61.33   
   496. D(H  86,C  22,C  21,H  85)    160.66 -0.000036    0.41    161.08   
   497. D(H  86,C  22,C  21,H  84)     44.05 -0.000127    0.41     44.46   
   498. D(H  86,C  22,C  21,C  20)    -76.82  0.000009    0.38    -76.44   
   499. D(C  23,C  22,C  21,H  85)    -19.58 -0.000185    0.47    -19.11   
   500. D(C  23,C  22,C  21,H  84)   -136.19 -0.000276    0.46   -135.73   
   501. D(C  23,C  22,C  21,C  20)    102.94 -0.000140    0.43    103.37   
   502. D(C  25,C  23,C  22,H  86)      0.54 -0.000145   -0.02      0.52   
   503. D(C  25,C  23,C  22,C  21)   -179.21  0.000007   -0.08   -179.29   
   504. D(C  24,C  23,C  22,H  86)   -179.03 -0.000132    0.02   -179.01   
   505. D(C  24,C  23,C  22,C  21)      1.22  0.000020   -0.03      1.18   
   506. D(H  89,C  24,C  23,C  25)    -61.53  0.000014   -0.10    -61.63   
   507. D(H  89,C  24,C  23,C  22)    118.06 -0.000002   -0.14    117.92   
   508. D(H  88,C  24,C  23,C  25)     55.69 -0.000011   -0.09     55.60   
   509. D(H  88,C  24,C  23,C  22)   -124.73 -0.000027   -0.13   -124.86   
   510. D(H  87,C  24,C  23,C  25)    177.14  0.000040   -0.06    177.08   
   511. D(H  87,C  24,C  23,C  22)     -3.27  0.000024   -0.10     -3.37   
   512. D(H  91,C  25,C  23,C  24)     22.52 -0.000012    0.75     23.27   
   513. D(H  91,C  25,C  23,C  22)   -157.09 -0.000000    0.79   -156.30   
   514. D(H  90,C  25,C  23,C  24)    139.21 -0.000174    0.77    139.98   
   515. D(H  90,C  25,C  23,C  22)    -40.40 -0.000162    0.81    -39.59   
   516. D(C  26,C  25,C  23,C  24)   -100.20 -0.000320    0.67    -99.53   
   517. D(C  26,C  25,C  23,C  22)     80.19 -0.000308    0.71     80.90   
   518. D(H  92,C  26,C  25,H  90)     59.76 -0.000123    0.38     60.14   
   519. D(H  92,C  26,C  25,C  23)    -62.04  0.000070    0.44    -61.60   
   520. D(C  27,C  26,C  25,H  91)    -64.16 -0.000077    0.39    -63.78   
   521. D(C  27,C  26,C  25,H  90)   -179.04  0.000045    0.39   -178.65   
   522. D(C  27,C  26,C  25,C  23)     59.16  0.000238    0.45     59.61   
   523. D(H  93,C  26,C  25,H  91)     60.27 -0.000108    0.43     60.70   
   524. D(H  93,C  26,C  25,H  90)    -54.61  0.000014    0.44    -54.17   
   525. D(H  93,C  26,C  25,C  23)   -176.41  0.000207    0.50   -175.91   
   526. D(H  92,C  26,C  25,H  91)    174.64 -0.000245    0.38    175.01   
   527. D(H  94,C  27,C  26,H  93)    173.16 -0.000059   -0.52    172.64   
   528. D(H  94,C  27,C  26,H  92)     56.30  0.000038   -0.46     55.84   
   529. D(H  94,C  27,C  26,C  25)    -64.12 -0.000125   -0.47    -64.59   
   530. D(C  28,C  27,C  26,H  93)     -6.15  0.000020   -0.31     -6.46   
   531. D(C  28,C  27,C  26,H  92)   -123.01  0.000117   -0.25   -123.26   
   532. D(C  28,C  27,C  26,C  25)    116.57 -0.000045   -0.26    116.31   
   533. D(C  30,C  28,C  27,H  94)      1.26  0.000057   -0.11      1.15   
   534. D(C  30,C  28,C  27,C  26)   -179.44 -0.000024   -0.32   -179.77   
   535. D(C  29,C  28,C  27,H  94)   -177.43  0.000102    0.02   -177.40   
   536. D(C  29,C  28,C  27,C  26)      1.87  0.000021   -0.19      1.68   
   537. D(H  97,C  29,C  28,C  30)    -63.17 -0.000031    0.16    -63.01   
   538. D(H  97,C  29,C  28,C  27)    115.57 -0.000067    0.04    115.60   
   539. D(H  96,C  29,C  28,C  30)     54.17  0.000005    0.15     54.32   
   540. D(H  96,C  29,C  28,C  27)   -127.10 -0.000032    0.03   -127.07   
   541. D(H  95,C  29,C  28,C  30)    175.99  0.000064    0.13    176.12   
   542. D(H  95,C  29,C  28,C  27)     -5.27  0.000028    0.00     -5.27   
   543. D(H  99,C  30,C  28,C  29)     31.67 -0.000092   -0.26     31.41   
   544. D(H  99,C  30,C  28,C  27)   -147.13 -0.000056   -0.14   -147.28   
   545. D(H  98,C  30,C  28,C  29)    148.52 -0.000033   -0.30    148.22   
   546. D(H  98,C  30,C  28,C  27)    -30.29  0.000003   -0.18    -30.46   
   547. D(C  31,C  30,C  28,C  29)    -90.89  0.000020   -0.26    -91.16   
   548. D(C  31,C  30,C  28,C  27)     90.30  0.000056   -0.14     90.16   
   549. D(H 101,C  31,C  30,H  99)     62.97  0.000053   -0.44     62.53   
   550. D(H 101,C  31,C  30,H  98)    -51.93  0.000082   -0.42    -52.35   
   551. D(H 101,C  31,C  30,C  28)   -173.75 -0.000068   -0.44   -174.19   
   552. D(H 100,C  31,C  30,H  99)    177.19  0.000050   -0.43    176.76   
   553. D(H 100,C  31,C  30,H  98)     62.29  0.000079   -0.41     61.87   
   554. D(H 100,C  31,C  30,C  28)    -59.53 -0.000071   -0.43    -59.96   
   555. D(C  32,C  31,C  30,H  99)    -61.51 -0.000161   -0.42    -61.93   
   556. D(C  32,C  31,C  30,H  98)   -176.42 -0.000132   -0.40   -176.82   
   557. D(C  32,C  31,C  30,C  28)     61.77 -0.000282   -0.41     61.35   
   558. D(H 102,C  32,C  31,H 101)    157.80 -0.000056    0.81    158.61   
   559. D(H 102,C  32,C  31,H 100)     41.07 -0.000188    0.82     41.89   
   560. D(H 102,C  32,C  31,C  30)    -79.62 -0.000069    0.80    -78.82   
   561. D(C  33,C  32,C  31,H 101)    -22.78 -0.000131    0.86    -21.92   
   562. D(C  33,C  32,C  31,H 100)   -139.51 -0.000263    0.87   -138.64   
   563. D(C  33,C  32,C  31,C  30)     99.80 -0.000144    0.85    100.65   
   564. D(C  35,C  33,C  32,H 102)      0.60  0.000069   -0.22      0.39   
   565. D(C  35,C  33,C  32,C  31)   -178.80  0.000144   -0.27   -179.07   
   566. D(C  34,C  33,C  32,H 102)    179.74  0.000027   -0.06    179.67   
   567. D(C  34,C  33,C  32,C  31)      0.34  0.000102   -0.11      0.22   
   568. D(H 105,C  34,C  33,C  35)    -58.54  0.000130    0.08    -58.47   
   569. D(H 105,C  34,C  33,C  32)    122.24  0.000179   -0.06    122.18   
   570. D(H 104,C  34,C  33,C  35)     58.68 -0.000112    0.09     58.77   
   571. D(H 104,C  34,C  33,C  32)   -120.53 -0.000062   -0.05   -120.58   
   572. D(H 103,C  34,C  33,C  35)    179.72 -0.000082    0.09    179.81   
   573. D(H 103,C  34,C  33,C  32)      0.50 -0.000032   -0.04      0.46   
   574. D(H 107,C  35,C  33,C  34)     52.01 -0.000093    0.64     52.65   
   575. D(H 107,C  35,C  33,C  32)   -128.76 -0.000133    0.77   -127.99   
   576. D(H 106,C  35,C  33,C  34)    -60.68 -0.000054    0.62    -60.06   
   577. D(H 106,C  35,C  33,C  32)    118.55 -0.000094    0.76    119.30   
   578. D(C  36,C  35,C  33,C  34)    175.73 -0.000215    0.58    176.32   
   579. D(C  36,C  35,C  33,C  32)     -5.05 -0.000255    0.72     -4.32   
   580. D(H 109,C  36,C  35,H 107)     68.52  0.000293   -0.19     68.33   
   581. D(H 109,C  36,C  35,H 106)   -176.56  0.000112   -0.15   -176.71   
   582. D(H 109,C  36,C  35,C  33)    -54.41 -0.000076   -0.11    -54.52   
   583. D(H 108,C  36,C  35,H 107)   -179.14 -0.000038   -0.18   -179.32   
   584. D(H 108,C  36,C  35,H 106)    -64.22 -0.000219   -0.14    -64.36   
   585. D(H 108,C  36,C  35,C  33)     57.93 -0.000407   -0.10     57.83   
   586. D(C  37,C  36,C  35,H 107)    -55.14  0.000213   -0.11    -55.25   
   587. D(C  37,C  36,C  35,H 106)     59.78  0.000033   -0.08     59.70   
   588. D(C  37,C  36,C  35,C  33)   -178.07 -0.000156   -0.03   -178.10   
   589. D(H 110,C  37,C  36,H 109)     49.83 -0.000140    0.36     50.19   
   590. D(H 110,C  37,C  36,H 108)    -60.87 -0.000058    0.36    -60.51   
   591. D(H 110,C  37,C  36,C  35)    174.28  0.000022    0.30    174.58   
   592. D(C  38,C  37,C  36,H 109)   -131.56 -0.000161    0.53   -131.03   
   593. D(C  38,C  37,C  36,H 108)    117.75 -0.000079    0.53    118.27   
   594. D(C  38,C  37,C  36,C  35)     -7.11  0.000001    0.47     -6.64   
   595. D(C  40,C  38,C  37,H 110)      0.36  0.000270   -0.30      0.06   
   596. D(C  40,C  38,C  37,C  36)   -178.20  0.000284   -0.47   -178.67   
   597. D(C  39,C  38,C  37,H 110)   -179.73  0.000292   -0.18   -179.92   
   598. D(C  39,C  38,C  37,C  36)      1.71  0.000306   -0.35      1.36   
   599. D(H 113,C  39,C  38,C  40)    -51.83  0.000761    0.04    -51.79   
   600. D(H 113,C  39,C  38,C  37)    128.26  0.000738   -0.07    128.19   
   601. D(H 112,C  39,C  38,C  40)     63.73 -0.000421    0.14     63.87   
   602. D(H 112,C  39,C  38,C  37)   -116.18 -0.000443    0.03   -116.16   
   603. D(H 111,C  39,C  38,C  40)   -174.29 -0.000148    0.12   -174.17   
   604. D(H 111,C  39,C  38,C  37)      5.80 -0.000170    0.01      5.81   
   605. D(H 115,C  40,C  38,C  39)     57.96 -0.000341    0.99     58.95   
   606. D(H 115,C  40,C  38,C  37)   -122.12 -0.000323    1.10   -121.02   
   607. D(H 114,C  40,C  38,C  39)    -53.21  0.000452    0.92    -52.29   
   608. D(H 114,C  40,C  38,C  37)    126.71  0.000470    1.02    127.73   
   609. D(C  41,C  40,C  38,C  39)   -176.53 -0.000264    0.97   -175.56   
   610. D(C  41,C  40,C  38,C  37)      3.39 -0.000246    1.07      4.46   
   611. D(H 117,C  41,C  40,H 115)     62.38 -0.000028   -0.23     62.14   
   612. D(H 117,C  41,C  40,H 114)    175.34 -0.000584   -0.12    175.22   
   613. D(H 117,C  41,C  40,C  38)    -61.89 -0.000385   -0.14    -62.03   
   614. D(H 116,C  41,C  40,H 115)    176.92  0.000136   -0.33    176.59   
   615. D(H 116,C  41,C  40,H 114)    -70.12 -0.000420   -0.22    -70.34   
   616. D(H 116,C  41,C  40,C  38)     52.65 -0.000222   -0.24     52.42   
   617. D(C  42,C  41,C  40,H 115)    -62.69  0.000557   -0.35    -63.04   
   618. D(C  42,C  41,C  40,H 114)     50.28  0.000001   -0.24     50.04   
   619. D(C  42,C  41,C  40,C  38)    173.05  0.000199   -0.26    172.79   
   620. D(H 118,C  42,C  41,H 117)    108.24 -0.001397   -1.15    107.09   
   621. D(H 118,C  42,C  41,H 116)     -6.21 -0.001520   -0.99     -7.20   
   622. D(H 118,C  42,C  41,C  40)   -126.81 -0.002130   -0.99   -127.80   
   623. D(C  43,C  42,C  41,H 117)    -70.29 -0.001441   -0.94    -71.23   
   624. D(C  43,C  42,C  41,H 116)    175.26 -0.001564   -0.78    174.48   
   625. D(C  43,C  42,C  41,C  40)     54.66 -0.002173   -0.78     53.88   
   626. D(C  45,C  43,C  42,H 118)      0.41 -0.001199   -0.14      0.27   
   627. D(C  45,C  43,C  42,C  41)    178.92 -0.001135   -0.35    178.57   
   628. D(C  44,C  43,C  42,H 118)   -176.43 -0.001228    0.06   -176.37   
   629. D(C  44,C  43,C  42,C  41)      2.09 -0.001163   -0.15      1.93   
   630. D(H 121,C  44,C  43,C  45)    -39.77  0.000623   -0.20    -39.97   
   631. D(H 121,C  44,C  43,C  42)    137.20  0.000623   -0.39    136.81   
   632. D(H 120,C  44,C  43,C  45)     77.15 -0.000535   -0.13     77.02   
   633. D(H 120,C  44,C  43,C  42)   -105.88 -0.000535   -0.31   -106.20   
   634. D(H 119,C  44,C  43,C  45)   -161.32 -0.000768   -0.05   -161.37   
   635. D(H 119,C  44,C  43,C  42)     15.64 -0.000768   -0.24     15.41   
   636. D(H 123,C  45,C  43,C  44)     53.02 -0.000296    0.45     53.47   
   637. D(H 123,C  45,C  43,C  42)   -124.06 -0.000148    0.63   -123.43   
   638. D(H 122,C  45,C  43,C  44)    169.63 -0.000413    0.41    170.04   
   639. D(H 122,C  45,C  43,C  42)     -7.45 -0.000266    0.59     -6.86   
   640. D(C  46,C  45,C  43,C  44)    -67.28  0.000020    0.45    -66.83   
   641. D(C  46,C  45,C  43,C  42)    115.65  0.000168    0.62    116.27   
   642. D(H 125,C  46,C  45,H 122)   -179.17  0.000598   -0.22   -179.39   
   643. D(H 125,C  46,C  45,C  43)     57.45  0.001032   -0.29     57.16   
   644. D(H 124,C  46,C  45,H 123)     48.96 -0.000969   -0.12     48.84   
   645. D(H 124,C  46,C  45,H 122)    -66.09 -0.000531   -0.11    -66.20   
   646. D(H 124,C  46,C  45,C  43)    170.53 -0.000096   -0.18    170.36   
   647. D(C  47,C  46,C  45,H 123)    173.66 -0.000281   -0.23    173.43   
   648. D(C  47,C  46,C  45,H 122)     58.61  0.000158   -0.22     58.40   
   649. D(H 125,C  46,C  45,H 123)    -64.12  0.000159   -0.24    -64.36   
   650. D(C  47,C  46,C  45,C  43)    -64.77  0.000592   -0.28    -65.05   
   651. D(H 126,C  47,C  46,H 125)    -58.21 -0.000273   -0.10    -58.31   
   652. D(H 126,C  47,C  46,H 124)   -173.89  0.000387   -0.16   -174.05   
   653. D(H 126,C  47,C  46,C  45)     63.49  0.000202   -0.07     63.42   
   654. D(C  48,C  47,C  46,H 125)    123.27 -0.000225   -0.21    123.07   
   655. D(C  48,C  47,C  46,H 124)      7.59  0.000436   -0.26      7.33   
   656. D(C  48,C  47,C  46,C  45)   -115.03  0.000251   -0.18   -115.20   
   657. D(C  56,C  48,C  47,H 126)   -179.05 -0.000011    0.08   -178.97   
   658. D(C  56,C  48,C  47,C  46)     -0.60 -0.000067    0.20     -0.40   
   659. D(C  49,C  48,C  47,H 126)     -0.16  0.000128    0.01     -0.15   
   660. D(C  49,C  48,C  47,C  46)    178.30  0.000071    0.12    178.42   
   661. D(H 128,C  49,C  48,C  56)    -47.06  0.000279    0.62    -46.44   
   662. D(H 128,C  49,C  48,C  47)    133.92  0.000136    0.69    134.61   
   663. D(H 127,C  49,C  48,C  56)     65.37  0.000057    0.66     66.03   
   664. D(H 127,C  49,C  48,C  47)   -113.64 -0.000085    0.73   -112.92   
   665. D(C  50,C  49,C  48,C  56)   -171.17 -0.000363    0.70   -170.47   
   666. D(C  50,C  49,C  48,C  47)      9.82 -0.000506    0.77     10.58   
   667. D(H 130,C  50,C  49,H 128)     70.70  0.000526   -0.38     70.32   
   668. D(H 130,C  50,C  49,H 127)    -42.20  0.000777   -0.40    -42.60   
   669. D(H 130,C  50,C  49,C  48)   -165.77 -0.000052   -0.40   -166.17   
   670. D(H 129,C  50,C  49,H 128)   -176.43 -0.000293   -0.23   -176.66   
   671. D(H 129,C  50,C  49,H 127)     70.67 -0.000042   -0.25     70.42   
   672. D(H 129,C  50,C  49,C  48)    -52.89 -0.000872   -0.25    -53.15   
   673. D(C  51,C  50,C  49,H 128)    -52.98 -0.000111   -0.30    -53.28   
   674. D(C  51,C  50,C  49,H 127)   -165.88  0.000140   -0.32   -166.20   
   675. D(C  51,C  50,C  49,C  48)     70.56 -0.000690   -0.32     70.23   
   676. D(H 131,C  51,C  50,H 130)   -178.70 -0.000467   -0.07   -178.77   
   677. D(H 131,C  51,C  50,H 129)     66.27  0.000478   -0.22     66.06   
   678. D(H 131,C  51,C  50,C  49)    -56.74 -0.000013   -0.15    -56.88   
   679. D(C  52,C  51,C  50,H 130)      0.13 -0.000543   -0.14     -0.00   
   680. D(C  52,C  51,C  50,H 129)   -114.89  0.000402   -0.28   -115.18   
   681. D(C  52,C  51,C  50,C  49)    122.09 -0.000089   -0.21    121.88   
   682. D(C  54,C  52,C  51,H 131)     -0.29  0.000078   -0.04     -0.33   
   683. D(C  54,C  52,C  51,C  50)   -179.10  0.000169    0.02   -179.07   
   684. D(C  53,C  52,C  51,H 131)    179.72  0.000023   -0.06    179.66   
   685. D(C  53,C  52,C  51,C  50)      0.91  0.000113    0.01      0.92   
   686. D(H 134,C  53,C  52,C  54)    -60.06 -0.000143    0.10    -59.96   
   687. D(H 134,C  53,C  52,C  51)    119.93 -0.000091    0.11    120.05   
   688. D(H 133,C  53,C  52,C  54)     57.65  0.000228    0.06     57.71   
   689. D(H 133,C  53,C  52,C  51)   -122.36  0.000281    0.07   -122.28   
   690. D(H 132,C  53,C  52,C  54)    178.72 -0.000143    0.10    178.82   
   691. D(H 132,C  53,C  52,C  51)     -1.29 -0.000091    0.11     -1.18   
   692. D(H 136,C  54,C  52,C  53)     58.51 -0.000075    0.09     58.59   
   693. D(H 136,C  54,C  52,C  51)   -121.49 -0.000125    0.07   -121.41   
   694. D(H 135,C  54,C  52,C  53)   -179.93  0.000436    0.03   -179.90   
   695. D(H 135,C  54,C  52,C  51)      0.08  0.000386    0.02      0.09   
   696. D(H  55,C  54,C  52,C  53)    -59.74 -0.000322    0.11    -59.63   
   697. D(H  55,C  54,C  52,C  51)    120.27 -0.000372    0.09    120.37   
   698. D(H 139,C  56,C  48,C  49)    -54.04 -0.000095    0.11    -53.94   
   699. D(H 139,C  56,C  48,C  47)    124.96  0.000023    0.04    125.00   
   700. D(H 138,C  56,C  48,C  49)     63.54  0.000074    0.09     63.63   
   701. D(H 138,C  56,C  48,C  47)   -117.46  0.000193    0.02   -117.44   
   702. D(H 137,C  56,C  48,C  49)   -175.38 -0.000177    0.11   -175.27   
   703. D(H 137,C  56,C  48,C  47)      3.62 -0.000058    0.05      3.66   
   704. D(O  58,C  57,C  10,C  11)     -1.33 -0.001100    0.28     -1.05   
   705. D(O  58,C  57,C  10,C   8)   -179.79 -0.001077    0.18   -179.61   
   706. D(C   5,C  57,C  10,C  11)   -178.57  0.000441    0.27   -178.30   
   707. D(C   5,C  57,C  10,C   8)      2.98  0.000463    0.17      3.15   
   708. D(O  58,C  57,C   5,O   6)      3.49  0.000929   -0.13      3.36   
   709. D(O  58,C  57,C   5,C   2)    179.78  0.000979   -0.09    179.68   
   710. D(C  10,C  57,C   5,O   6)   -179.22 -0.000598   -0.12   -179.34   
   711. D(C  10,C  57,C   5,C   2)     -2.93 -0.000547   -0.09     -3.01   
    ----------------------------------------------------------------------------

         *************************************************************
         *                GEOMETRY OPTIMIZATION CYCLE  14            *
         *************************************************************
---------------------------------
CARTESIAN COORDINATES (ANGSTROEM)
---------------------------------
  O    -15.774686    0.411881   -2.047993
  C    -14.770436    0.637990   -1.300620
  C    -14.713122    1.815525   -0.447969
  O    -15.750136    2.728105   -0.486280
  C    -16.993549    2.253575    0.042835
  C    -13.612397    2.080283    0.336917
  O    -13.575811    3.249068    1.073908
  C    -13.599214    3.067485    2.493872
  C    -13.638208   -0.279446   -1.246726
  C    -13.769072   -1.499021   -2.130456
  C    -12.532995   -0.016149   -0.456152
  C    -11.318811   -0.932799   -0.387112
  C    -10.352361   -0.720215   -1.534415
  C     -9.069017   -0.325804   -1.460975
  C     -8.246728   -0.135540   -2.716282
  C     -8.362535   -0.022678   -0.147450
  C     -7.877375   -1.270772    0.644293
  C     -6.890428   -2.136413   -0.094336
  C     -5.612528   -2.414813    0.222101
  C     -4.906992   -1.916189    1.462522
  C     -4.789432   -3.318497   -0.685524
  C     -4.010012   -2.594185   -1.823464
  C     -2.980325   -1.590417   -1.370341
  C     -1.641805   -1.724543   -1.334102
  C     -0.889998   -2.955530   -1.785226
  C     -0.779115   -0.578264   -0.819627
  C     -0.675841   -0.475098    0.729345
  C     -0.099474   -1.687751    1.411375
  C      1.037019   -1.794249    2.123973
  C      1.980212   -0.650258    2.417957
  C      1.426251   -3.138215    2.723361
  C      2.306392   -4.042496    1.810996
  C      3.648258   -3.465545    1.431031
  C      4.850670   -3.746924    1.963228
  C      5.067742   -4.740209    3.082267
  C      6.142831   -3.080843    1.507564
  C      6.040226   -2.121881    0.318397
  C      7.272210   -1.439460   -0.241987
  C      8.566704   -1.355147    0.112295
  C      9.227578   -2.022751    1.299747
  C      9.573845   -0.532110   -0.686072
  C      9.041792    0.296543   -1.867815
  C     10.034102    1.232755   -2.534414
  C     11.249342    0.981559   -3.050378
  C     11.878190   -0.392475   -3.097487
  C     12.050375    2.095135   -3.702470
  C     13.388970    2.456242   -3.001116
  C     13.206149    3.030880   -1.620929
  C     13.507475    4.266198   -1.184632
  C     13.238008    4.733817    0.239097
  C     12.821871    3.700623    1.307255
  C     13.933358    2.764991    1.703974
  C     14.460250    2.552374    2.923329
  C     14.011122    3.224462    4.198019
  C     15.598411    1.574716    3.112818
  H     16.486932    2.072048    3.533024
  C     14.121445    5.351826   -2.039608
  C    -12.453211    1.199657    0.349452
  O    -11.445050    1.470077    1.079847
  H    -17.706027    3.077217   -0.058739
  H    -16.892553    1.994493    1.105986
  H    -17.350288    1.383804   -0.515669
  H    -13.558040    4.068030    2.933896
  H    -12.738757    2.480738    2.828056
  H    -14.528564    2.573458    2.809986
  H    -14.724523   -2.006674   -1.949401
  H    -12.961617   -2.219044   -1.982328
  H    -13.775394   -1.216351   -3.192308
  H    -11.646079   -1.981645   -0.386873
  H    -10.817578   -0.753720    0.565806
  H    -10.772981   -0.898623   -2.526184
  H     -8.810171   -0.398562   -3.618601
  H     -7.333126   -0.745896   -2.691410
  H     -7.915229    0.908878   -2.812955
  H     -9.038195    0.544798    0.503214
  H     -7.494603    0.620473   -0.344271
  H     -8.762031   -1.875597    0.892248
  H     -7.461917   -0.926411    1.597950
  H     -7.286081   -2.596926   -1.002516
  H     -5.513599   -1.229772    2.059000
  H     -3.970459   -1.406111    1.204022
  H     -4.627048   -2.763347    2.105622
  H     -5.452999   -4.049087   -1.166055
  H     -4.069373   -3.889713   -0.083305
  H     -4.750252   -2.081627   -2.455253
  H     -3.548319   -3.365929   -2.450042
  H     -3.390472   -0.637832   -1.027791
  H     -1.545680   -3.772087   -2.098982
  H     -0.241198   -3.332115   -0.983102
  H     -0.224842   -2.710714   -2.626051
  H     -1.188493    0.374921   -1.179313
  H      0.234573   -0.662793   -1.233587
  H     -1.691679   -0.300755    1.115286
  H     -0.095376    0.423233    0.967652
  H     -0.706752   -2.590560    1.314926
  H      1.703239    0.280784    1.915855
  H      3.007457   -0.900693    2.124396
  H      2.008673   -0.454368    3.499959
  H      0.517683   -3.706716    2.960603
  H      1.959308   -2.980427    3.671385
  H      1.736161   -4.239562    0.891835
  H      2.421878   -5.007958    2.317505
  H      3.606210   -2.728202    0.630930
  H      4.145908   -5.220966    3.418337
  H      5.525080   -4.247838    3.952969
  H      5.771716   -5.525966    2.772108
  H      6.560793   -2.553893    2.378872
  H      6.869571   -3.875064    1.276867
  H      5.319387   -1.325984    0.567714
  H      5.565438   -2.656365   -0.519871
  H      6.998710   -0.879192   -1.138241
  H      8.578693   -2.702469    1.847234
  H      9.603697   -1.267020    2.008936
  H     10.120496   -2.578577    0.974623
  H     10.088578    0.143719    0.017689
  H     10.369438   -1.211139   -1.022227
  H      8.212595    0.910925   -1.497734
  H      8.599868   -0.375617   -2.621509
  H      9.685205    2.264456   -2.625472
  H     11.134743   -1.177725   -2.918335
  H     12.688872   -0.516013   -2.360841
  H     12.358522   -0.575587   -4.069476
  H     11.429962    3.000472   -3.769067
  H     12.300255    1.801741   -4.735590
  H     13.942791    3.138048   -3.656346
  H     14.015298    1.549625   -2.944646
  H     12.750050    2.338470   -0.914150
  H     12.457135    5.513702    0.199983
  H     14.140481    5.259025    0.591845
  H     11.955646    3.126353    0.940996
  H     12.438447    4.248671    2.176782
  H     14.369281    2.206454    0.872101
  H     13.200688    3.947170    4.055948
  H     14.856138    3.754674    4.663266
  H     13.663848    2.484502    4.933633
  H     15.903364    1.104348    2.170205
  H     15.320340    0.782768    3.823727
  H     14.252795    5.074864   -3.090608
  H     15.112066    5.647294   -1.661446
  H     13.493182    6.255354   -2.003835

----------------------------
CARTESIAN COORDINATES (A.U.)
----------------------------
  NO LB      ZA    FRAG     MASS         X           Y           Z
   0 O     8.0000    0    15.999  -29.809837    0.778342   -3.870147
   1 C     6.0000    0    12.011  -27.912080    1.205627   -2.457816
   2 C     6.0000    0    12.011  -27.803771    3.430845   -0.846539
   3 O     8.0000    0    15.999  -29.763443    5.155371   -0.918936
   4 C     6.0000    0    12.011  -32.113153    4.258640    0.080947
   5 C     6.0000    0    12.011  -25.723702    3.931166    0.636681
   6 O     8.0000    0    15.999  -25.654565    6.139849    2.029392
   7 C     6.0000    0    12.011  -25.698790    5.796706    4.712735
   8 C     6.0000    0    12.011  -25.772478   -0.528076   -2.355971
   9 C     6.0000    0    12.011  -26.019775   -2.832739   -4.025979
  10 C     6.0000    0    12.011  -23.683928   -0.030518   -0.862002
  11 C     6.0000    0    12.011  -21.389453   -1.762735   -0.731536
  12 C     6.0000    0    12.011  -19.563126   -1.361009   -2.899625
  13 C     6.0000    0    12.011  -17.137958   -0.615681   -2.760842
  14 C     6.0000    0    12.011  -15.584058   -0.256134   -5.133029
  15 C     6.0000    0    12.011  -15.802902   -0.042856   -0.278641
  16 C     6.0000    0    12.011  -14.886081   -2.401411    1.217538
  17 C     6.0000    0    12.011  -13.021021   -4.037236   -0.178270
  18 C     6.0000    0    12.011  -10.606141   -4.563334    0.419710
  19 C     6.0000    0    12.011   -9.272870   -3.621072    2.763767
  20 C     6.0000    0    12.011   -9.050714   -6.271050   -1.295452
  21 C     6.0000    0    12.011   -7.577825   -4.902299   -3.445848
  22 C     6.0000    0    12.011   -5.631999   -3.005452   -2.589570
  23 C     6.0000    0    12.011   -3.102561   -3.258913   -2.521087
  24 C     6.0000    0    12.011   -1.681853   -5.585142   -3.373588
  25 C     6.0000    0    12.011   -1.472315   -1.092761   -1.548870
  26 C     6.0000    0    12.011   -1.277155   -0.897804    1.378262
  27 C     6.0000    0    12.011   -0.187979   -3.189387    2.667112
  28 C     6.0000    0    12.011    1.959682   -3.390639    4.013727
  29 C     6.0000    0    12.011    3.742059   -1.228809    4.569276
  30 C     6.0000    0    12.011    2.695223   -5.930368    5.146406
  31 C     6.0000    0    12.011    4.358450   -7.639211    3.422287
  32 C     6.0000    0    12.011    6.894208   -6.548931    2.704256
  33 C     6.0000    0    12.011    9.166438   -7.080661    3.709963
  34 C     6.0000    0    12.011    9.576644   -8.957697    5.824640
  35 C     6.0000    0    12.011   11.608269   -5.821950    2.848883
  36 C     6.0000    0    12.011   11.414374   -4.009774    0.601682
  37 C     6.0000    0    12.011   13.742484   -2.720186   -0.457289
  38 C     6.0000    0    12.011   16.188724   -2.560856    0.212206
  39 C     6.0000    0    12.011   17.437596   -3.822446    2.456166
  40 C     6.0000    0    12.011   18.091945   -1.005542   -1.296489
  41 C     6.0000    0    12.011   17.086511    0.560385   -3.529660
  42 C     6.0000    0    12.011   18.961705    2.329570   -4.789349
  43 C     6.0000    0    12.011   21.258176    1.854879   -5.764380
  44 C     6.0000    0    12.011   22.446527   -0.741671   -5.853402
  45 C     6.0000    0    12.011   22.771908    3.959231   -6.996654
  46 C     6.0000    0    12.011   25.301486    4.641625   -5.671288
  47 C     6.0000    0    12.011   24.956005    5.727533   -3.063112
  48 C     6.0000    0    12.011   25.525428    8.061945   -2.238630
  49 C     6.0000    0    12.011   25.016209    8.945618    0.451828
  50 C     6.0000    0    12.011   24.229825    6.993163    2.470354
  51 C     6.0000    0    12.011   26.330230    5.225075    3.220044
  52 C     6.0000    0    12.011   27.325913    4.823288    5.524291
  53 C     6.0000    0    12.011   26.477183    6.093350    7.933106
  54 C     6.0000    0    12.011   29.476726    2.975781    5.882374
  55 H     1.0000    0     1.008   31.155786    3.915603    6.676448
  56 C     6.0000    0    12.011   26.685665   10.113485   -3.854300
  57 C     6.0000    0    12.011  -23.533158    2.267024    0.660369
  58 O     8.0000    0    15.999  -21.628011    2.778044    2.040616
  59 H     1.0000    0     1.008  -33.459542    5.815098   -0.111001
  60 H     1.0000    0     1.008  -31.922298    3.769045    2.090010
  61 H     1.0000    0     1.008  -32.787293    2.615010   -0.974474
  62 H     1.0000    0     1.008  -25.620983    7.687463    5.544261
  63 H     1.0000    0     1.008  -24.072763    4.687916    5.344251
  64 H     1.0000    0     1.008  -27.455007    4.863130    5.310104
  65 H     1.0000    0     1.008  -27.825317   -3.792064   -3.683834
  66 H     1.0000    0     1.008  -24.493906   -4.193386   -3.746057
  67 H     1.0000    0     1.008  -26.031722   -2.298571   -6.032587
  68 H     1.0000    0     1.008  -22.007899   -3.744767   -0.731084
  69 H     1.0000    0     1.008  -20.442260   -1.424324    1.069218
  70 H     1.0000    0     1.008  -20.357984   -1.698152   -4.773795
  71 H     1.0000    0     1.008  -16.648810   -0.753174   -6.838165
  72 H     1.0000    0     1.008  -13.857600   -1.409540   -5.086027
  73 H     1.0000    0     1.008  -14.957614    1.717530   -5.315715
  74 H     1.0000    0     1.008  -17.079713    1.029520    0.950936
  75 H     1.0000    0     1.008  -14.162747    1.172524   -0.650578
  76 H     1.0000    0     1.008  -16.557838   -3.544364    1.686103
  77 H     1.0000    0     1.008  -14.100979   -1.750663    3.019688
  78 H     1.0000    0     1.008  -13.768698   -4.907478   -1.894481
  79 H     1.0000    0     1.008  -10.419191   -2.323933    3.890946
  80 H     1.0000    0     1.008   -7.503080   -2.657164    2.275272
  81 H     1.0000    0     1.008   -8.743854   -5.221968    3.979049
  82 H     1.0000    0     1.008  -10.304674   -7.651665   -2.203524
  83 H     1.0000    0     1.008   -7.690000   -7.350493   -0.157424
  84 H     1.0000    0     1.008   -8.976676   -3.933705   -4.639755
  85 H     1.0000    0     1.008   -6.705351   -6.360684   -4.629909
  86 H     1.0000    0     1.008   -6.407063   -1.205329   -1.942243
  87 H     1.0000    0     1.008   -2.920912   -7.128212   -3.966501
  88 H     1.0000    0     1.008   -0.455798   -6.296784   -1.857793
  89 H     1.0000    0     1.008   -0.424891   -5.122507   -4.962516
  90 H     1.0000    0     1.008   -2.245925    0.708499   -2.228579
  91 H     1.0000    0     1.008    0.443279   -1.252497   -2.331141
  92 H     1.0000    0     1.008   -3.196810   -0.568345    2.107585
  93 H     1.0000    0     1.008   -0.180234    0.799795    1.828597
  94 H     1.0000    0     1.008   -1.335567   -4.895448    2.484850
  95 H     1.0000    0     1.008    3.218655    0.530605    3.620441
  96 H     1.0000    0     1.008    5.683270   -1.702063    4.014526
  97 H     1.0000    0     1.008    3.795843   -0.858631    6.613964
  98 H     1.0000    0     1.008    0.978279   -7.004679    5.594729
  99 H     1.0000    0     1.008    3.702556   -5.632190    6.937913
 100 H     1.0000    0     1.008    3.280870   -8.011612    1.685325
 101 H     1.0000    0     1.008    4.576687   -9.463669    4.379449
 102 H     1.0000    0     1.008    6.814749   -5.155554    1.192285
 103 H     1.0000    0     1.008    7.834631   -9.866196    6.459720
 104 H     1.0000    0     1.008   10.440889   -8.027250    7.470029
 105 H     1.0000    0     1.008   10.906963  -10.442562    5.238524
 106 H     1.0000    0     1.008   12.398101   -4.826158    4.495416
 107 H     1.0000    0     1.008   12.981608   -7.322809    2.412928
 108 H     1.0000    0     1.008   10.052184   -2.505747    1.072824
 109 H     1.0000    0     1.008   10.517154   -5.019803   -0.982413
 110 H     1.0000    0     1.008   13.225645   -1.661432   -2.150963
 111 H     1.0000    0     1.008   16.211380   -5.106927    3.490766
 112 H     1.0000    0     1.008   18.148357   -2.394321    3.796339
 113 H     1.0000    0     1.008   19.124966   -4.872803    1.841771
 114 H     1.0000    0     1.008   19.064650    0.271590    0.033428
 115 H     1.0000    0     1.008   19.595398   -2.288721   -1.931729
 116 H     1.0000    0     1.008   15.519555    1.721398   -2.830307
 117 H     1.0000    0     1.008   16.251395   -0.709814   -4.953934
 118 H     1.0000    0     1.008   18.302385    4.279202   -4.961422
 119 H     1.0000    0     1.008   21.041614   -2.225577   -5.514854
 120 H     1.0000    0     1.008   23.978493   -0.975123   -4.461344
 121 H     1.0000    0     1.008   23.354221   -1.087701   -7.690194
 122 H     1.0000    0     1.008   21.599498    5.670071   -7.122504
 123 H     1.0000    0     1.008   23.244113    3.404797   -8.948969
 124 H     1.0000    0     1.008   26.348057    5.930050   -6.909493
 125 H     1.0000    0     1.008   26.485075    2.928367   -5.564575
 126 H     1.0000    0     1.008   24.094103    4.419068   -1.727492
 127 H     1.0000    0     1.008   23.540573   10.419387    0.377913
 128 H     1.0000    0     1.008   26.721636    9.938117    1.118425
 129 H     1.0000    0     1.008   22.592897    5.907952    1.778225
 130 H     1.0000    0     1.008   23.505259    8.028825    4.113522
 131 H     1.0000    0     1.008   27.154005    4.169593    1.648032
 132 H     1.0000    0     1.008   24.945685    7.459070    7.664631
 133 H     1.0000    0     1.008   28.074033    7.095306    8.812296
 134 H     1.0000    0     1.008   25.820931    4.695029    9.323216
 135 H     1.0000    0     1.008   30.053002    2.086916    4.101094
 136 H     1.0000    0     1.008   28.951247    1.479217    7.225797
 137 H     1.0000    0     1.008   26.933880    9.590103   -5.840402
 138 H     1.0000    0     1.008   28.557665   10.671838   -3.139677
 139 H     1.0000    0     1.008   25.498418   11.820907   -3.786699

--------------------------------
INTERNAL COORDINATES (ANGSTROEM)
--------------------------------
 O      0   0   0     0.000000000000     0.00000000     0.00000000
 C      1   0   0     1.272088634352     0.00000000     0.00000000
 C      2   1   0     1.454952394126   121.28253407     0.00000000
 O      3   2   1     1.381907282786   119.25216412   357.76323429
 C      4   3   2     1.432207241879   114.98987717    68.30861800
 C      3   2   1     1.377584445265   121.39376692   181.65957414
 O      6   3   2     1.382227032186   119.17310433   176.50551887
 C      7   6   3     1.431718734876   114.90638004   114.01944806
 C      2   1   3     1.458264272535   121.52251407   179.09164717
 C      9   2   1     1.511776371447   114.75349969   359.55492104
 C      9   2   1     1.384134809827   121.42593490   178.49509150
 C     11   9   2     1.522910105990   123.23074613   181.08094348
 C     12  11   9     1.515098345747   112.94113730    81.78310206
 C     13  12  11     1.344590747934   127.48985204   118.58810714
 C     14  13  12     1.512665124202   120.69113529   181.21925863
 C     14  13  12     1.521955235386   123.27176477     0.14541352
 C     16  14  13     1.555627270027   115.10185788    79.14278269
 C     17  16  14     1.506310969845   114.57231088    60.14802949
 C     18  17  16     1.345610215998   128.74256247   116.96283408
 C     19  18  17     1.511638992806   124.60909082     1.94091054
 C     19  18  17     1.522469880537   119.73837984   180.38775937
 C     21  19  18     1.557893092351   115.46535737    89.55311561
 C     22  21  19     1.507688497453   115.57515401    61.32870224
 C     23  22  21     1.345711941574   128.39245783   103.37315332
 C     24  23  22     1.511309058027   124.60665570     1.18127696
 C     24  23  22     1.524097324203   119.81077609   180.70871459
 C     26  24  23     1.555834920139   115.05673397    80.89960183
 C     27  26  24     1.505951949234   115.01790053    59.61492922
 C     28  27  26     1.345642939571   128.81451701   116.31096770
 C     29  28  27     1.511541181930   124.75759333     1.67903600
 C     29  28  27     1.522173578171   119.62798498   180.23460363
 C     31  29  28     1.557171515929   115.24870569    90.15899734
 C     32  31  29     1.509254355838   115.34342679    61.35224945
 C     33  32  31     1.344694860798   127.97995509   100.64806241
 C     34  33  32     1.511946248812   123.97110642     0.22164849
 C     34  33  32     1.523474233308   123.26833840   180.93422854
 C     36  34  33     1.531096307179   116.69863368   355.67516441
 C     37  36  34     1.515754079947   120.97454095   181.89757520
 C     38  37  36     1.344745225574   135.49912244   353.35959637
 C     39  38  37     1.514098555573   126.80860317     1.35794337
 C     39  38  37     1.526143100869   122.09042718   181.32921594
 C     41  39  38     1.538266008628   117.65466152     4.46242540
 C     42  41  39     1.518395667044   116.31923895   172.79279337
 C     43  42  41     1.343922529044   130.10957144    53.87551626
 C     44  43  42     1.511833365823   123.91495777     1.92719878
 C     44  43  42     1.518856768820   120.31048712   178.55976802
 C     46  44  43     1.553747806671   115.52851007   116.26982696
 C     47  46  44     1.506170170534   113.43664242   294.94093609
 C     48  47  46     1.344307106431   128.37368743   244.79934322
 C     49  48  47     1.522591584602   123.09506059   178.42679192
 C     50  49  48     1.543250378175   119.29548610    10.58168590
 C     51  50  49     1.506053011917   113.53063111    70.23041413
 C     52  51  50     1.345231872328   128.75694026   121.88453357
 C     53  52  51     1.509387960603   125.34957353     0.92141686
 C     53  52  51     1.512326798124   120.69821710   180.92581729
 H     55  53  52     1.101535642484   111.28333874   120.36664573
 C     49  48  47     1.512128243026   124.55837908   359.60442677
 C      6   3   2     1.455805792266   121.65969419     0.18199701
 O     58   6   3     1.273966894959   120.44110746   179.68433084
 H      5   4   3     1.093768267508   106.36299225   180.15671336
 H      5   4   3     1.098914452569   110.83886462    61.68692035
 H      5   4   3     1.093477281087   110.98270522   299.56574475
 H      8   7   6     1.093804068080   106.40079121   179.58260532
 H      8   7   6     1.093771339498   110.98984020    60.20898846
 H      8   7   6     1.098946265518   110.86262949   298.09384001
 H     10   9   2     1.096986765604   110.62424746   308.27691135
 H     10   9   2     1.091952044350   112.86948666   186.55558137
 H     10   9   2     1.098849756574   110.96876557    65.48449801
 H     12  11   9     1.098718497348   109.70123469   320.08882762
 H     12  11   9     1.091493176804   107.87547845   203.81067315
 H     13  12  11     1.091950186906   114.78003396   299.62576960
 H     15  14  13     1.095823327562   111.93956415   357.40618246
 H     15  14  13     1.099009589883   111.30046522   236.14401679
 H     15  14  13     1.100021451040   110.86533225   118.18612017
 H     16  14  13     1.096316279710   109.22219107   317.77368907
 H     16  14  13     1.098038419025   109.20051550   201.22073914
 H     17  16  14     1.099959214843   107.76170018   298.97098434
 H     17  16  14     1.095742416216   108.00284064   184.45372666
 H     18  17  16     1.092430480746   114.36859938   296.48427385
 H     20  19  18     1.093126271017   113.32114265   355.48166056
 H     20  19  18     1.097312808677   111.00020634   233.65155144
 H     20  19  18     1.099828300725   110.15368165   116.34680929
 H     21  19  18     1.097722157232   109.22058321   328.97693643
 H     21  19  18     1.098835938350   109.63990184   212.19677777
 H     22  21  19     1.099921721838   107.42828860   299.70044608
 H     22  21  19     1.096061195924   107.51438390   185.47299373
 H     23  22  21     1.092235214529   114.73624309   283.56141535
 H     25  24  23     1.093219054265   113.30949891   356.62631120
 H     25  24  23     1.098253781373   110.80292311   235.14348111
 H     25  24  23     1.099705855775   110.35199086   117.91850897
 H     26  24  23     1.097964739332   109.34776268   320.41237897
 H     26  24  23     1.098213067660   109.71482074   203.70093121
 H     27  26  24     1.100577710959   107.35917046   298.40446458
 H     27  26  24     1.095777616156   107.82084130   184.09074219
 H     28  27  26     1.092315089436   114.37905374   295.41119471
 H     30  29  28     1.093461979141   113.39407221   354.72856487
 H     30  29  28     1.097327708502   111.06227247   232.93089919
 H     30  29  28     1.099959816709   110.01382368   115.60035544
 H     31  29  28     1.097712449412   109.31249124   329.53798384
 H     31  29  28     1.098998727607   109.69051486   212.72401495
 H     32  31  29     1.099479321320   107.50340837   300.04258819
 H     32  31  29     1.096359482974   107.47188867   185.81417160
 H     33  32  31     1.088854496496   114.17509801   281.17810942
 H     35  34  33     1.092633459427   113.30217525     0.45530522
 H     35  34  33     1.099868793009   110.58040996   239.41576881
 H     35  34  33     1.099632686741   110.64589049   122.18095955
 H     36  34  33     1.100701976075   107.13461068   119.30227175
 H     36  34  33     1.100980629075   107.88694151   232.00962200
 H     37  36  34     1.102370592134   108.68473653    57.83472883
 H     37  36  34     1.101721236213   108.41989588   305.48435428
 H     38  37  36     1.091775230486   109.32500371   174.58072057
 H     40  39  38     1.087570944384   114.20188032     5.80622810
 H     40  39  38     1.102517404443   110.55708620   243.84433812
 H     40  39  38     1.100885975493   110.18347207   128.18823238
 H     41  39  38     1.103166239516   107.73267308   127.73210409
 H     41  39  38     1.098657649028   107.73617436   238.97647370
 H     42  41  39     1.096354557845   107.70703956    52.41545666
 H     42  41  39     1.102339000907   109.59961301   297.97470671
 H     43  42  41     1.092898626125   114.20485458   232.19141401
 H     45  44  43     1.096096273908   111.33919199    15.40409101
 H     45  44  43     1.102321457659   112.76394173   253.79923513
 H     45  44  43     1.099549764749   111.13732287   136.80842246
 H     46  44  43     1.099537740635   109.39618744   353.13800254
 H     46  44  43     1.102659301051   109.06801494   236.57226205
 H     47  46  44     1.095857080009   108.06515463   170.34902884
 H     47  46  44     1.103372327516   108.73431638    57.15854126
 H     48  47  46     1.089493380906   113.75362777    63.42049421
 H     50  49  48     1.104315639372   107.99403936   247.08151123
 H     50  49  48     1.102148854301   107.50025045   134.61015053
 H     51  50  49     1.101942256556   109.31834803   306.85228351
 H     51  50  49     1.097018297499   107.96266803   193.83023593
 H     52  51  50     1.092705128910   114.29503883   303.11664197
 H     54  53  52     1.095123139871   113.85948914   358.82147785
 H     54  53  52     1.100741933558   110.05968844   237.71583441
 H     54  53  52     1.099667346746   111.05566568   120.04848842
 H     55  53  52     1.096704177030   112.26161849     0.09299939
 H     55  53  52     1.099952744809   110.86477242   238.58648178
 H     57  49  48     1.094788171200   114.19755776     3.66400448
 H     57  49  48     1.100743396793   111.33848531   242.56087787
 H     57  49  48     1.101071740215   109.82158736   124.99788710

---------------------------
INTERNAL COORDINATES (A.U.)
---------------------------
 O      0   0   0     0.000000000000     0.00000000     0.00000000
 C      1   0   0     2.403899136999     0.00000000     0.00000000
 C      2   1   0     2.749461562792   121.28253407     0.00000000
 O      3   2   1     2.611426306937   119.25216412   357.76323429
 C      4   3   2     2.706479454169   114.98987717    68.30861800
 C      3   2   1     2.603257327900   121.39376692   181.65957414
 O      6   3   2     2.612030545734   119.17310433   176.50551887
 C      7   6   3     2.705556309719   114.90638004   114.01944806
 C      2   1   3     2.755720105974   121.52251407   179.09164717
 C      9   2   1     2.856843317768   114.75349969   359.55492104
 C      9   2   1     2.615635723000   121.42593490   178.49509150
 C     11   9   2     2.877883026903   123.23074613   181.08094348
 C     12  11   9     2.863120939419   112.94113730    81.78310206
 C     13  12  11     2.540908275800   127.48985204   118.58810714
 C     14  13  12     2.858522817076   120.69113529   181.21925863
 C     14  13  12     2.876078582967   123.27176477     0.14541352
 C     16  14  13     2.939709506810   115.10185788    79.14278269
 C     17  16  14     2.846515205528   114.57231088    60.14802949
 C     18  17  16     2.542834791242   128.74256247   116.96283408
 C     19  18  17     2.856583709760   124.60909082     1.94091054
 C     19  18  17     2.877051121359   119.73837984   180.38775937
 C     21  19  18     2.943991290471   115.46535737    89.55311561
 C     22  21  19     2.849118355450   115.57515401    61.32870224
 C     23  22  21     2.543027024722   128.39245783   103.37315332
 C     24  23  22     2.855960223386   124.60665570     1.18127696
 C     24  23  22     2.880126544187   119.81077609   180.70871459
 C     26  24  23     2.940101908653   115.05673397    80.89960183
 C     27  26  24     2.845836754898   115.01790053    59.61492922
 C     28  27  26     2.542896629834   128.81451701   116.31096770
 C     29  28  27     2.856398873990   124.75759333     1.67903600
 C     29  28  27     2.876491191035   119.62798498   180.23460363
 C     31  29  28     2.942627708648   115.24870569    90.15899734
 C     32  31  29     2.852077398962   115.34342679    61.35224945
 C     33  32  31     2.541105020599   127.97995509   100.64806241
 C     34  33  32     2.857164339465   123.97110642     0.22164849
 C     34  33  32     2.878949073038   123.26833840   180.93422854
 C     36  34  33     2.893352705227   116.69863368   355.67516441
 C     37  36  34     2.864360097473   120.97454095   181.89757520
 C     38  37  36     2.541200196234   135.49912244   353.35959637
 C     39  38  37     2.861231609798   126.80860317     1.35794337
 C     39  38  37     2.883992501816   122.09042718   181.32921594
 C     41  39  38     2.906901477427   117.65466152     4.46242540
 C     42  41  39     2.869351973646   116.31923895   172.79279337
 C     43  42  41     2.539645525100   130.10957144    53.87551626
 C     44  43  42     2.856951021530   123.91495777     1.92719878
 C     44  43  42     2.870223329722   120.31048712   178.55976802
 C     46  44  43     2.936157835788   115.52851007   116.26982696
 C     47  46  44     2.846249133390   113.43664242   294.94093609
 C     48  47  46     2.540372271038   128.37368743   244.79934322
 C     49  48  47     2.877281108711   123.09506059   178.42679192
 C     50  49  48     2.916320570822   119.29548610    10.58168590
 C     51  50  49     2.846027735691   113.53063111    70.23041413
 C     52  51  50     2.542119825321   128.75694026   121.88453357
 C     53  52  51     2.852329875378   125.34957353     0.92141686
 C     53  52  51     2.857883473444   120.69821710   180.92581729
 H     55  53  52     2.081600691048   111.28333874   120.36664573
 C     49  48  47     2.857508258687   124.55837908   359.60442677
 C      6   3   2     2.751074251560   121.65969419     0.18199701
 O     58   6   3     2.407448535155   120.44110746   179.68433084
 H      5   4   3     2.066922479565   106.36299225   180.15671336
 H      5   4   3     2.076647359963   110.83886462    61.68692035
 H      5   4   3     2.066372594919   110.98270522   299.56574475
 H      8   7   6     2.066990132840   106.40079121   179.58260532
 H      8   7   6     2.066928284783   110.98984020    60.20898846
 H      8   7   6     2.076707477725   110.86262949   298.09384001
 H     10   9   2     2.073004559528   110.62424746   308.27691135
 H     10   9   2     2.063490315197   112.86948666   186.55558137
 H     10   9   2     2.076525102252   110.96876557    65.48449801
 H     12  11   9     2.076277058262   109.70123469   320.08882762
 H     12  11   9     2.062623181203   107.87547845   203.81067315
 H     13  12  11     2.063486805136   114.78003396   299.62576960
 H     15  14  13     2.070805980255   111.93956415   357.40618246
 H     15  14  13     2.076827143432   111.30046522   236.14401679
 H     15  14  13     2.078739283903   110.86533225   118.18612017
 H     16  14  13     2.071737524811   109.22219107   317.77368907
 H     16  14  13     2.074991896481   109.20051550   201.22073914
 H     17  16  14     2.078621674536   107.76170018   298.97098434
 H     17  16  14     2.070653079969   108.00284064   184.45372666
 H     18  17  16     2.064394428957   114.36859938   296.48427385
 H     20  19  18     2.065709282016   113.32114265   355.48166056
 H     20  19  18     2.073620691643   111.00020634   233.65155144
 H     20  19  18     2.078374282707   110.15368165   116.34680929
 H     21  19  18     2.074394248306   109.22058321   328.97693643
 H     21  19  18     2.076498989592   109.63990184   212.19677777
 H     22  21  19     2.078550823025   107.42828860   299.70044608
 H     22  21  19     2.071255486315   107.51438390   185.47299373
 H     23  22  21     2.064025429284   114.73624309   283.56141535
 H     25  24  23     2.065884616946   113.30949891   356.62631120
 H     25  24  23     2.075398872339   110.80292311   235.14348111
 H     25  24  23     2.078142895284   110.35199086   117.91850897
 H     26  24  23     2.074852662039   109.34776268   320.41237897
 H     26  24  23     2.075321934570   109.71482074   203.70093121
 H     27  26  24     2.079790462811   107.35917046   298.40446458
 H     27  26  24     2.070719598217   107.82084130   184.09074219
 H     28  27  26     2.064176370984   114.37905374   295.41119471
 H     30  29  28     2.066343678433   113.39407221   354.72856487
 H     30  29  28     2.073648848232   111.06227247   232.93089919
 H     30  29  28     2.078622811897   110.01382368   115.60035544
 H     31  29  28     2.074375903184   109.31249124   329.53798384
 H     31  29  28     2.076806616705   109.69051486   212.72401495
 H     32  31  29     2.077714807204   107.50340837   300.04258819
 H     32  31  29     2.071819167148   107.47188867   185.81417160
 H     33  32  31     2.057636798066   114.17509801   281.17810942
 H     35  34  33     2.064778003076   113.30217525     0.45530522
 H     35  34  33     2.078450802033   110.58040996   239.41576881
 H     35  34  33     2.078004625849   110.64589049   122.18095955
 H     36  34  33     2.080025289848   107.13461068   119.30227175
 H     36  34  33     2.080551867704   107.88694151   232.00962200
 H     37  36  34     2.083178517223   108.68473653    57.83472883
 H     37  36  34     2.081951412367   108.41989588   305.48435428
 H     38  37  36     2.063156185417   109.32500371   174.58072057
 H     40  39  38     2.055211236096   114.20188032     5.80622810
 H     40  39  38     2.083455952279   110.55708620   243.84433812
 H     40  39  38     2.080372998356   110.18347207   128.18823238
 H     41  39  38     2.084682072873   107.73267308   127.73210409
 H     41  39  38     2.076162071601   107.73617436   238.97647370
 H     42  41  39     2.071809860003   107.70703956    52.41545666
 H     42  41  39     2.083118818455   109.59961301   297.97470671
 H     43  42  41     2.065279095515   114.20485458   232.19141401
 H     45  44  43     2.071321774098   111.33919199    15.40409101
 H     45  44  43     2.083085666521   112.76394173   253.79923513
 H     45  44  43     2.077847925993   111.13732287   136.80842246
 H     46  44  43     2.077825203710   109.39618744   353.13800254
 H     46  44  43     2.083724098008   109.06801494   236.57226205
 H     47  46  44     2.070869763135   108.06515463   170.34902884
 H     47  46  44     2.085071522753   108.73431638    57.15854126
 H     48  47  46     2.058844114633   113.75362777    63.42049421
 H     50  49  48     2.086854123818   107.99403936   247.08151123
 H     50  49  48     2.082759493445   107.50025045   134.61015053
 H     51  50  49     2.082369080285   109.31834803   306.85228351
 H     51  50  49     2.073064146173   107.96266803   193.83023593
 H     52  51  50     2.064913438771   114.29503883   303.11664197
 H     54  53  52     2.069482817275   113.85948914   358.82147785
 H     54  53  52     2.080100798547   110.05968844   237.71583441
 H     54  53  52     2.078070123765   111.05566568   120.04848842
 H     55  53  52     2.072470544515   112.26161849     0.09299939
 H     55  53  52     2.078609447943   110.86477242   238.58648178
 H     57  49  48     2.068849818225   114.19755776     3.66400448
 H     57  49  48     2.080103563661   111.33848531   242.56087787
 H     57  49  48     2.080724042806   109.82158736   124.99788710


           ************************************************************
           *        Program running with 4 parallel MPI-processes     *
           *              working on a common directory               *
           ************************************************************
------------------------------------------------------------------------------
                   ___                                                        
                  /   \      - P O W E R E D   B Y -                         
                 /     \                                                     
                 |  |  |   _    _      __       _____    __    __             
                 |  |  |  | |  | |    /  \     |  _  \  |  |  /  |          
                  \  \/   | |  | |   /    \    | | | |  |  | /  /          
                 / \  \   | |__| |  /  /\  \   | |_| |  |  |/  /          
                |  |  |   |  __  | /  /__\  \  |    /   |      \           
                |  |  |   | |  | | |   __   |  |    \   |  |\   \          
                \     /   | |  | | |  |  |  |  | |\  \  |  | \   \       
                 \___/    |_|  |_| |__|  |__|  |_| \__\ |__|  \__/        
                                                                              
                      - O R C A' S   B I G   F R I E N D -                    
                                      &                                       
                       - I N T E G R A L  F E E D E R -                       
                                                                              
 v1 FN, 2020, v2 2021                                                         
------------------------------------------------------------------------------


Reading SHARK input file UQ9_1e_0H_B3LYP_631Gd_opt.SHARKINP.tmp ... ok
----------------------
SHARK INTEGRAL PACKAGE
----------------------

Number of atoms                             ...    140
Number of basis functions                   ...    976
Number of shells                            ...    512
Maximum angular momentum                    ...      2
Integral batch strategy                     ... SHARK/LIBINT Hybrid
RI-J (if used) integral strategy            ... SPLIT-RIJ (Revised 2003 algorithm where possible)
Printlevel                                  ...      1
Contraction scheme used                     ... SEGMENTED contraction
Coulomb Range Separation                    ... NOT USED
Exchange Range Separation                   ... NOT USED
Finite Nucleus Model                        ... NOT USED
Auxiliary Coulomb fitting basis             ... AVAILABLE
   # of basis functions in Aux-J            ...   3744
   # of shells in Aux-J                     ...   1280
   Maximum angular momentum in Aux-J        ...      4
Auxiliary J/K fitting basis                 ... NOT available
Auxiliary Correlation fitting basis         ... NOT available
Auxiliary 'external' fitting basis          ... NOT available
Integral threshold                          ...     2.500000e-11
Primitive cut-off                           ...     2.500000e-12
Primitive pair pre-selection threshold      ...     2.500000e-12

Calculating pre-screening integrals         ... done (  0.2 sec) Dimension = 512
Organizing shell pair data                  ... done (  0.2 sec)
Shell pair information
Total number of shell pairs                 ...    131328
Shell pairs after pre-screening             ...     36218
Total number of primitive shell pairs       ...    719665
Primitive shell pairs kept                  ...    104538
          la=0 lb=0:  15283 shell pairs
          la=1 lb=0:  11856 shell pairs
          la=1 lb=1:   2349 shell pairs
          la=2 lb=0:   4528 shell pairs
          la=2 lb=1:   1855 shell pairs
          la=2 lb=2:    347 shell pairs

Calculating one electron integrals          ... done (  0.2 sec)
Calculating RI/J V-Matrix + Cholesky decomp.... done (  0.9 sec)
Calculating Nuclear repulsion               ... done (  0.0 sec) ENN=   6770.215767179630 Eh

SHARK setup successfully completed in   1.9 seconds

Maximum memory used throughout the entire GTOINT-calculation: 136.5 MB


           ************************************************************
           *        Program running with 4 parallel MPI-processes     *
           *              working on a common directory               *
           ************************************************************

Diagonalization of the overlap matrix:
Smallest eigenvalue                        ... 4.028e-04
Time for diagonalization                   ...    0.208 sec
Threshold for overlap eigenvalues          ... 1.000e-08
Number of eigenvalues below threshold      ... 0
Time for construction of square roots      ...    0.118 sec
Total time needed                          ...    0.330 sec

-------------------
DFT GRID GENERATION
-------------------

General Integration Accuracy     IntAcc      ... 4.959
Radial Grid Type                 RadialGrid  ... OptM3 with GC (2021)
Angular Grid (max. ang.)         AngularGrid ... 6 (Lebedev-590)
Angular grid pruning method      GridPruning ... 4 (adaptive)
Weight generation scheme         WeightScheme... Becke
Basis function cutoff            BFCut       ... 1.0000e-11
Integration weight cutoff        WCut        ... 1.0000e-14
Angular grids for H and He will be reduced by one unit
Partially contracted basis set               ... off
Rotationally invariant grid construction     ... off

Total number of grid points                  ...  1511185
Total number of batches                      ...    23687
Average number of points per batch           ...       63
Average number of grid points per atom       ...    10794
Time for grid setup =   33.235 sec

--------------------
COSX GRID GENERATION
--------------------

GRIDX 1
-------
General Integration Accuracy     IntAcc      ... 4.020
Radial Grid Type                 RadialGrid  ... OptM3 with GC (2021)
Angular Grid (max. ang.)         AngularGrid ... 2 (Lebedev-110)
Angular grid pruning method      GridPruning ... 4 (adaptive)
Weight generation scheme         WeightScheme... Becke
Basis function cutoff            BFCut       ... 1.0000e-11
Integration weight cutoff        WCut        ... 1.0000e-14
Angular grids for H and He will be reduced by one unit
Partially contracted basis set               ... on
Rotationally invariant grid construction     ... off

Total number of grid points                  ...   159962
Total number of batches                      ...     2577
Average number of points per batch           ...       62
Average number of grid points per atom       ...     1143
UseSFitting                                  ... on

GRIDX 2
-------
General Integration Accuracy     IntAcc      ... 4.338
Radial Grid Type                 RadialGrid  ... OptM3 with GC (2021)
Angular Grid (max. ang.)         AngularGrid ... 3 (Lebedev-194)
Angular grid pruning method      GridPruning ... 4 (adaptive)
Weight generation scheme         WeightScheme... Becke
Basis function cutoff            BFCut       ... 1.0000e-11
Integration weight cutoff        WCut        ... 1.0000e-14
Angular grids for H and He will be reduced by one unit
Partially contracted basis set               ... on
Rotationally invariant grid construction     ... off

Total number of grid points                  ...   346210
Total number of batches                      ...     5481
Average number of points per batch           ...       63
Average number of grid points per atom       ...     2473
UseSFitting                                  ... on

GRIDX 3
-------
General Integration Accuracy     IntAcc      ... 4.871
Radial Grid Type                 RadialGrid  ... OptM3 with GC (2021)
Angular Grid (max. ang.)         AngularGrid ... 4 (Lebedev-302)
Angular grid pruning method      GridPruning ... 4 (adaptive)
Weight generation scheme         WeightScheme... Becke
Basis function cutoff            BFCut       ... 1.0000e-11
Integration weight cutoff        WCut        ... 1.0000e-14
Angular grids for H and He will be reduced by one unit
Partially contracted basis set               ... on
Rotationally invariant grid construction     ... off

Total number of grid points                  ...   667075
Total number of batches                      ...    10486
Average number of points per batch           ...       63
Average number of grid points per atom       ...     4765
UseSFitting                                  ... on

Time for X-Grid setup             =   24.436 sec


--------------------
CPCM SOLVATION MODEL
--------------------
CPCM parameters:
  Epsilon                                         ...      80.4000
  Refrac                                          ...       1.3300
  Rsolv                                           ...       1.3000
  Surface type                                    ... GAUSSIAN VDW
  Epsilon function type                           ...         CPCM
Radii:
 Radius for O  used is    3.4469 Bohr (=   1.8240 Ang.)
 Radius for C  used is    3.8550 Bohr (=   2.0400 Ang.)
 Radius for H  used is    2.4944 Bohr (=   1.3200 Ang.)
Calculating surface                               ...        done! (  0.0s)
GEPOL surface points                              ...         7353
GEPOL Volume                                      ...    7354.5297
GEPOL Surface-area                                ...    3762.6986
Calculating surface distance matrix               ...        done! (  0.3s)
Performing Cholesky decomposition & store         ...        done! (  2.5s)
Overall time for CPCM initialization              ...                 2.8s
--------------
SCF ITERATIONS
--------------
ITER       Energy         Delta-E        Max-DP      RMS-DP      [F,P]     Damp
               ***  Starting incremental Fock matrix formation  ***
  0  -2406.3246402052   0.000000000000 0.00157772  0.00001690  0.0129085 0.7000
  1  -2406.3275093360  -0.002869130768 0.00145093  0.00001651  0.0100879 0.7000
                               ***Turning on DIIS***
  2  -2406.3297676433  -0.002258307258 0.00374329  0.00004497  0.0074969 0.0000
  3  -2406.3355098218  -0.005742178509 0.00099024  0.00001096  0.0008379 0.0000
               *** Restarting incremental Fock matrix formation ***
                                   *** Resetting DIIS ***
  4  -2406.3355886893  -0.000078867516 0.00025681  0.00000177  0.0001085 0.0000
  5  -2406.3355884791   0.000000210223 0.00018024  0.00000100  0.0001976 0.0000
  6  -2406.3355897492  -0.000001270183 0.00004081  0.00000029  0.0000445 0.0000
  7  -2406.3355898173  -0.000000068029 0.00001509  0.00000013  0.0000172 0.0000
  8  -2406.3355898143   0.000000002964 0.00000658  0.00000004  0.0000064 0.0000
  9  -2406.3355898204  -0.000000006113 0.00000379  0.00000002  0.0000037 0.0000
 10  -2406.3355898059   0.000000014502 0.00000268  0.00000001  0.0000018 0.0000
                            ***DIIS convergence achieved***

               *****************************************************
               *                     SUCCESS                       *
               *           SCF CONVERGED AFTER  11 CYCLES          *
               *****************************************************

Old exchange energy                            =    -68.498884469 Eh
New exchange energy                            =    -68.498917033 Eh
Exchange energy change after final integration =     -0.000032563 Eh
Total energy after final integration           =  -2406.335622345 Eh
Final COS-X integration done in                =   130.671 sec
Total Energy       :        -2406.33562235 Eh          -65479.72121 eV
  Last Energy change         ...    2.3753e-08  Tolerance :   1.0000e-08
  Last MAX-Density change    ...    0.0000e+00  Tolerance :   1.0000e-07
             **** THE GBW FILE WAS UPDATED (UQ9_1e_0H_B3LYP_631Gd_opt.gbw) ****
             **** DENSITY UQ9_1e_0H_B3LYP_631Gd_opt.scfp WAS UPDATED ****
             **** ENERGY FILE WAS UPDATED (UQ9_1e_0H_B3LYP_631Gd_opt.en.tmp) ****
----------------------
UHF SPIN CONTAMINATION
----------------------

Warning: in a DFT calculation there is little theoretical justification to 
         calculate <S**2> as in Hartree-Fock theory. We will do it anyways
         but you should keep in mind that the values have only limited relevance

Expectation value of <S**2>     :     0.759636
Ideal value S*(S+1) for S=0.5   :     0.750000
Deviation                       :     0.009636

             **** THE GBW FILE WAS UPDATED (UQ9_1e_0H_B3LYP_631Gd_opt.gbw) ****
             **** DENSITY UQ9_1e_0H_B3LYP_631Gd_opt.scfp WAS UPDATED ****
Total SCF time: 0 days 0 hours 12 min 44 sec 

Maximum memory used throughout the entire SCF-calculation: 1173.1 MB

-------------------------   --------------------
FINAL SINGLE POINT ENERGY     -2406.335622345459
-------------------------   --------------------


           ************************************************************
           *        Program running with 4 parallel MPI-processes     *
           *              working on a common directory               *
           ************************************************************
------------------------------------------------------------------------------
                         ORCA SCF GRADIENT CALCULATION
------------------------------------------------------------------------------

 ... reading COSX grid (gridx3)
Gradient of the Kohn-Sham DFT energy:
Kohn-Sham wavefunction type      ... UKS
Hartree-Fock exchange scaling    ...    0.200
Number of operators              ...    2
Number of atoms                  ...  140
Basis set dimensions             ...  976
Integral neglect threshold       ... 2.5e-11
Integral primitive cutoff        ... 2.5e-12
SHARK Integral package           ... ON

Nuc. rep. gradient       (SHARK) ... done (  0.0 sec)
HCore & Overlap gradient (SHARK) ... done (  2.8 sec)
RI-J gradient            (SHARK) ... done ( 11.3 sec)
COSX-gradient                    ... done (210.7 sec)
Exchange-correlation gradient    ... done

------------------
CARTESIAN GRADIENT
------------------

   1   O   :   -0.000008943   -0.000346711    0.000437376
   2   C   :    0.000476975    0.000516288   -0.000797275
   3   C   :   -0.000227182   -0.000342528    0.000505194
   4   O   :   -0.000120624    0.000187456   -0.000219052
   5   C   :    0.000052036   -0.000009584   -0.000108800
   6   C   :   -0.000306170   -0.000387890    0.000664329
   7   O   :    0.000097849   -0.000108854    0.000201887
   8   C   :   -0.000009535    0.000004119   -0.000325364
   9   C   :   -0.000382428   -0.000307106    0.000410538
  10   C   :   -0.000022917    0.000158228   -0.000265665
  11   C   :   -0.000365827   -0.000407574    0.000897928
  12   C   :   -0.000026833   -0.000021980    0.000044039
  13   C   :   -0.000027296   -0.000096835    0.000034070
  14   C   :    0.000105567   -0.000229619   -0.000028183
  15   C   :   -0.000015540    0.000019904    0.000115240
  16   C   :    0.000025878    0.000287990   -0.000280918
  17   C   :   -0.000087946   -0.000135865   -0.000099942
  18   C   :   -0.000013815    0.000019125    0.000209291
  19   C   :    0.000162310    0.000307163   -0.000152526
  20   C   :   -0.000105440    0.000012052   -0.000163588
  21   C   :   -0.000109724    0.000024353    0.000113914
  22   C   :    0.000253429    0.000115875    0.000046862
  23   C   :   -0.000127962   -0.000197079   -0.000252694
  24   C   :    0.000208155    0.000047017   -0.000069615
  25   C   :   -0.000072113    0.000076324    0.000117131
  26   C   :    0.000043946   -0.000398511    0.000018191
  27   C   :   -0.000270157   -0.000410894    0.000151480
  28   C   :    0.000211651    0.000295536    0.000047120
  29   C   :    0.000166591    0.000046669   -0.000137789
  30   C   :   -0.000081177   -0.000481818   -0.000007927
  31   C   :   -0.000073926   -0.000004300   -0.000141711
  32   C   :    0.000069653    0.000533635   -0.000020187
  33   C   :   -0.000150926   -0.000722321    0.000739797
  34   C   :    0.000087775   -0.000008631    0.000648644
  35   C   :   -0.000704140    0.000084079   -0.000745374
  36   C   :   -0.000804220    0.000549836   -0.001007653
  37   C   :    0.000933929    0.000537953   -0.000284272
  38   C   :   -0.000193823   -0.002789042    0.003327280
  39   C   :   -0.000042546    0.001656526   -0.001707801
  40   C   :   -0.002989158   -0.001468910   -0.001394321
  41   C   :   -0.001432091   -0.000767792   -0.002315934
  42   C   :    0.000085752    0.000966505    0.001346694
  43   C   :    0.000507186   -0.004151825   -0.000733374
  44   C   :   -0.001716497    0.001485497    0.002983674
  45   C   :   -0.002394957    0.002907623   -0.001041107
  46   C   :    0.000604274   -0.001216354    0.000999104
  47   C   :   -0.002772964    0.001424799    0.001549760
  48   C   :    0.000118767    0.000168605   -0.000155848
  49   C   :   -0.000306475    0.001578590   -0.000274789
  50   C   :    0.000485436   -0.002894405   -0.000687241
  51   C   :    0.003027392    0.000139262   -0.001442874
  52   C   :   -0.001694924    0.001835514    0.000382925
  53   C   :    0.000680717   -0.000002378    0.001304004
  54   C   :    0.001016799   -0.002753963   -0.001131062
  55   C   :   -0.002103422    0.000218141    0.000735301
  56   H   :    0.001448231   -0.000068912   -0.000564763
  57   C   :   -0.000786651   -0.001855035    0.002256517
  58   C   :    0.001728862    0.002014146   -0.002888747
  59   O   :   -0.000824476   -0.001133994    0.001348221
  60   H   :    0.000003727   -0.000003356   -0.000010172
  61   H   :    0.000000758   -0.000026086    0.000000876
  62   H   :   -0.000049298   -0.000028163    0.000021124
  63   H   :    0.000041847   -0.000024651    0.000023876
  64   H   :    0.000034750   -0.000041339    0.000123740
  65   H   :    0.000041674   -0.000023535    0.000016766
  66   H   :    0.000033129   -0.000010211    0.000003988
  67   H   :   -0.000111671    0.000018969   -0.000009581
  68   H   :   -0.000049334   -0.000026649   -0.000034024
  69   H   :    0.000066642    0.000059443    0.000148934
  70   H   :    0.000146263    0.000044399    0.000037654
  71   H   :   -0.000088003    0.000163521   -0.000022929
  72   H   :   -0.000040897    0.000010885   -0.000003785
  73   H   :    0.000046605    0.000027259   -0.000028219
  74   H   :    0.000002347    0.000005713   -0.000022906
  75   H   :    0.000059773    0.000130259   -0.000143604
  76   H   :   -0.000052950    0.000074702    0.000084474
  77   H   :   -0.000093311    0.000089290    0.000003015
  78   H   :    0.000030431   -0.000062674    0.000088881
  79   H   :   -0.000047085   -0.000085182    0.000040662
  80   H   :   -0.000102246   -0.000066940    0.000062112
  81   H   :    0.000046961   -0.000070243    0.000013368
  82   H   :    0.000015792    0.000016123    0.000048447
  83   H   :   -0.000025079   -0.000021362    0.000004753
  84   H   :    0.000054497   -0.000022093   -0.000008623
  85   H   :   -0.000233070   -0.000005229   -0.000002083
  86   H   :    0.000015295    0.000149690   -0.000039378
  87   H   :   -0.000101893   -0.000042636    0.000071164
  88   H   :   -0.000019593    0.000044403    0.000016738
  89   H   :    0.000101806   -0.000114948   -0.000197373
  90   H   :    0.000073764   -0.000005820    0.000062578
  91   H   :   -0.000076900    0.000052982   -0.000068852
  92   H   :    0.000082533    0.000191438   -0.000053145
  93   H   :   -0.000038548    0.000054786   -0.000028693
  94   H   :    0.000082212    0.000063092   -0.000079816
  95   H   :   -0.000133550    0.000022834    0.000132674
  96   H   :    0.000124612    0.000158289   -0.000049643
  97   H   :    0.000109020    0.000222008   -0.000050641
  98   H   :   -0.000139189   -0.000082989    0.000095455
  99   H   :    0.000015524   -0.000042159    0.000139734
 100   H   :    0.000048017   -0.000079446    0.000125099
 101   H   :   -0.000067083    0.000149700   -0.000097161
 102   H   :   -0.000122475   -0.000189281    0.000042881
 103   H   :    0.000157717    0.000106630   -0.000305860
 104   H   :   -0.000111041    0.000172143    0.000053005
 105   H   :    0.000275786   -0.000107237    0.000233023
 106   H   :    0.000374916    0.000104241    0.000061539
 107   H   :    0.000051614   -0.000004461    0.000480508
 108   H   :    0.000729647    0.000020096   -0.000113999
 109   H   :   -0.000691383   -0.000243191   -0.000011955
 110   H   :   -0.000571258    0.000157136   -0.000305868
 111   H   :    0.000080316    0.000332526   -0.000943443
 112   H   :   -0.000597040    0.000458197   -0.000008122
 113   H   :    0.001658844    0.000282767    0.000874001
 114   H   :    0.001647992    0.000902112    0.000201155
 115   H   :    0.001430114   -0.000707626    0.000487101
 116   H   :    0.001261218    0.000302116    0.000314249
 117   H   :    0.000631031    0.000070513    0.001094809
 118   H   :   -0.000787318    0.000329575   -0.000854478
 119   H   :   -0.000181622    0.000735285   -0.001627404
 120   H   :   -0.003373846   -0.000055543    0.001705007
 121   H   :    0.003018375   -0.001035488   -0.000951710
 122   H   :    0.002930921   -0.000654797    0.001014071
 123   H   :   -0.001396772    0.000780339   -0.000222959
 124   H   :    0.001152850    0.000529732   -0.000929064
 125   H   :    0.001417066   -0.001276045   -0.000806540
 126   H   :    0.002080332   -0.000449776   -0.001245030
 127   H   :   -0.000055183   -0.000304594   -0.000051198
 128   H   :   -0.001112113    0.000653797    0.001113028
 129   H   :    0.000888959    0.000346947   -0.000849856
 130   H   :   -0.001345643    0.000471917    0.001327395
 131   H   :   -0.002172613   -0.000222447    0.000466784
 132   H   :    0.000143337   -0.000404930   -0.001299108
 133   H   :   -0.001074665    0.000699747    0.000812678
 134   H   :    0.000837704    0.000545617   -0.000347186
 135   H   :   -0.000891375    0.000567400    0.000345416
 136   H   :    0.001466163    0.000123464   -0.000505863
 137   H   :   -0.000490022    0.000138371    0.000356907
 138   H   :    0.001703002    0.000690805   -0.001196482
 139   H   :    0.001233939    0.000391914   -0.001441794
 140   H   :   -0.001196852    0.000423798    0.000511361

Difference to translation invariance:
           :    0.0000352409    0.0000439412    0.0000826058

Difference to rotation invariance:
           :    0.0007691595   -0.0010703651   -0.0009301967

Norm of the cartesian gradient     ...    0.0175186284
RMS gradient                       ...    0.0008548215
MAX gradient                       ...    0.0041518246

-------
TIMINGS
-------

Total SCF gradient time            ...      321.667 sec

One electron gradient       ....       2.824 sec  (  0.9%)
RI-J Coulomb gradient       ....      11.309 sec  (  3.5%)
COSX gradient               ....     210.722 sec  ( 65.5%)
XC gradient                 ....      82.905 sec  ( 25.8%)
CPCM gradient               ....       7.165 sec  (  2.2%)
   A-Matrix (El+Nuc)        ....       1.534 sec  (  0.5%)
   Potential                ....       5.630 sec  (  1.8%)

Maximum memory used throughout the entire SCFGRAD-calculation: 336.6 MB
------------------------------------------------------------------------------
                         ORCA GEOMETRY RELAXATION STEP
------------------------------------------------------------------------------

Reading the OPT-File                    .... done
Getting information on internals        .... done
Copying old internal coords+grads       .... done
Making the new internal coordinates     .... (new redundants).... done
Validating the new internal coordinates .... (new redundants).... done
Calculating the B-matrix                .... done
Calculating the G,G- and P matrices     .... done
Transforming gradient to internals      .... done
Projecting the internal gradient        .... done
Number of atoms                         .... 140
Number of internal coordinates          .... 711
Current Energy                          .... -2406.335622345 Eh
Current gradient norm                   ....     0.017518628 Eh/bohr
Maximum allowed component of the step   ....  0.300
Current trust radius                    ....  0.300
Updating the Hessian (BFGS)             .... done
Forming the augmented Hessian           .... done
Diagonalizing the augmented Hessian     .... done
Last element of RFO vector              ....  0.007636619
Lowest eigenvalues of augmented Hessian:
 -2.026020326 -0.005154056  0.000509163  0.000678974  0.002061306
Warning: RFO finds a terribly low value for the scaling factor
Trying a QUASI-NEWTON step instead
Doing a quasi-Newton Step:
Inverting the Hessian                   .... done
Computing the step                      .... done
Length of the computed step             ....  0.099276378
Converting the step to cartesian space:
 Initial RMS(Int)=    0.0037231550
Transforming coordinates:
 Iter   0:  RMS(Cart)=    0.0579937189 RMS(Int)=    0.0037045705
 Iter   1:  RMS(Cart)=    0.0010081693 RMS(Int)=    0.0002356044
 Iter   2:  RMS(Cart)=    0.0000298327 RMS(Int)=    0.0000031868
 Iter   3:  RMS(Cart)=    0.0000013542 RMS(Int)=    0.0000002973
 Iter   4:  RMS(Cart)=    0.0000000390 RMS(Int)=    0.0000000053
done
Storing new coordinates                 .... done

                                .--------------------.
          ----------------------|Geometry convergence|-------------------------
          Item                value                   Tolerance       Converged
          ---------------------------------------------------------------------
          Energy change      -0.0000452838            0.0000002000      NO
          RMS gradient        0.0005841974            0.0000080000      NO
          MAX gradient        0.0038843752            0.0000300000      NO
          RMS step            0.0037231550            0.0001000000      NO
          MAX step            0.0497235123            0.0002000000      NO
          ........................................................
          Max(Bonds)      0.0263      Max(Angles)    0.10
          Max(Dihed)        1.14      Max(Improp)    0.00
          ---------------------------------------------------------------------

The optimization has not yet converged - more geometry cycles are needed


    ---------------------------------------------------------------------------
                         Redundant Internal Coordinates
                            (Angstroem and degrees)

        Definition                    Value    dE/dq     Step     New-Value
    ----------------------------------------------------------------------------
     1. B(C   1,O   0)                1.2721 -0.000188 -0.0000    1.2721   
     2. B(C   2,C   1)                1.4550  0.000023 -0.0000    1.4549   
     3. B(O   3,C   2)                1.3819  0.000172 -0.0000    1.3819   
     4. B(C   4,O   3)                1.4322 -0.000019 -0.0000    1.4322   
     5. B(C   5,C   2)                1.3776  0.000233 -0.0000    1.3776   
     6. B(O   6,C   5)                1.3822 -0.000141  0.0000    1.3822   
     7. B(C   7,O   6)                1.4317 -0.000155  0.0000    1.4317   
     8. B(C   8,C   1)                1.4583 -0.000250  0.0000    1.4583   
     9. B(C   9,C   8)                1.5118  0.000083  0.0000    1.5118   
    10. B(C  10,C   8)                1.3841  0.000180 -0.0000    1.3841   
    11. B(C  11,C  10)                1.5229 -0.000229  0.0000    1.5229   
    12. B(C  12,C  11)                1.5151  0.000063 -0.0000    1.5151   
    13. B(C  13,C  12)                1.3446 -0.000044  0.0000    1.3446   
    14. B(C  14,C  13)                1.5127 -0.000046 -0.0000    1.5126   
    15. B(C  15,C  13)                1.5220 -0.000234  0.0000    1.5220   
    16. B(C  16,C  15)                1.5556  0.000067  0.0000    1.5556   
    17. B(C  17,C  16)                1.5063 -0.000092  0.0000    1.5063   
    18. B(C  18,C  17)                1.3456 -0.000060  0.0000    1.3456   
    19. B(C  19,C  18)                1.5116 -0.000137  0.0001    1.5117   
    20. B(C  20,C  18)                1.5225  0.000042 -0.0000    1.5224   
    21. B(C  21,C  20)                1.5579  0.000026  0.0001    1.5579   
    22. B(C  22,C  21)                1.5077 -0.000259 -0.0001    1.5076   
    23. B(C  23,C  22)                1.3457  0.000262  0.0000    1.3457   
    24. B(C  24,C  23)                1.5113  0.000044  0.0000    1.5113   
    25. B(C  25,C  23)                1.5241 -0.000096  0.0000    1.5241   
    26. B(C  26,C  25)                1.5558  0.000271  0.0000    1.5559   
    27. B(C  27,C  26)                1.5060 -0.000064  0.0000    1.5060   
    28. B(C  28,C  27)                1.3456  0.000082  0.0000    1.3457   
    29. B(C  29,C  28)                1.5115 -0.000134  0.0000    1.5115   
    30. B(C  30,C  28)                1.5222 -0.000032  0.0001    1.5223   
    31. B(C  31,C  30)                1.5572 -0.000241  0.0001    1.5572   
    32. B(C  32,C  31)                1.5093 -0.000137  0.0001    1.5094   
    33. B(C  33,C  32)                1.3447 -0.000177  0.0000    1.3447   
    34. B(C  34,C  33)                1.5119 -0.000485  0.0001    1.5120   
    35. B(C  35,C  33)                1.5235  0.000266 -0.0000    1.5235   
    36. B(C  36,C  35)                1.5311 -0.000392  0.0001    1.5312   
    37. B(C  37,C  36)                1.5158 -0.000330  0.0000    1.5158   
    38. B(C  38,C  37)                1.3447  0.000183  0.0000    1.3448   
    39. B(C  39,C  38)                1.5141 -0.000457  0.0001    1.5142   
    40. B(C  40,C  38)                1.5261  0.000218  0.0001    1.5263   
    41. B(C  41,C  40)                1.5383 -0.000864  0.0000    1.5383   
    42. B(C  42,C  41)                1.5184 -0.000856 -0.0000    1.5184   
    43. B(C  43,C  42)                1.3439 -0.002214 -0.0000    1.3439   
    44. B(C  44,C  43)                1.5118 -0.001001 -0.0000    1.5118   
    45. B(C  45,C  43)                1.5189  0.000904  0.0001    1.5190   
    46. B(C  46,C  45)                1.5537 -0.000110  0.0002    1.5539   
    47. B(C  47,C  46)                1.5062 -0.000274  0.0002    1.5063   
    48. B(C  48,C  47)                1.3443  0.000194  0.0001    1.3444   
    49. B(C  49,C  48)                1.5226 -0.000151  0.0001    1.5227   
    50. B(C  50,C  49)                1.5433 -0.000118  0.0001    1.5434   
    51. B(C  51,C  50)                1.5061 -0.001035  0.0002    1.5063   
    52. B(C  52,C  51)                1.3452  0.001330  0.0001    1.3453   
    53. B(C  53,C  52)                1.5094 -0.000660  0.0001    1.5095   
    54. B(C  54,C  52)                1.5123 -0.000025  0.0002    1.5125   
    55. B(H  55,C  54)                1.1015  0.000921  0.0000    1.1015   
    56. B(C  56,C  48)                1.5121  0.000067  0.0000    1.5121   
    57. B(C  57,C  10)                1.4607 -0.000298  0.0000    1.4607   
    58. B(C  57,C   5)                1.4558 -0.000147  0.0000    1.4558   
    59. B(O  58,C  57)                1.2740 -0.000121 -0.0000    1.2740   
    60. B(H  59,C   4)                1.0938 -0.000004 -0.0000    1.0938   
    61. B(H  60,C   4)                1.0989  0.000006 -0.0000    1.0989   
    62. B(H  61,C   4)                1.0935  0.000029  0.0000    1.0935   
    63. B(H  62,C   7)                1.0938 -0.000012 -0.0000    1.0938   
    64. B(H  63,C   7)                1.0938  0.000087 -0.0000    1.0938   
    65. B(H  64,C   7)                1.0989 -0.000020  0.0000    1.0990   
    66. B(H  65,C   9)                1.0970 -0.000023 -0.0001    1.0969   
    67. B(H  66,C   9)                1.0920 -0.000096  0.0000    1.0920   
    68. B(H  67,C   9)                1.0988  0.000026  0.0000    1.0989   
    69. B(H  68,C  11)                1.0987 -0.000076 -0.0000    1.0987   
    70. B(H  69,C  11)                1.0915  0.000107  0.0000    1.0915   
    71. B(H  70,C  12)                1.0920  0.000029  0.0000    1.0920   
    72. B(H  71,C  14)                1.0958  0.000022  0.0000    1.0958   
    73. B(H  72,C  14)                1.0990  0.000023 -0.0000    1.0990   
    74. B(H  73,C  14)                1.1000  0.000007 -0.0000    1.1000   
    75. B(H  74,C  15)                1.0963 -0.000055 -0.0000    1.0963   
    76. B(H  75,C  15)                1.0980 -0.000014  0.0000    1.0980   
    77. B(H  76,C  16)                1.1000  0.000027  0.0000    1.1000   
    78. B(H  77,C  16)                1.0957  0.000069 -0.0000    1.0957   
    79. B(H  78,C  17)                1.0924  0.000019 -0.0000    1.0924   
    80. B(H  79,C  19)                1.0931  0.000049 -0.0000    1.0931   
    81. B(H  80,C  19)                1.0973  0.000004  0.0000    1.0973   
    82. B(H  81,C  19)                1.0998  0.000020 -0.0000    1.0998   
    83. B(H  82,C  20)                1.0977  0.000028 -0.0000    1.0977   
    84. B(H  83,C  20)                1.0988  0.000043  0.0000    1.0988   
    85. B(H  84,C  21)                1.0999  0.000155  0.0000    1.1000   
    86. B(H  85,C  21)                1.0961 -0.000076 -0.0000    1.0961   
    87. B(H  86,C  22)                1.0922  0.000023 -0.0000    1.0922   
    88. B(H  87,C  24)                1.0932 -0.000026  0.0000    1.0932   
    89. B(H  88,C  24)                1.0983 -0.000044 -0.0000    1.0982   
    90. B(H  89,C  24)                1.0997 -0.000005 -0.0000    1.0997   
    91. B(H  90,C  25)                1.0980  0.000097 -0.0000    1.0980   
    92. B(H  91,C  25)                1.0982  0.000081  0.0000    1.0982   
    93. B(H  92,C  26)                1.1006  0.000034  0.0000    1.1006   
    94. B(H  93,C  26)                1.0958  0.000078 -0.0000    1.0958   
    95. B(H  94,C  27)                1.0923  0.000044  0.0000    1.0923   
    96. B(H  95,C  29)                1.0935  0.000127 -0.0000    1.0935   
    97. B(H  96,C  29)                1.0973  0.000065 -0.0000    1.0973   
    98. B(H  97,C  29)                1.1000  0.000075 -0.0000    1.0999   
    99. B(H  98,C  30)                1.0977  0.000039  0.0000    1.0977   
   100. B(H  99,C  30)                1.0990  0.000120 -0.0000    1.0990   
   101. B(H 100,C  31)                1.0995  0.000089 -0.0001    1.0994   
   102. B(H 101,C  31)                1.0964  0.000174  0.0000    1.0964   
   103. B(H 102,C  32)                1.0889  0.000291 -0.0000    1.0888   
   104. B(H 103,C  34)                1.0926  0.000034  0.0000    1.0926   
   105. B(H 104,C  34)                1.0999  0.000252 -0.0000    1.0999   
   106. B(H 105,C  34)                1.0996  0.000148  0.0000    1.0996   
   107. B(H 106,C  35)                1.1007  0.000398 -0.0000    1.1007   
   108. B(H 107,C  35)                1.1010  0.000491  0.0000    1.1010   
   109. B(H 108,C  36)                1.1024  0.000274  0.0000    1.1024   
   110. B(H 109,C  36)                1.1017  0.000403 -0.0000    1.1017   
   111. B(H 110,C  37)                1.0918  0.000925 -0.0000    1.0917   
   112. B(H 111,C  39)                1.0876  0.000066 -0.0000    1.0876   
   113. B(H 112,C  39)                1.1025  0.001322 -0.0000    1.1025   
   114. B(H 113,C  39)                1.1009  0.000822  0.0000    1.1009   
   115. B(H 114,C  40)                1.1032  0.000807  0.0001    1.1032   
   116. B(H 115,C  40)                1.0987  0.000631  0.0000    1.0987   
   117. B(H 116,C  41)                1.0964 -0.000069  0.0001    1.0964   
   118. B(H 117,C  41)                1.1023  0.000700 -0.0000    1.1023   
   119. B(H 118,C  42)                1.0929  0.000887  0.0000    1.0929   
   120. B(H 119,C  44)                1.0961  0.002607 -0.0002    1.0959   
   121. B(H 120,C  44)                1.1023  0.001699 -0.0000    1.1023   
   122. B(H 121,C  44)                1.0995  0.000494  0.0001    1.0997   
   123. B(H 122,C  45)                1.0995  0.001444 -0.0000    1.0995   
   124. B(H 123,C  45)                1.1027  0.000992  0.0000    1.1027   
   125. B(H 124,C  46)                1.0959  0.000405  0.0000    1.0959   
   126. B(H 125,C  46)                1.1034  0.001487 -0.0001    1.1032   
   127. B(H 126,C  47)                1.0895  0.000183  0.0000    1.0895   
   128. B(H 127,C  49)                1.1043  0.001209 -0.0000    1.1043   
   129. B(H 128,C  49)                1.1021  0.000620  0.0000    1.1022   
   130. B(H 129,H 114)                3.6379  0.000292 -0.0263    3.6116   
   131. B(H 129,C  50)                1.1019  0.000638  0.0000    1.1020   
   132. B(H 130,C  50)                1.0970  0.001017 -0.0000    1.0970   
   133. B(H 131,C  51)                1.0927  0.001254  0.0000    1.0927   
   134. B(H 132,C  53)                1.0951  0.001153  0.0000    1.0951   
   135. B(H 133,C  53)                1.1007  0.000759  0.0000    1.1008   
   136. B(H 134,C  53)                1.0997  0.000129 -0.0000    1.0997   
   137. B(H 135,C  54)                1.0967  0.000790  0.0000    1.0967   
   138. B(H 136,C  54)                1.1000  0.000254 -0.0000    1.0999   
   139. B(H 137,C  56)                1.0948  0.001180 -0.0000    1.0948   
   140. B(H 138,C  56)                1.1007  0.000719  0.0000    1.1007   
   141. B(H 139,C  56)                1.1011  0.001047  0.0000    1.1011   
   142. A(O   0,C   1,C   2)          121.28  0.000098   -0.01    121.28   
   143. A(C   2,C   1,C   8)          117.19  0.000154    0.00    117.19   
   144. A(O   0,C   1,C   8)          121.52 -0.000258    0.01    121.53   
   145. A(C   1,C   2,C   5)          121.39 -0.000123   -0.00    121.39   
   146. A(C   1,C   2,O   3)          119.25 -0.000244   -0.01    119.24   
   147. A(O   3,C   2,C   5)          119.24  0.000367    0.01    119.25   
   148. A(C   2,O   3,C   4)          114.99 -0.000070   -0.01    114.98   
   149. A(H  59,C   4,H  60)          109.10  0.000010    0.00    109.10   
   150. A(O   3,C   4,H  61)          110.98  0.000077   -0.00    110.98   
   151. A(O   3,C   4,H  60)          110.84 -0.000005    0.00    110.84   
   152. A(O   3,C   4,H  59)          106.36 -0.000016   -0.00    106.36   
   153. A(H  59,C   4,H  61)          109.82 -0.000024    0.00    109.82   
   154. A(H  60,C   4,H  61)          109.67 -0.000042   -0.00    109.67   
   155. A(C   2,C   5,O   6)          119.17  0.000451   -0.00    119.17   
   156. A(O   6,C   5,C  57)          119.07 -0.000394    0.01    119.07   
   157. A(C   2,C   5,C  57)          121.66 -0.000053   -0.00    121.66   
   158. A(C   5,O   6,C   7)          114.91 -0.000232    0.01    114.91   
   159. A(O   6,C   7,H  64)          110.86  0.000011   -0.00    110.86   
   160. A(H  63,C   7,H  64)          109.65 -0.000084   -0.00    109.65   
   161. A(O   6,C   7,H  63)          110.99  0.000129    0.00    110.99   
   162. A(H  62,C   7,H  64)          109.11  0.000002   -0.00    109.11   
   163. A(O   6,C   7,H  62)          106.40  0.000022   -0.00    106.40   
   164. A(H  62,C   7,H  63)          109.77 -0.000080    0.00    109.77   
   165. A(C   1,C   8,C  10)          121.43 -0.000167   -0.00    121.43   
   166. A(C   1,C   8,C   9)          114.75 -0.000332    0.01    114.76   
   167. A(C   9,C   8,C  10)          123.81  0.000498   -0.01    123.80   
   168. A(C   8,C   9,H  66)          112.87  0.000051   -0.01    112.86   
   169. A(H  65,C   9,H  67)          105.87 -0.000035    0.00    105.88   
   170. A(C   8,C   9,H  67)          110.97  0.000060    0.02    110.98   
   171. A(C   8,C   9,H  65)          110.62 -0.000020   -0.01    110.61   
   172. A(H  66,C   9,H  67)          107.76 -0.000012   -0.01    107.75   
   173. A(H  65,C   9,H  66)          108.45 -0.000051    0.01    108.46   
   174. A(C  11,C  10,C  57)          115.62 -0.000739    0.01    115.64   
   175. A(C   8,C  10,C  57)          121.13  0.000106   -0.00    121.12   
   176. A(C   8,C  10,C  11)          123.23  0.000632   -0.01    123.22   
   177. A(C  10,C  11,C  12)          112.94  0.000026    0.02    112.96   
   178. A(C  12,C  11,H  69)          110.19  0.000085    0.00    110.20   
   179. A(C  10,C  11,H  68)          109.70  0.000185   -0.02    109.68   
   180. A(C  10,C  11,H  69)          107.88 -0.000128   -0.00    107.87   
   181. A(H  68,C  11,H  69)          107.05 -0.000029    0.01    107.06   
   182. A(C  12,C  11,H  68)          108.91 -0.000140    0.00    108.91   
   183. A(C  11,C  12,H  70)          114.78  0.000021    0.01    114.79   
   184. A(C  13,C  12,H  70)          117.72  0.000067   -0.00    117.72   
   185. A(C  11,C  12,C  13)          127.49 -0.000087   -0.00    127.49   
   186. A(C  12,C  13,C  14)          120.69  0.000236    0.00    120.69   
   187. A(C  12,C  13,C  15)          123.27 -0.000458    0.01    123.28   
   188. A(C  14,C  13,C  15)          116.03  0.000220   -0.01    116.02   
   189. A(H  71,C  14,H  72)          108.23  0.000007    0.00    108.23   
   190. A(H  71,C  14,H  73)          108.09 -0.000008   -0.00    108.09   
   191. A(C  13,C  14,H  71)          111.94 -0.000059    0.00    111.94   
   192. A(H  72,C  14,H  73)          106.19 -0.000039    0.00    106.19   
   193. A(C  13,C  14,H  73)          110.87  0.000017   -0.00    110.86   
   194. A(C  13,C  14,H  72)          111.30  0.000081   -0.00    111.30   
   195. A(C  16,C  15,H  74)          107.78 -0.000135    0.00    107.79   
   196. A(C  13,C  15,H  74)          109.22 -0.000079    0.01    109.23   
   197. A(C  13,C  15,C  16)          115.10  0.000006   -0.00    115.10   
   198. A(C  16,C  15,H  75)          108.34  0.000263   -0.01    108.33   
   199. A(C  13,C  15,H  75)          109.20  0.000022   -0.00    109.20   
   200. A(H  74,C  15,H  75)          106.88 -0.000084    0.01    106.88   
   201. A(C  15,C  16,H  76)          107.76 -0.000300    0.00    107.77   
   202. A(C  15,C  16,C  17)          114.57  0.000636   -0.00    114.57   
   203. A(C  17,C  16,H  76)          108.75 -0.000094    0.01    108.76   
   204. A(C  15,C  16,H  77)          108.00 -0.000100   -0.00    108.00   
   205. A(C  17,C  16,H  77)          111.04 -0.000246   -0.01    111.03   
   206. A(H  76,C  16,H  77)          106.35  0.000065    0.00    106.36   
   207. A(C  16,C  17,C  18)          128.74 -0.000280    0.00    128.74   
   208. A(C  18,C  17,H  78)          116.89  0.000150    0.00    116.89   
   209. A(C  16,C  17,H  78)          114.37  0.000129   -0.00    114.36   
   210. A(C  19,C  18,C  20)          115.64 -0.000048    0.00    115.64   
   211. A(C  17,C  18,C  19)          124.61 -0.000311   -0.00    124.61   
   212. A(C  17,C  18,C  20)          119.74  0.000357   -0.00    119.74   
   213. A(C  18,C  19,H  79)          113.32 -0.000066   -0.00    113.32   
   214. A(C  18,C  19,H  80)          111.00  0.000039    0.03    111.03   
   215. A(H  79,C  19,H  80)          108.08  0.000084   -0.00    108.07   
   216. A(C  18,C  19,H  81)          110.15  0.000046   -0.01    110.14   
   217. A(H  80,C  19,H  81)          106.17 -0.000055   -0.01    106.17   
   218. A(H  79,C  19,H  81)          107.81 -0.000050   -0.00    107.81   
   219. A(C  18,C  20,H  83)          109.64 -0.000101   -0.01    109.63   
   220. A(C  21,C  20,H  82)          106.98 -0.000024   -0.01    106.98   
   221. A(C  18,C  20,H  82)          109.22 -0.000055   -0.00    109.22   
   222. A(C  18,C  20,C  21)          115.47  0.000290    0.02    115.48   
   223. A(H  82,C  20,H  83)          106.86  0.000035    0.00    106.86   
   224. A(C  21,C  20,H  83)          108.31 -0.000158   -0.00    108.31   
   225. A(C  20,C  21,C  22)          115.58 -0.000315   -0.03    115.55   
   226. A(H  84,C  21,H  85)          106.45 -0.000039    0.00    106.45   
   227. A(C  20,C  21,H  85)          107.51  0.000121   -0.00    107.51   
   228. A(C  22,C  21,H  85)          110.66  0.000059    0.02    110.68   
   229. A(C  22,C  21,H  84)          108.78  0.000159    0.01    108.79   
   230. A(C  20,C  21,H  84)          107.43  0.000032    0.01    107.43   
   231. A(C  21,C  22,C  23)          128.39  0.000487    0.03    128.43   
   232. A(C  23,C  22,H  86)          116.87 -0.000145   -0.02    116.85   
   233. A(C  21,C  22,H  86)          114.74 -0.000342   -0.01    114.72   
   234. A(C  24,C  23,C  25)          115.58  0.000322    0.01    115.59   
   235. A(C  22,C  23,C  25)          119.81 -0.000560   -0.03    119.78   
   236. A(C  22,C  23,C  24)          124.61  0.000238    0.02    124.63   
   237. A(C  23,C  24,H  89)          110.35 -0.000017   -0.02    110.34   
   238. A(H  88,C  24,H  89)          106.11 -0.000187    0.00    106.11   
   239. A(H  87,C  24,H  89)          108.04  0.000037   -0.01    108.03   
   240. A(H  87,C  24,H  88)          107.93 -0.000080    0.00    107.93   
   241. A(C  23,C  24,H  88)          110.80  0.000348    0.02    110.82   
   242. A(C  23,C  24,H  87)          113.31 -0.000114    0.00    113.31   
   243. A(C  23,C  25,C  26)          115.06  0.000529    0.00    115.06   
   244. A(H  90,C  25,H  91)          106.71  0.000019    0.01    106.71   
   245. A(C  26,C  25,H  91)          108.61  0.000009    0.01    108.62   
   246. A(C  23,C  25,H  91)          109.71 -0.000037    0.01    109.73   
   247. A(C  26,C  25,H  90)          107.06 -0.000302   -0.02    107.04   
   248. A(C  23,C  25,H  90)          109.35 -0.000255   -0.01    109.34   
   249. A(H  92,C  26,H  93)          106.43  0.000150   -0.01    106.42   
   250. A(C  27,C  26,H  93)          111.03 -0.000310   -0.01    111.02   
   251. A(C  25,C  26,H  93)          107.82 -0.000419   -0.01    107.82   
   252. A(C  27,C  26,H  92)          108.78 -0.000238    0.01    108.79   
   253. A(C  25,C  26,H  92)          107.36 -0.000305   -0.02    107.34   
   254. A(C  25,C  26,C  27)          115.02  0.001065    0.02    115.04   
   255. A(C  28,C  27,H  94)          116.80  0.000029    0.01    116.81   
   256. A(C  26,C  27,H  94)          114.38 -0.000032    0.01    114.38   
   257. A(C  26,C  27,C  28)          128.81  0.000002   -0.01    128.80   
   258. A(C  29,C  28,C  30)          115.60 -0.000331   -0.00    115.60   
   259. A(C  27,C  28,C  30)          119.63  0.000231    0.01    119.64   
   260. A(C  27,C  28,C  29)          124.76  0.000098   -0.01    124.75   
   261. A(H  96,C  29,H  97)          106.24  0.000031    0.01    106.24   
   262. A(H  95,C  29,H  97)          107.85  0.000022    0.00    107.86   
   263. A(C  28,C  29,H  97)          110.01 -0.000319    0.01    110.02   
   264. A(H  95,C  29,H  96)          107.98 -0.000252    0.01    107.98   
   265. A(C  28,C  29,H  96)          111.06  0.000322   -0.02    111.04   
   266. A(C  28,C  29,H  95)          113.39  0.000182   -0.00    113.39   
   267. A(C  31,C  30,H  99)          108.34 -0.000031   -0.01    108.33   
   268. A(H  98,C  30,H  99)          106.82 -0.000070    0.00    106.82   
   269. A(C  28,C  30,H  99)          109.69  0.000026    0.01    109.70   
   270. A(C  31,C  30,H  98)          107.08  0.000050    0.02    107.10   
   271. A(C  28,C  30,H  98)          109.31  0.000118   -0.00    109.31   
   272. A(C  28,C  30,C  31)          115.25 -0.000094   -0.02    115.23   
   273. A(H 100,C  31,H 101)          106.44  0.000009    0.00    106.44   
   274. A(C  30,C  31,H 101)          107.47 -0.000110    0.02    107.49   
   275. A(C  32,C  31,H 101)          111.06  0.000221   -0.01    111.04   
   276. A(C  32,C  31,H 100)          108.61 -0.000078    0.02    108.63   
   277. A(C  30,C  31,H 100)          107.50  0.000073    0.00    107.51   
   278. A(C  30,C  31,C  32)          115.34 -0.000109   -0.03    115.31   
   279. A(C  33,C  32,H 102)          117.84 -0.000687    0.01    117.85   
   280. A(C  31,C  32,H 102)          114.18 -0.000374    0.01    114.19   
   281. A(C  31,C  32,C  33)          127.98  0.001061   -0.02    127.96   
   282. A(C  34,C  33,C  35)          112.76  0.000509    0.01    112.76   
   283. A(C  32,C  33,C  35)          123.27 -0.000632   -0.00    123.26   
   284. A(C  32,C  33,C  34)          123.97  0.000124   -0.00    123.97   
   285. A(H 104,C  34,H 105)          106.08 -0.000289    0.00    106.08   
   286. A(C  33,C  34,H 105)          110.65 -0.000050    0.00    110.65   
   287. A(H 103,C  34,H 105)          108.21  0.000247   -0.00    108.21   
   288. A(H 103,C  34,H 104)          107.72 -0.000051   -0.00    107.72   
   289. A(C  33,C  34,H 104)          110.58  0.000257   -0.00    110.58   
   290. A(C  33,C  34,H 103)          113.30 -0.000125   -0.00    113.30   
   291. A(C  36,C  35,H 107)          109.47 -0.000410    0.01    109.48   
   292. A(C  36,C  35,H 106)          109.90  0.000354    0.01    109.91   
   293. A(H 106,C  35,H 107)          105.10 -0.000103    0.01    105.11   
   294. A(C  33,C  35,H 107)          107.89  0.000475    0.03    107.92   
   295. A(C  33,C  35,H 106)          107.13 -0.000347   -0.02    107.11   
   296. A(C  33,C  35,C  36)          116.70  0.000021   -0.03    116.67   
   297. A(H 108,C  36,H 109)          103.92 -0.000335    0.01    103.93   
   298. A(C  37,C  36,H 109)          106.70  0.000102   -0.02    106.68   
   299. A(C  35,C  36,H 109)          108.42  0.000220   -0.02    108.40   
   300. A(C  37,C  36,H 108)          106.86  0.000510    0.01    106.87   
   301. A(C  35,C  36,H 108)          108.68 -0.000137    0.01    108.69   
   302. A(C  35,C  36,C  37)          120.97 -0.000369    0.02    120.99   
   303. A(C  38,C  37,H 110)          115.17 -0.001237    0.01    115.17   
   304. A(C  36,C  37,H 110)          109.33 -0.000680    0.00    109.33   
   305. A(C  36,C  37,C  38)          135.50  0.001918   -0.01    135.49   
   306. A(C  39,C  38,C  40)          111.10 -0.000339    0.01    111.11   
   307. A(C  37,C  38,C  40)          122.09  0.001525   -0.04    122.05   
   308. A(C  37,C  38,C  39)          126.81 -0.001187    0.03    126.83   
   309. A(H 112,C  39,H 113)          105.03 -0.001518    0.03    105.07   
   310. A(H 111,C  39,H 113)          108.48  0.000874   -0.02    108.46   
   311. A(C  38,C  39,H 113)          110.18  0.000206    0.00    110.19   
   312. A(H 111,C  39,H 112)          107.95 -0.000046   -0.00    107.94   
   313. A(C  38,C  39,H 112)          110.56  0.001066   -0.02    110.54   
   314. A(C  38,C  39,H 111)          114.20 -0.000663    0.00    114.21   
   315. A(C  41,C  40,H 115)          110.39  0.000169   -0.01    110.38   
   316. A(H 114,C  40,H 115)          103.65 -0.000935    0.03    103.67   
   317. A(C  38,C  40,H 115)          107.74  0.000652    0.02    107.76   
   318. A(C  41,C  40,H 114)          108.75  0.000972   -0.01    108.74   
   319. A(C  38,C  40,H 114)          107.73  0.000028    0.00    107.74   
   320. A(C  38,C  40,C  41)          117.65 -0.000918   -0.03    117.63   
   321. A(C  40,C  41,H 117)          109.60 -0.000446    0.02    109.62   
   322. A(H 116,C  41,H 117)          105.62  0.000129   -0.02    105.60   
   323. A(C  42,C  41,H 117)          109.74 -0.000151    0.01    109.75   
   324. A(C  42,C  41,H 116)          107.27  0.000001   -0.02    107.26   
   325. A(C  40,C  41,H 116)          107.71  0.000408    0.00    107.71   
   326. A(C  40,C  41,C  42)          116.32  0.000092    0.00    116.32   
   327. A(C  43,C  42,H 118)          115.67 -0.000777   -0.01    115.66   
   328. A(C  41,C  42,H 118)          114.20  0.000710   -0.06    114.15   
   329. A(C  41,C  42,C  43)          130.11  0.000068    0.07    130.18   
   330. A(C  44,C  43,C  45)          115.70  0.002012   -0.02    115.67   
   331. A(C  42,C  43,C  44)          123.91 -0.002917    0.08    124.00   
   332. A(C  42,C  43,C  45)          120.31  0.000901   -0.06    120.25   
   333. A(H 120,C  44,H 121)          104.53 -0.003416    0.04    104.56   
   334. A(C  43,C  44,H 121)          111.14  0.002656   -0.07    111.06   
   335. A(H 119,C  44,H 121)          108.75  0.001630   -0.03    108.72   
   336. A(H 119,C  44,H 120)          108.02  0.000830    0.01    108.03   
   337. A(C  43,C  44,H 120)          112.76  0.002251   -0.04    112.72   
   338. A(C  43,C  44,H 119)          111.34 -0.003884    0.10    111.44   
   339. A(C  43,C  45,C  46)          115.53  0.001243    0.02    115.54   
   340. A(H 122,C  45,H 123)          106.87  0.000101   -0.00    106.87   
   341. A(C  46,C  45,H 123)          106.83 -0.001299    0.02    106.85   
   342. A(C  43,C  45,H 123)          109.07  0.000748    0.02    109.08   
   343. A(C  46,C  45,H 122)          108.79  0.000284   -0.04    108.75   
   344. A(C  43,C  45,H 122)          109.40 -0.001139   -0.01    109.38   
   345. A(C  45,C  46,C  47)          113.44 -0.001561    0.02    113.46   
   346. A(H 124,C  46,H 125)          104.77 -0.001375    0.04    104.81   
   347. A(C  47,C  46,H 125)          109.60  0.000717   -0.05    109.55   
   348. A(C  45,C  46,H 125)          108.73  0.000782    0.03    108.76   
   349. A(C  47,C  46,H 124)          111.83  0.001082   -0.00    111.83   
   350. A(C  45,C  46,H 124)          108.07  0.000370   -0.04    108.03   
   351. A(C  46,C  47,C  48)          128.37  0.001186    0.00    128.38   
   352. A(C  48,C  47,H 126)          117.86 -0.000335   -0.02    117.84   
   353. A(C  46,C  47,H 126)          113.75 -0.000853    0.01    113.76   
   354. A(C  47,C  48,C  49)          123.10 -0.000778   -0.01    123.09   
   355. A(C  49,C  48,C  56)          112.34 -0.000405    0.02    112.36   
   356. A(C  47,C  48,C  56)          124.56  0.001185   -0.01    124.55   
   357. A(C  48,C  49,C  50)          119.30  0.001671   -0.04    119.25   
   358. A(H 127,C  49,H 128)          104.70  0.000246   -0.00    104.70   
   359. A(C  50,C  49,H 128)          108.56  0.000615   -0.02    108.54   
   360. A(C  48,C  49,H 128)          107.50 -0.001703    0.00    107.50   
   361. A(C  50,C  49,H 127)          107.86 -0.001670    0.04    107.90   
   362. A(C  48,C  49,H 127)          107.99  0.000707    0.02    108.01   
   363. A(C  49,C  50,C  51)          113.53 -0.001771   -0.04    113.50   
   364. A(H 129,C  50,H 130)          104.42 -0.001398    0.05    104.47   
   365. A(C  51,C  50,H 130)          111.07  0.000960   -0.00    111.07   
   366. A(C  49,C  50,H 130)          107.96  0.000750    0.01    107.97   
   367. A(C  51,C  50,H 129)          110.12  0.000501   -0.01    110.10   
   368. A(C  49,C  50,H 129)          109.32  0.001010   -0.00    109.32   
   369. A(C  50,C  51,C  52)          128.76  0.001693   -0.00    128.75   
   370. A(C  52,C  51,H 131)          116.94 -0.000278   -0.01    116.93   
   371. A(C  50,C  51,H 131)          114.30 -0.001416    0.01    114.31   
   372. A(C  51,C  52,C  54)          120.70  0.000120   -0.01    120.69   
   373. A(C  51,C  52,C  53)          125.35  0.000764    0.00    125.35   
   374. A(C  53,C  52,C  54)          113.95 -0.000885    0.00    113.96   
   375. A(H 132,C  53,H 134)          107.29 -0.001271    0.02    107.30   
   376. A(C  52,C  53,H 134)          111.06  0.001125   -0.02    111.03   
   377. A(H 132,C  53,H 133)          107.76 -0.000183    0.01    107.77   
   378. A(H 133,C  53,H 134)          106.49  0.000314   -0.01    106.48   
   379. A(C  52,C  53,H 133)          110.06 -0.001186    0.01    110.07   
   380. A(C  52,C  53,H 132)          113.86  0.001129   -0.00    113.86   
   381. A(H 135,C  54,H 136)          108.48  0.000356   -0.01    108.47   
   382. A(H  55,C  54,H 136)          106.41  0.000154   -0.01    106.40   
   383. A(C  52,C  54,H 136)          110.86 -0.000846    0.01    110.87   
   384. A(H  55,C  54,H 135)          107.29 -0.001487    0.03    107.32   
   385. A(C  52,C  54,H 135)          112.26  0.000871   -0.01    112.25   
   386. A(C  52,C  54,H  55)          111.28  0.000892   -0.01    111.28   
   387. A(H 138,C  56,H 139)          106.38  0.000148    0.00    106.38   
   388. A(H 137,C  56,H 139)          107.89  0.000042   -0.01    107.88   
   389. A(C  48,C  56,H 139)          109.82 -0.001725    0.01    109.83   
   390. A(H 137,C  56,H 138)          106.84 -0.002262    0.05    106.89   
   391. A(C  48,C  56,H 138)          111.34  0.001751   -0.02    111.32   
   392. A(C  48,C  56,H 137)          114.20  0.001903   -0.03    114.17   
   393. A(C  10,C  57,O  58)          122.42 -0.000262    0.00    122.42   
   394. A(C   5,C  57,O  58)          120.44  0.000147   -0.01    120.43   
   395. A(C   5,C  57,C  10)          117.08  0.000051    0.00    117.08   
   396. D(O   3,C   2,C   1,O   0)     -2.24 -0.000270   -0.18     -2.42   
   397. D(O   3,C   2,C   1,C   8)    178.63  0.000218    0.06    178.69   
   398. D(C   5,C   2,C   1,O   0)   -178.34 -0.000270   -0.16   -178.50   
   399. D(C   5,C   2,C   1,C   8)      2.53  0.000218    0.08      2.61   
   400. D(C   4,O   3,C   2,C   1)     68.31 -0.000101   -0.17     68.14   
   401. D(C   4,O   3,C   2,C   5)   -115.50 -0.000119   -0.19   -115.69   
   402. D(H  59,C   4,O   3,C   2)   -179.84 -0.000007   -0.04   -179.88   
   403. D(H  60,C   4,O   3,C   2)     61.69 -0.000007   -0.04     61.65   
   404. D(H  61,C   4,O   3,C   2)    -60.43 -0.000003   -0.04    -60.47   
   405. D(O   6,C   5,C   2,O   3)      0.40  0.000261   -0.01      0.39   
   406. D(O   6,C   5,C   2,C   1)    176.51  0.000239   -0.03    176.47   
   407. D(C  57,C   5,C   2,O   3)   -175.92  0.000211    0.03   -175.89   
   408. D(C  57,C   5,C   2,C   1)      0.18  0.000189    0.01      0.19   
   409. D(C   7,O   6,C   5,C  57)    -69.56  0.000116   -0.02    -69.58   
   410. D(C   7,O   6,C   5,C   2)    114.02  0.000056    0.02    114.04   
   411. D(H  62,C   7,O   6,C   5)    179.58 -0.000017    0.03    179.61   
   412. D(H  63,C   7,O   6,C   5)     60.21 -0.000005    0.02     60.23   
   413. D(H  64,C   7,O   6,C   5)    -61.91  0.000005    0.02    -61.88   
   414. D(C  10,C   8,C   1,C   2)     -2.38 -0.000268   -0.10     -2.48   
   415. D(C  10,C   8,C   1,O   0)    178.50  0.000218    0.14    178.64   
   416. D(C   9,C   8,C   1,C   2)    178.68 -0.000209   -0.02    178.66   
   417. D(C   9,C   8,C   1,O   0)     -0.45  0.000277    0.22     -0.22   
   418. D(H  65,C   9,C   8,C   1)    -51.72 -0.000052    0.22    -51.50   
   419. D(H  66,C   9,C   8,C  10)      7.64  0.000063    0.31      7.95   
   420. D(H  67,C   9,C   8,C   1)     65.48 -0.000070    0.23     65.72   
   421. D(H  67,C   9,C   8,C  10)   -113.43 -0.000001    0.31   -113.11   
   422. D(H  65,C   9,C   8,C  10)    129.37  0.000018    0.30    129.67   
   423. D(H  66,C   9,C   8,C   1)   -173.44 -0.000007    0.23   -173.22   
   424. D(C  57,C  10,C   8,C   9)    178.37 -0.000162   -0.06    178.31   
   425. D(C  57,C  10,C   8,C   1)     -0.47 -0.000087    0.03     -0.45   
   426. D(C  11,C  10,C   8,C   9)     -0.08 -0.000145   -0.02     -0.10   
   427. D(C  11,C  10,C   8,C   1)   -178.92 -0.000070    0.07   -178.85   
   428. D(C  12,C  11,C  10,C  57)    -96.74 -0.000264    0.07    -96.67   
   429. D(H  69,C  11,C  10,C   8)   -156.19 -0.000235    0.04   -156.15   
   430. D(H  69,C  11,C  10,C  57)     25.29 -0.000230    0.08     25.37   
   431. D(H  68,C  11,C  10,C  57)    141.57 -0.000236    0.07    141.64   
   432. D(H  68,C  11,C  10,C   8)    -39.91 -0.000241    0.03    -39.88   
   433. D(C  12,C  11,C  10,C   8)     81.78 -0.000270    0.03     81.81   
   434. D(H  70,C  12,C  11,H  69)    178.91 -0.000200    0.14    179.05   
   435. D(H  70,C  12,C  11,H  68)     61.76 -0.000132    0.13     61.89   
   436. D(H  70,C  12,C  11,C  10)    -60.37 -0.000286    0.15    -60.23   
   437. D(C  13,C  12,C  11,H  69)     -2.13 -0.000126    0.11     -2.02   
   438. D(C  13,C  12,C  11,H  68)   -119.27 -0.000057    0.10   -119.18   
   439. D(C  13,C  12,C  11,C  10)    118.59 -0.000211    0.12    118.70   
   440. D(C  15,C  13,C  12,H  70)    179.08 -0.000520    0.08    179.16   
   441. D(C  15,C  13,C  12,C  11)      0.15 -0.000597    0.11      0.26   
   442. D(C  14,C  13,C  12,H  70)      0.15 -0.000415    0.04      0.20   
   443. D(C  14,C  13,C  12,C  11)   -178.78 -0.000491    0.07   -178.71   
   444. D(H  73,C  14,C  13,C  15)    -60.81  0.000029   -0.04    -60.85   
   445. D(H  73,C  14,C  13,C  12)    118.19 -0.000076   -0.00    118.18   
   446. D(H  72,C  14,C  13,C  15)     57.14  0.000042   -0.04     57.10   
   447. D(H  71,C  14,C  13,C  15)    178.41  0.000068   -0.04    178.37   
   448. D(H  71,C  14,C  13,C  12)     -2.59 -0.000037    0.00     -2.59   
   449. D(H  72,C  14,C  13,C  12)   -123.86 -0.000063   -0.00   -123.86   
   450. D(H  75,C  15,C  13,C  14)     20.19 -0.000169    0.16     20.35   
   451. D(H  75,C  15,C  13,C  12)   -158.78 -0.000069    0.12   -158.66   
   452. D(H  74,C  15,C  13,C  14)    136.75 -0.000302    0.16    136.91   
   453. D(H  74,C  15,C  13,C  12)    -42.23 -0.000202    0.13    -42.10   
   454. D(C  16,C  15,C  13,C  14)   -101.88 -0.000534    0.17   -101.72   
   455. D(C  16,C  15,C  13,C  12)     79.14 -0.000434    0.13     79.27   
   456. D(C  17,C  16,C  15,H  75)    -62.39 -0.000086   -0.03    -62.43   
   457. D(C  17,C  16,C  15,H  74)   -177.71 -0.000052   -0.04   -177.74   
   458. D(C  17,C  16,C  15,C  13)     60.15  0.000148   -0.05     60.10   
   459. D(H  77,C  16,C  15,H  74)    -53.40 -0.000002   -0.05    -53.45   
   460. D(H  77,C  16,C  15,C  13)   -175.55  0.000198   -0.06   -175.60   
   461. D(H  76,C  16,C  15,H  75)    176.43 -0.000161   -0.04    176.39   
   462. D(H  76,C  16,C  15,H  74)     61.12 -0.000127   -0.05     61.07   
   463. D(H  76,C  16,C  15,C  13)    -61.03  0.000073   -0.06    -61.08   
   464. D(H  77,C  16,C  15,H  75)     61.91 -0.000036   -0.05     61.87   
   465. D(H  78,C  17,C  16,H  76)     57.11 -0.000038    0.19     57.30   
   466. D(H  78,C  17,C  16,H  77)    173.80 -0.000156    0.19    173.99   
   467. D(H  78,C  17,C  16,C  15)    -63.52 -0.000006    0.18    -63.34   
   468. D(C  18,C  17,C  16,H  77)     -5.72 -0.000034    0.14     -5.58   
   469. D(C  18,C  17,C  16,H  76)   -122.41  0.000085    0.13   -122.27   
   470. D(C  18,C  17,C  16,C  15)    116.96  0.000117    0.13    117.09   
   471. D(C  20,C  18,C  17,H  78)      0.88 -0.000074    0.00      0.88   
   472. D(C  20,C  18,C  17,C  16)   -179.61 -0.000200    0.05   -179.56   
   473. D(C  19,C  18,C  17,C  16)      1.94 -0.000055    0.04      1.98   
   474. D(C  19,C  18,C  17,H  78)   -177.57  0.000071   -0.02   -177.59   
   475. D(H  81,C  19,C  18,C  20)    -62.16  0.000054    0.08    -62.08   
   476. D(H  81,C  19,C  18,C  17)    116.35 -0.000080    0.10    116.44   
   477. D(H  80,C  19,C  18,C  20)     55.15  0.000039    0.08     55.23   
   478. D(H  80,C  19,C  18,C  17)   -126.35 -0.000095    0.09   -126.25   
   479. D(H  79,C  19,C  18,C  20)    176.98  0.000130    0.09    177.07   
   480. D(H  79,C  19,C  18,C  17)     -4.52 -0.000004    0.11     -4.41   
   481. D(H  83,C  20,C  18,C  19)     30.78 -0.000049    0.03     30.81   
   482. D(H  83,C  20,C  18,C  17)   -147.80  0.000088    0.02   -147.79   
   483. D(H  82,C  20,C  18,C  19)    147.56 -0.000096    0.03    147.59   
   484. D(H  82,C  20,C  18,C  17)    -31.02  0.000041    0.02    -31.01   
   485. D(C  21,C  20,C  18,C  19)    -91.86  0.000030    0.03    -91.83   
   486. D(C  21,C  20,C  18,C  17)     89.55  0.000167    0.02     89.57   
   487. D(H  85,C  21,C  20,H  83)     62.13 -0.000064    0.14     62.27   
   488. D(H  85,C  21,C  20,H  82)    -52.74 -0.000014    0.14    -52.60   
   489. D(H  85,C  21,C  20,C  18)   -174.53 -0.000115    0.14   -174.39   
   490. D(H  84,C  21,C  20,H  83)    176.35 -0.000035    0.14    176.50   
   491. D(H  84,C  21,C  20,H  82)     61.48  0.000014    0.15     61.63   
   492. D(H  84,C  21,C  20,C  18)    -60.30 -0.000086    0.14    -60.16   
   493. D(C  22,C  21,C  20,H  83)    -62.02 -0.000015    0.14    -61.88   
   494. D(C  22,C  21,C  20,H  82)   -176.89  0.000035    0.14   -176.74   
   495. D(C  22,C  21,C  20,C  18)     61.33 -0.000066    0.14     61.47   
   496. D(H  86,C  22,C  21,H  85)    161.08 -0.000033    0.37    161.45   
   497. D(H  86,C  22,C  21,H  84)     44.46 -0.000113    0.36     44.81   
   498. D(H  86,C  22,C  21,C  20)    -76.44 -0.000060    0.36    -76.08   
   499. D(C  23,C  22,C  21,H  85)    -19.11 -0.000173    0.38    -18.73   
   500. D(C  23,C  22,C  21,H  84)   -135.73 -0.000253    0.36   -135.37   
   501. D(C  23,C  22,C  21,C  20)    103.37 -0.000200    0.37    103.74   
   502. D(C  25,C  23,C  22,H  86)      0.52 -0.000188    0.08      0.59   
   503. D(C  25,C  23,C  22,C  21)   -179.29 -0.000045    0.07   -179.22   
   504. D(C  24,C  23,C  22,H  86)   -179.01 -0.000176    0.08   -178.94   
   505. D(C  24,C  23,C  22,C  21)      1.18 -0.000034    0.07      1.25   
   506. D(H  89,C  24,C  23,C  25)    -61.63  0.000008    0.05    -61.58   
   507. D(H  89,C  24,C  23,C  22)    117.92 -0.000007    0.05    117.97   
   508. D(H  88,C  24,C  23,C  25)     55.60 -0.000020    0.05     55.65   
   509. D(H  88,C  24,C  23,C  22)   -124.86 -0.000035    0.05   -124.81   
   510. D(H  87,C  24,C  23,C  25)    177.08  0.000052    0.07    177.15   
   511. D(H  87,C  24,C  23,C  22)     -3.37  0.000037    0.07     -3.31   
   512. D(H  91,C  25,C  23,C  24)     23.27 -0.000007    0.19     23.46   
   513. D(H  91,C  25,C  23,C  22)   -156.30  0.000004    0.19   -156.11   
   514. D(H  90,C  25,C  23,C  24)    139.98 -0.000153    0.20    140.18   
   515. D(H  90,C  25,C  23,C  22)    -39.59 -0.000142    0.20    -39.39   
   516. D(C  26,C  25,C  23,C  24)    -99.53 -0.000374    0.16    -99.37   
   517. D(C  26,C  25,C  23,C  22)     80.90 -0.000364    0.16     81.06   
   518. D(H  92,C  26,C  25,H  90)     60.14 -0.000131    0.21     60.35   
   519. D(H  92,C  26,C  25,C  23)    -61.60  0.000075    0.24    -61.35   
   520. D(C  27,C  26,C  25,H  91)    -63.78 -0.000098    0.23    -63.54   
   521. D(C  27,C  26,C  25,H  90)   -178.65  0.000031    0.23   -178.42   
   522. D(C  27,C  26,C  25,C  23)     59.61  0.000237    0.26     59.87   
   523. D(H  93,C  26,C  25,H  91)     60.70 -0.000078    0.23     60.93   
   524. D(H  93,C  26,C  25,H  90)    -54.17  0.000050    0.23    -53.94   
   525. D(H  93,C  26,C  25,C  23)   -175.91  0.000256    0.26   -175.65   
   526. D(H  92,C  26,C  25,H  91)    175.01 -0.000260    0.22    175.23   
   527. D(H  94,C  27,C  26,H  93)    172.64 -0.000132    0.20    172.84   
   528. D(H  94,C  27,C  26,H  92)     55.84  0.000007    0.21     56.05   
   529. D(H  94,C  27,C  26,C  25)    -64.59 -0.000135    0.21    -64.38   
   530. D(C  28,C  27,C  26,H  93)     -6.46  0.000026    0.22     -6.24   
   531. D(C  28,C  27,C  26,H  92)   -123.26  0.000165    0.22   -123.03   
   532. D(C  28,C  27,C  26,C  25)    116.31  0.000022    0.22    116.53   
   533. D(C  30,C  28,C  27,H  94)      1.15 -0.000019    0.06      1.21   
   534. D(C  30,C  28,C  27,C  26)   -179.77 -0.000181    0.04   -179.72   
   535. D(C  29,C  28,C  27,H  94)   -177.40  0.000100    0.02   -177.38   
   536. D(C  29,C  28,C  27,C  26)      1.68 -0.000061    0.00      1.68   
   537. D(H  97,C  29,C  28,C  30)    -63.01  0.000017    0.00    -63.01   
   538. D(H  97,C  29,C  28,C  27)    115.60 -0.000092    0.04    115.64   
   539. D(H  96,C  29,C  28,C  30)     54.32  0.000053    0.00     54.33   
   540. D(H  96,C  29,C  28,C  27)   -127.07 -0.000056    0.04   -127.03   
   541. D(H  95,C  29,C  28,C  30)    176.12  0.000094   -0.00    176.12   
   542. D(H  95,C  29,C  28,C  27)     -5.27 -0.000014    0.03     -5.24   
   543. D(H  99,C  30,C  28,C  29)     31.41 -0.000090    0.12     31.53   
   544. D(H  99,C  30,C  28,C  27)   -147.28  0.000014    0.09   -147.19   
   545. D(H  98,C  30,C  28,C  29)    148.22 -0.000092    0.13    148.35   
   546. D(H  98,C  30,C  28,C  27)    -30.46  0.000012    0.10    -30.37   
   547. D(C  31,C  30,C  28,C  29)    -91.16 -0.000002    0.15    -91.01   
   548. D(C  31,C  30,C  28,C  27)     90.16  0.000102    0.11     90.27   
   549. D(H 101,C  31,C  30,H  99)     62.53 -0.000003   -0.06     62.47   
   550. D(H 101,C  31,C  30,H  98)    -52.35  0.000068   -0.07    -52.42   
   551. D(H 101,C  31,C  30,C  28)   -174.19 -0.000059   -0.07   -174.26   
   552. D(H 100,C  31,C  30,H  99)    176.76 -0.000011   -0.04    176.72   
   553. D(H 100,C  31,C  30,H  98)     61.87  0.000061   -0.05     61.82   
   554. D(H 100,C  31,C  30,C  28)    -59.96 -0.000067   -0.06    -60.01   
   555. D(C  32,C  31,C  30,H  99)    -61.93 -0.000130   -0.03    -61.97   
   556. D(C  32,C  31,C  30,H  98)   -176.82 -0.000058   -0.04   -176.86   
   557. D(C  32,C  31,C  30,C  28)     61.35 -0.000185   -0.05     61.31   
   558. D(H 102,C  32,C  31,H 101)    158.61 -0.000063   -0.28    158.33   
   559. D(H 102,C  32,C  31,H 100)     41.89 -0.000153   -0.29     41.60   
   560. D(H 102,C  32,C  31,C  30)    -78.82 -0.000115   -0.29    -79.11   
   561. D(C  33,C  32,C  31,H 101)    -21.92 -0.000131   -0.34    -22.26   
   562. D(C  33,C  32,C  31,H 100)   -138.64 -0.000220   -0.35   -139.00   
   563. D(C  33,C  32,C  31,C  30)    100.65 -0.000182   -0.35    100.30   
   564. D(C  35,C  33,C  32,H 102)      0.39 -0.000012    0.01      0.40   
   565. D(C  35,C  33,C  32,C  31)   -179.07  0.000055    0.08   -178.98   
   566. D(C  34,C  33,C  32,H 102)    179.67 -0.000034    0.01    179.68   
   567. D(C  34,C  33,C  32,C  31)      0.22  0.000034    0.08      0.30   
   568. D(H 105,C  34,C  33,C  35)    -58.47  0.000129   -0.05    -58.52   
   569. D(H 105,C  34,C  33,C  32)    122.18  0.000156   -0.05    122.13   
   570. D(H 104,C  34,C  33,C  35)     58.77 -0.000100   -0.05     58.72   
   571. D(H 104,C  34,C  33,C  32)   -120.58 -0.000073   -0.04   -120.63   
   572. D(H 103,C  34,C  33,C  35)    179.81 -0.000066   -0.05    179.76   
   573. D(H 103,C  34,C  33,C  32)      0.46 -0.000039   -0.04      0.41   
   574. D(H 107,C  35,C  33,C  34)     52.65 -0.000097   -0.01     52.64   
   575. D(H 107,C  35,C  33,C  32)   -127.99 -0.000118   -0.02   -128.01   
   576. D(H 106,C  35,C  33,C  34)    -60.06 -0.000035   -0.02    -60.08   
   577. D(H 106,C  35,C  33,C  32)    119.30 -0.000056   -0.03    119.27   
   578. D(C  36,C  35,C  33,C  34)    176.32 -0.000238    0.00    176.32   
   579. D(C  36,C  35,C  33,C  32)     -4.32 -0.000259   -0.00     -4.33   
   580. D(H 109,C  36,C  35,H 107)     68.33  0.000274    0.27     68.60   
   581. D(H 109,C  36,C  35,H 106)   -176.71  0.000117    0.29   -176.42   
   582. D(H 109,C  36,C  35,C  33)    -54.52 -0.000043    0.24    -54.27   
   583. D(H 108,C  36,C  35,H 107)   -179.32 -0.000076    0.27   -179.04   
   584. D(H 108,C  36,C  35,H 106)    -64.36 -0.000232    0.29    -64.07   
   585. D(H 108,C  36,C  35,C  33)     57.83 -0.000392    0.25     58.08   
   586. D(C  37,C  36,C  35,H 107)    -55.25  0.000218    0.31    -54.95   
   587. D(C  37,C  36,C  35,H 106)     59.70  0.000062    0.33     60.03   
   588. D(C  37,C  36,C  35,C  33)   -178.10 -0.000098    0.28   -177.82   
   589. D(H 110,C  37,C  36,H 109)     50.19 -0.000151   -0.25     49.93   
   590. D(H 110,C  37,C  36,H 108)    -60.51 -0.000038   -0.26    -60.76   
   591. D(H 110,C  37,C  36,C  35)    174.58 -0.000034   -0.29    174.29   
   592. D(C  38,C  37,C  36,H 109)   -131.03 -0.000164   -0.26   -131.29   
   593. D(C  38,C  37,C  36,H 108)    118.27 -0.000051   -0.26    118.01   
   594. D(C  38,C  37,C  36,C  35)     -6.64 -0.000048   -0.30     -6.94   
   595. D(C  40,C  38,C  37,H 110)      0.06  0.000148   -0.03      0.03   
   596. D(C  40,C  38,C  37,C  36)   -178.67  0.000154   -0.02   -178.69   
   597. D(C  39,C  38,C  37,H 110)   -179.92  0.000176   -0.01   -179.93   
   598. D(C  39,C  38,C  37,C  36)      1.36  0.000182   -0.00      1.35   
   599. D(H 113,C  39,C  38,C  40)    -51.79  0.000705   -0.14    -51.92   
   600. D(H 113,C  39,C  38,C  37)    128.19  0.000681   -0.15    128.04   
   601. D(H 112,C  39,C  38,C  40)     63.87 -0.000396   -0.10     63.77   
   602. D(H 112,C  39,C  38,C  37)   -116.16 -0.000421   -0.12   -116.27   
   603. D(H 111,C  39,C  38,C  40)   -174.17 -0.000121   -0.12   -174.28   
   604. D(H 111,C  39,C  38,C  37)      5.81 -0.000146   -0.13      5.67   
   605. D(H 115,C  40,C  38,C  39)     58.95 -0.000313    0.15     59.10   
   606. D(H 115,C  40,C  38,C  37)   -121.02 -0.000289    0.16   -120.86   
   607. D(H 114,C  40,C  38,C  39)    -52.29  0.000444    0.11    -52.18   
   608. D(H 114,C  40,C  38,C  37)    127.73  0.000468    0.12    127.85   
   609. D(C  41,C  40,C  38,C  39)   -175.56 -0.000217    0.14   -175.43   
   610. D(C  41,C  40,C  38,C  37)      4.46 -0.000193    0.15      4.61   
   611. D(H 117,C  41,C  40,H 115)     62.14 -0.000029    0.09     62.24   
   612. D(H 117,C  41,C  40,H 114)    175.22 -0.000520    0.12    175.34   
   613. D(H 117,C  41,C  40,C  38)    -62.03 -0.000344    0.09    -61.93   
   614. D(H 116,C  41,C  40,H 115)    176.58  0.000113    0.08    176.67   
   615. D(H 116,C  41,C  40,H 114)    -70.34 -0.000377    0.10    -70.23   
   616. D(H 116,C  41,C  40,C  38)     52.42 -0.000201    0.08     52.50   
   617. D(C  42,C  41,C  40,H 115)    -63.04  0.000486    0.06    -62.98   
   618. D(C  42,C  41,C  40,H 114)     50.04 -0.000005    0.08     50.12   
   619. D(C  42,C  41,C  40,C  38)    172.79  0.000171    0.06    172.85   
   620. D(H 118,C  42,C  41,H 117)    107.08 -0.001396    0.01    107.09   
   621. D(H 118,C  42,C  41,H 116)     -7.20 -0.001472    0.04     -7.16   
   622. D(H 118,C  42,C  41,C  40)   -127.81 -0.002061    0.05   -127.76   
   623. D(C  43,C  42,C  41,H 117)    -71.23 -0.001428    0.02    -71.22   
   624. D(C  43,C  42,C  41,H 116)    174.48 -0.001504    0.04    174.53   
   625. D(C  43,C  42,C  41,C  40)     53.88 -0.002093    0.05     53.93   
   626. D(C  45,C  43,C  42,H 118)      0.26 -0.001172    0.02      0.29   
   627. D(C  45,C  43,C  42,C  41)    178.56 -0.001120    0.01    178.57   
   628. D(C  44,C  43,C  42,H 118)   -176.37 -0.001169    0.02   -176.35   
   629. D(C  44,C  43,C  42,C  41)      1.93 -0.001116    0.01      1.94   
   630. D(H 121,C  44,C  43,C  45)    -39.97  0.000558   -1.11    -41.07   
   631. D(H 121,C  44,C  43,C  42)    136.81  0.000529   -1.11    135.70   
   632. D(H 120,C  44,C  43,C  45)     77.03 -0.000526   -1.14     75.89   
   633. D(H 120,C  44,C  43,C  42)   -106.20 -0.000555   -1.14   -107.34   
   634. D(H 119,C  44,C  43,C  45)   -161.37 -0.000681   -1.09   -162.46   
   635. D(H 119,C  44,C  43,C  42)     15.40 -0.000710   -1.08     14.32   
   636. D(H 123,C  45,C  43,C  44)     53.47 -0.000291    0.18     53.65   
   637. D(H 123,C  45,C  43,C  42)   -123.43 -0.000129    0.18   -123.25   
   638. D(H 122,C  45,C  43,C  44)    170.04 -0.000388    0.18    170.21   
   639. D(H 122,C  45,C  43,C  42)     -6.86 -0.000226    0.18     -6.68   
   640. D(C  46,C  45,C  43,C  44)    -66.83 -0.000012    0.13    -66.70   
   641. D(C  46,C  45,C  43,C  42)    116.27  0.000150    0.13    116.40   
   642. D(H 125,C  46,C  45,H 122)   -179.39  0.000546    0.55   -178.83   
   643. D(H 125,C  46,C  45,C  43)     57.16  0.000929    0.59     57.75   
   644. D(H 124,C  46,C  45,H 123)     48.84 -0.000895    0.59     49.42   
   645. D(H 124,C  46,C  45,H 122)    -66.20 -0.000481    0.60    -65.60   
   646. D(H 124,C  46,C  45,C  43)    170.35 -0.000098    0.63    170.98   
   647. D(C  47,C  46,C  45,H 123)    173.43 -0.000303    0.57    174.00   
   648. D(C  47,C  46,C  45,H 122)     58.39  0.000111    0.58     58.98   
   649. D(H 125,C  46,C  45,H 123)    -64.35  0.000132    0.54    -63.81   
   650. D(C  47,C  46,C  45,C  43)    -65.06  0.000494    0.62    -64.44   
   651. D(H 126,C  47,C  46,H 125)    -58.31 -0.000294    1.13    -57.19   
   652. D(H 126,C  47,C  46,H 124)   -174.05  0.000314    1.11   -172.94   
   653. D(H 126,C  47,C  46,C  45)     63.42  0.000164    1.14     64.57   
   654. D(C  48,C  47,C  46,H 125)    123.07 -0.000233    1.11    124.18   
   655. D(C  48,C  47,C  46,H 124)      7.33  0.000376    1.09      8.42   
   656. D(C  48,C  47,C  46,C  45)   -115.20  0.000226    1.13   -114.07   
   657. D(C  56,C  48,C  47,H 126)   -178.97 -0.000010    0.14   -178.83   
   658. D(C  56,C  48,C  47,C  46)     -0.40 -0.000079    0.15     -0.24   
   659. D(C  49,C  48,C  47,H 126)     -0.15  0.000113    0.15      0.00   
   660. D(C  49,C  48,C  47,C  46)    178.43  0.000045    0.16    178.59   
   661. D(H 128,C  49,C  48,C  56)    -46.44  0.000243   -0.01    -46.45   
   662. D(H 128,C  49,C  48,C  47)    134.61  0.000115   -0.01    134.60   
   663. D(H 127,C  49,C  48,C  56)     66.03  0.000042    0.00     66.04   
   664. D(H 127,C  49,C  48,C  47)   -112.92 -0.000086   -0.00   -112.92   
   665. D(C  50,C  49,C  48,C  56)   -170.47 -0.000356    0.05   -170.42   
   666. D(C  50,C  49,C  48,C  47)     10.58 -0.000484    0.04     10.63   
   667. D(H 130,C  50,C  49,H 128)     70.32  0.000465    0.06     70.38   
   668. D(H 130,C  50,C  49,H 127)    -42.60  0.000712    0.05    -42.56   
   669. D(H 130,C  50,C  49,C  48)   -166.17 -0.000047    0.01   -166.16   
   670. D(H 129,C  50,C  49,H 128)   -176.66 -0.000279    0.12   -176.54   
   671. D(H 129,C  50,C  49,H 127)     70.42 -0.000031    0.11     70.53   
   672. D(H 129,C  50,C  49,C  48)    -53.15 -0.000790    0.08    -53.07   
   673. D(C  51,C  50,C  49,H 128)    -53.28 -0.000119    0.08    -53.20   
   674. D(C  51,C  50,C  49,H 127)   -166.20  0.000128    0.07   -166.14   
   675. D(C  51,C  50,C  49,C  48)     70.23 -0.000631    0.03     70.26   
   676. D(H 131,C  51,C  50,H 130)   -178.77 -0.000413   -0.08   -178.84   
   677. D(H 131,C  51,C  50,H 129)     66.06  0.000432   -0.13     65.93   
   678. D(H 131,C  51,C  50,C  49)    -56.88  0.000007   -0.09    -56.98   
   679. D(C  52,C  51,C  50,H 130)     -0.00 -0.000501   -0.12     -0.13   
   680. D(C  52,C  51,C  50,H 129)   -115.18  0.000345   -0.18   -115.35   
   681. D(C  52,C  51,C  50,C  49)    121.88 -0.000080   -0.14    121.74   
   682. D(C  54,C  52,C  51,H 131)     -0.33  0.000062    0.00     -0.33   
   683. D(C  54,C  52,C  51,C  50)   -179.07  0.000163    0.05   -179.02   
   684. D(C  53,C  52,C  51,H 131)    179.66 -0.000003   -0.00    179.66   
   685. D(C  53,C  52,C  51,C  50)      0.92  0.000097    0.05      0.97   
   686. D(H 134,C  53,C  52,C  54)    -59.96 -0.000139   -0.03    -59.98   
   687. D(H 134,C  53,C  52,C  51)    120.05 -0.000077   -0.02    120.02   
   688. D(H 133,C  53,C  52,C  54)     57.71  0.000197   -0.04     57.67   
   689. D(H 133,C  53,C  52,C  51)   -122.28  0.000259   -0.04   -122.32   
   690. D(H 132,C  53,C  52,C  54)    178.82 -0.000131   -0.03    178.79   
   691. D(H 132,C  53,C  52,C  51)     -1.18 -0.000070   -0.02     -1.20   
   692. D(H 136,C  54,C  52,C  53)     58.59 -0.000063   -0.01     58.58   
   693. D(H 136,C  54,C  52,C  51)   -121.41 -0.000121   -0.01   -121.42   
   694. D(H 135,C  54,C  52,C  53)   -179.90  0.000399   -0.02   -179.92   
   695. D(H 135,C  54,C  52,C  51)      0.09  0.000341   -0.02      0.07   
   696. D(H  55,C  54,C  52,C  53)    -59.63 -0.000281    0.00    -59.63   
   697. D(H  55,C  54,C  52,C  51)    120.37 -0.000339   -0.00    120.37   
   698. D(H 139,C  56,C  48,C  49)    -53.94 -0.000086   -0.24    -54.17   
   699. D(H 139,C  56,C  48,C  47)    125.00  0.000019   -0.23    124.77   
   700. D(H 138,C  56,C  48,C  49)     63.63  0.000081   -0.24     63.39   
   701. D(H 138,C  56,C  48,C  47)   -117.44  0.000187   -0.23   -117.67   
   702. D(H 137,C  56,C  48,C  49)   -175.27 -0.000179   -0.21   -175.48   
   703. D(H 137,C  56,C  48,C  47)      3.66 -0.000073   -0.20      3.46   
   704. D(O  58,C  57,C  10,C  11)     -1.05 -0.001044   -0.07     -1.12   
   705. D(O  58,C  57,C  10,C   8)   -179.61 -0.001048   -0.03   -179.64   
   706. D(C   5,C  57,C  10,C  11)   -178.29  0.000483    0.03   -178.27   
   707. D(C   5,C  57,C  10,C   8)      3.15  0.000479    0.06      3.21   
   708. D(O  58,C  57,C   5,O   6)      3.36  0.000898    0.05      3.41   
   709. D(O  58,C  57,C   5,C   2)    179.68  0.000979    0.01    179.69   
   710. D(C  10,C  57,C   5,O   6)   -179.34 -0.000608   -0.04   -179.38   
   711. D(C  10,C  57,C   5,C   2)     -3.01 -0.000528   -0.08     -3.09   
    ----------------------------------------------------------------------------

         *************************************************************
         *                GEOMETRY OPTIMIZATION CYCLE  15            *
         *************************************************************
---------------------------------
CARTESIAN COORDINATES (ANGSTROEM)
---------------------------------
  O    -15.781772    0.430194   -2.068469
  C    -14.777055    0.661426   -1.323304
  C    -14.717558    1.846968   -0.482018
  O    -15.751106    2.762869   -0.532078
  C    -16.998534    2.296576   -0.005172
  C    -13.617737    2.115448    0.302852
  O    -13.578491    3.291567    1.027955
  C    -13.605571    3.124780    2.449692
  C    -13.649023   -0.260355   -1.256484
  C    -13.782217   -1.488218   -2.128313
  C    -12.544541    0.006838   -0.466203
  C    -11.334039   -0.913755   -0.385310
  C    -10.363775   -0.716297   -1.532092
  C     -9.078426   -0.328338   -1.458880
  C     -8.252550   -0.151670   -2.713791
  C     -8.372474   -0.020320   -0.146192
  C     -7.892597   -1.265697    0.653053
  C     -6.908579   -2.139370   -0.080074
  C     -5.632600   -2.422726    0.239854
  C     -4.927042   -1.922870    1.479870
  C     -4.812062   -3.333357   -0.663064
  C     -4.026506   -2.616972   -1.801878
  C     -2.990674   -1.619475   -1.349280
  C     -1.652651   -1.759551   -1.316934
  C     -0.906847   -2.991905   -1.774306
  C     -0.784414   -0.618436   -0.800306
  C     -0.673946   -0.523667    0.748722
  C     -0.092443   -1.738859    1.421879
  C      1.045531   -1.845928    2.132069
  C      1.984970   -0.700405    2.432071
  C      1.441166   -3.192573    2.721423
  C      2.325944   -4.085282    1.802045
  C      3.664440   -3.497448    1.426305
  C      4.867554   -3.771327    1.960880
  C      5.089166   -4.766798    3.077160
  C      6.155671   -3.093553    1.511107
  C      6.048038   -2.131372    0.324818
  C      7.276384   -1.441638   -0.234730
  C      8.569799   -1.348634    0.121463
  C      9.233706   -2.010300    1.310728
  C      9.572318   -0.520151   -0.677329
  C      9.034700    0.305446   -1.858713
  C     10.021390    1.246227   -2.527276
  C     11.236823    1.002101   -3.046172
  C     11.874821   -0.367562   -3.096612
  C     12.029161    2.121600   -3.699111
  C     13.369064    2.488986   -3.003044
  C     13.190988    3.046398   -1.614982
  C     13.463899    4.286150   -1.172258
  C     13.206381    4.732906    0.260456
  C     12.840763    3.677549    1.325553
  C     13.987709    2.773008    1.693171
  C     14.544447    2.567340    2.900469
  C     14.099440    3.215116    4.189248
  C     15.715998    1.624091    3.059816
  H     16.596573    2.145679    3.467146
  C     14.030745    5.396634   -2.027878
  C    -12.461658    1.230931    0.326483
  O    -11.454382    1.504849    1.056775
  H    -17.707493    3.122112   -0.115579
  H    -16.903170    2.044484    1.060173
  H    -17.356036    1.424240   -0.559235
  H    -13.562178    4.129699    2.879414
  H    -12.747773    2.538763    2.791868
  H    -14.537209    2.637036    2.768829
  H    -14.742145   -1.987537   -1.948084
  H    -12.980432   -2.211844   -1.967315
  H    -13.779717   -1.216925   -3.193163
  H    -11.665782   -1.961126   -0.375786
  H    -10.834578   -0.727451    0.567199
  H    -10.783106   -0.900277   -2.523392
  H     -8.815539   -0.418141   -3.615391
  H     -7.342322   -0.766746   -2.682532
  H     -7.915222    0.890211   -2.817307
  H     -9.046801    0.553170    0.500494
  H     -7.501943    0.618517   -0.345619
  H     -8.779738   -1.865612    0.904180
  H     -7.476159   -0.917345    1.604800
  H     -7.304670   -2.601075   -0.987434
  H     -5.532237   -1.232854    2.073566
  H     -3.988302   -1.416648    1.221722
  H     -4.650974   -2.769245    2.125659
  H     -5.478205   -4.062243   -1.142611
  H     -4.096147   -3.906087   -0.057345
  H     -4.762504   -2.100667   -2.435625
  H     -3.569530   -3.393324   -2.426206
  H     -3.395391   -0.665792   -1.003350
  H     -1.566462   -3.804335   -2.090560
  H     -0.258254   -3.374724   -0.974983
  H     -0.242147   -2.746218   -2.615222
  H     -1.193144    0.337713   -1.152777
  H      0.227125   -0.703212   -1.219456
  H     -1.688301   -0.352860    1.140133
  H     -0.093821    0.374315    0.989145
  H     -0.696857   -2.643083    1.320604
  H      1.703417    0.232974    1.936924
  H      3.012421   -0.945203    2.134576
  H      2.015000   -0.511818    3.515312
  H      0.535297   -3.767126    2.954393
  H      1.973636   -3.039539    3.670539
  H      1.756471   -4.278836    0.881732
  H      2.447490   -5.053805    2.301317
  H      3.618716   -2.757856    0.628512
  H      4.170006   -5.255252    3.409475
  H      5.540923   -4.274046    3.950549
  H      5.799426   -5.546494    2.766014
  H      6.566489   -2.566137    2.385496
  H      6.889754   -3.880843    1.279773
  H      5.323435   -1.339643    0.576651
  H      5.575580   -2.665946   -0.514659
  H      7.000542   -0.884178   -1.131973
  H      8.588048   -2.691843    1.859749
  H      9.605680   -1.250860    2.018091
  H     10.129201   -2.562915    0.987115
  H     10.083401    0.158770    0.026164
  H     10.371456   -1.194666   -1.014204
  H      8.203230    0.916281   -1.487703
  H      8.594443   -0.368865   -2.611392
  H      9.666631    2.276050   -2.617158
  H     11.142373   -1.158205   -2.897867
  H     12.701219   -0.479106   -2.375698
  H     12.336581   -0.552590   -4.077325
  H     11.403653    3.023803   -3.760207
  H     12.275625    1.832426   -4.734284
  H     13.910315    3.184119   -3.654806
  H     14.005338    1.588718   -2.960541
  H     12.765711    2.335391   -0.907422
  H     12.402599    5.489963    0.242828
  H     14.099426    5.280976    0.602323
  H     11.986558    3.080021    0.968405
  H     12.456607    4.205421    2.207137
  H     14.424666    2.234834    0.848510
  H     13.264673    3.913647    4.068677
  H     14.936527    3.767205    4.643274
  H     13.789268    2.458652    4.924639
  H     16.016670    1.170704    2.107545
  H     15.476665    0.818289    3.769235
  H     14.154412    5.131092   -3.082740
  H     15.017107    5.720211   -1.661785
  H     13.375189    6.279827   -1.976152

----------------------------
CARTESIAN COORDINATES (A.U.)
----------------------------
  NO LB      ZA    FRAG     MASS         X           Y           Z
   0 O     8.0000    0    15.999  -29.823226    0.812949   -3.908840
   1 C     6.0000    0    12.011  -27.924587    1.249914   -2.500683
   2 C     6.0000    0    12.011  -27.812154    3.490264   -0.910881
   3 O     8.0000    0    15.999  -29.765277    5.221065   -1.005482
   4 C     6.0000    0    12.011  -32.122574    4.339899   -0.009774
   5 C     6.0000    0    12.011  -25.733793    3.997618    0.572307
   6 O     8.0000    0    15.999  -25.659630    6.220160    1.942553
   7 C     6.0000    0    12.011  -25.710804    5.904979    4.629247
   8 C     6.0000    0    12.011  -25.792915   -0.492000   -2.374410
   9 C     6.0000    0    12.011  -26.044616   -2.812325   -4.021928
  10 C     6.0000    0    12.011  -23.705747    0.012923   -0.880996
  11 C     6.0000    0    12.011  -21.418230   -1.726747   -0.728130
  12 C     6.0000    0    12.011  -19.584696   -1.353606   -2.895234
  13 C     6.0000    0    12.011  -17.155738   -0.620470   -2.756884
  14 C     6.0000    0    12.011  -15.595059   -0.286615   -5.128321
  15 C     6.0000    0    12.011  -15.821684   -0.038400   -0.276264
  16 C     6.0000    0    12.011  -14.914846   -2.391821    1.234091
  17 C     6.0000    0    12.011  -13.055323   -4.042824   -0.151317
  18 C     6.0000    0    12.011  -10.644072   -4.578288    0.453258
  19 C     6.0000    0    12.011   -9.310760   -3.633698    2.796549
  20 C     6.0000    0    12.011   -9.093479   -6.299132   -1.253010
  21 C     6.0000    0    12.011   -7.608994   -4.945360   -3.405057
  22 C     6.0000    0    12.011   -5.651554   -3.060363   -2.549769
  23 C     6.0000    0    12.011   -3.123058   -3.325070   -2.488644
  24 C     6.0000    0    12.011   -1.713693   -5.653881   -3.352953
  25 C     6.0000    0    12.011   -1.482327   -1.168674   -1.512359
  26 C     6.0000    0    12.011   -1.273573   -0.989588    1.414880
  27 C     6.0000    0    12.011   -0.174692   -3.285968    2.686962
  28 C     6.0000    0    12.011    1.975767   -3.488298    4.029027
  29 C     6.0000    0    12.011    3.751050   -1.323574    4.595948
  30 C     6.0000    0    12.011    2.723410   -6.033089    5.142744
  31 C     6.0000    0    12.011    4.395398   -7.720064    3.405372
  32 C     6.0000    0    12.011    6.924788   -6.609220    2.695326
  33 C     6.0000    0    12.011    9.198345   -7.126776    3.705526
  34 C     6.0000    0    12.011    9.617130   -9.007942    5.814989
  35 C     6.0000    0    12.011   11.632533   -5.845968    2.855578
  36 C     6.0000    0    12.011   11.429135   -4.027708    0.613817
  37 C     6.0000    0    12.011   13.750372   -2.724300   -0.443576
  38 C     6.0000    0    12.011   16.194574   -2.548549    0.229531
  39 C     6.0000    0    12.011   17.449175   -3.798916    2.476918
  40 C     6.0000    0    12.011   18.089060   -0.982943   -1.279966
  41 C     6.0000    0    12.011   17.073108    0.577210   -3.512458
  42 C     6.0000    0    12.011   18.937682    2.355027   -4.775859
  43 C     6.0000    0    12.011   21.234518    1.893696   -5.756431
  44 C     6.0000    0    12.011   22.440160   -0.694591   -5.851749
  45 C     6.0000    0    12.011   22.731819    4.009243   -6.990307
  46 C     6.0000    0    12.011   25.263870    4.703501   -5.674931
  47 C     6.0000    0    12.011   24.927354    5.756858   -3.051873
  48 C     6.0000    0    12.011   25.443082    8.099649   -2.215246
  49 C     6.0000    0    12.011   24.956443    8.943897    0.492191
  50 C     6.0000    0    12.011   24.265525    6.949561    2.504932
  51 C     6.0000    0    12.011   26.432940    5.240226    3.199629
  52 C     6.0000    0    12.011   27.485022    4.851570    5.481093
  53 C     6.0000    0    12.011   26.644081    6.075689    7.916531
  54 C     6.0000    0    12.011   29.698932    3.069087    5.782215
  55 H     1.0000    0     1.008   31.362978    4.054746    6.551957
  56 C     6.0000    0    12.011   26.514265   10.198161   -3.832134
  57 C     6.0000    0    12.011  -23.549120    2.326122    0.616964
  58 O     8.0000    0    15.999  -21.645644    2.843753    1.997015
  59 H     1.0000    0     1.008  -33.462312    5.899936   -0.218412
  60 H     1.0000    0     1.008  -31.942363    3.863514    2.003437
  61 H     1.0000    0     1.008  -32.798155    2.691424   -1.056801
  62 H     1.0000    0     1.008  -25.628801    7.804000    5.441303
  63 H     1.0000    0     1.008  -24.089800    4.797568    5.275866
  64 H     1.0000    0     1.008  -27.471344    4.983275    5.232328
  65 H     1.0000    0     1.008  -27.858616   -3.755900   -3.681346
  66 H     1.0000    0     1.008  -24.529462   -4.179780   -3.717687
  67 H     1.0000    0     1.008  -26.039891   -2.299656   -6.034203
  68 H     1.0000    0     1.008  -22.045134   -3.705992   -0.710132
  69 H     1.0000    0     1.008  -20.474385   -1.374682    1.071850
  70 H     1.0000    0     1.008  -20.377118   -1.701278   -4.768520
  71 H     1.0000    0     1.008  -16.658954   -0.790173   -6.832099
  72 H     1.0000    0     1.008  -13.874979   -1.448939   -5.069251
  73 H     1.0000    0     1.008  -14.957602    1.682256   -5.323939
  74 H     1.0000    0     1.008  -17.095976    1.045340    0.945796
  75 H     1.0000    0     1.008  -14.176619    1.168827   -0.653126
  76 H     1.0000    0     1.008  -16.591301   -3.525496    1.708653
  77 H     1.0000    0     1.008  -14.127894   -1.733532    3.032632
  78 H     1.0000    0     1.008  -13.803826   -4.915320   -1.865981
  79 H     1.0000    0     1.008  -10.454413   -2.329757    3.918471
  80 H     1.0000    0     1.008   -7.536798   -2.677077    2.308721
  81 H     1.0000    0     1.008   -8.789067   -5.233114    4.016914
  82 H     1.0000    0     1.008  -10.352308   -7.676527   -2.159223
  83 H     1.0000    0     1.008   -7.740595   -7.381434   -0.108367
  84 H     1.0000    0     1.008   -8.999828   -3.969685   -4.602665
  85 H     1.0000    0     1.008   -6.745434   -6.412453   -4.584864
  86 H     1.0000    0     1.008   -6.416358   -1.258164   -1.896056
  87 H     1.0000    0     1.008   -2.960184   -7.189152   -3.950586
  88 H     1.0000    0     1.008   -0.488029   -6.377303   -1.842451
  89 H     1.0000    0     1.008   -0.457592   -5.189601   -4.942053
  90 H     1.0000    0     1.008   -2.254715    0.638184   -2.178433
  91 H     1.0000    0     1.008    0.429203   -1.328877   -2.304439
  92 H     1.0000    0     1.008   -3.190426   -0.666808    2.154539
  93 H     1.0000    0     1.008   -0.177296    0.707353    1.869214
  94 H     1.0000    0     1.008   -1.316868   -4.994704    2.495579
  95 H     1.0000    0     1.008    3.218991    0.440257    3.660257
  96 H     1.0000    0     1.008    5.692651   -1.786174    4.033765
  97 H     1.0000    0     1.008    3.807798   -0.967195    6.642976
  98 H     1.0000    0     1.008    1.011565   -7.118836    5.582994
  99 H     1.0000    0     1.008    3.729632   -5.743896    6.936314
 100 H     1.0000    0     1.008    3.319249   -8.085829    1.666232
 101 H     1.0000    0     1.008    4.625085   -9.550307    4.348859
 102 H     1.0000    0     1.008    6.838383   -5.211593    1.187716
 103 H     1.0000    0     1.008    7.880170   -9.930986    6.442974
 104 H     1.0000    0     1.008   10.470827   -8.076777    7.465457
 105 H     1.0000    0     1.008   10.959327  -10.481355    5.227010
 106 H     1.0000    0     1.008   12.408866   -4.849295    4.507934
 107 H     1.0000    0     1.008   13.019749   -7.333730    2.418421
 108 H     1.0000    0     1.008   10.059835   -2.531558    1.089712
 109 H     1.0000    0     1.008   10.536318   -5.037908   -0.972564
 110 H     1.0000    0     1.008   13.229108   -1.670855   -2.139119
 111 H     1.0000    0     1.008   16.229059   -5.086846    3.514417
 112 H     1.0000    0     1.008   18.152104   -2.363783    3.813639
 113 H     1.0000    0     1.008   19.141415   -4.843208    1.865377
 114 H     1.0000    0     1.008   19.054866    0.300031    0.049443
 115 H     1.0000    0     1.008   19.599212   -2.257591   -1.916567
 116 H     1.0000    0     1.008   15.501859    1.731520   -2.811350
 117 H     1.0000    0     1.008   16.241144   -0.697053   -4.934816
 118 H     1.0000    0     1.008   18.267285    4.301112   -4.945712
 119 H     1.0000    0     1.008   21.056034   -2.188689   -5.476175
 120 H     1.0000    0     1.008   24.001825   -0.905379   -4.489418
 121 H     1.0000    0     1.008   23.312760   -1.044243   -7.705027
 122 H     1.0000    0     1.008   21.549781    5.714159   -7.105761
 123 H     1.0000    0     1.008   23.197569    3.462783   -8.946500
 124 H     1.0000    0     1.008   26.286686    6.017113   -6.906582
 125 H     1.0000    0     1.008   26.466254    3.002241   -5.594611
 126 H     1.0000    0     1.008   24.123697    4.413250   -1.714780
 127 H     1.0000    0     1.008   23.437515   10.374527    0.458878
 128 H     1.0000    0     1.008   26.644053    9.979597    1.138225
 129 H     1.0000    0     1.008   22.651311    5.820396    1.830020
 130 H     1.0000    0     1.008   23.539576    7.947093    4.170885
 131 H     1.0000    0     1.008   27.258668    4.223225    1.603451
 132 H     1.0000    0     1.008   25.066599    7.395721    7.688685
 133 H     1.0000    0     1.008   28.225946    7.118986    8.774516
 134 H     1.0000    0     1.008   26.057940    4.646178    9.306220
 135 H     1.0000    0     1.008   30.267120    2.212309    3.982682
 136 H     1.0000    0     1.008   29.246658    1.546342    7.122821
 137 H     1.0000    0     1.008   26.747962    9.696359   -5.825535
 138 H     1.0000    0     1.008   28.378220   10.809633   -3.140318
 139 H     1.0000    0     1.008   25.275444   11.867154   -3.734387

--------------------------------
INTERNAL COORDINATES (ANGSTROEM)
--------------------------------
 O      0   0   0     0.000000000000     0.00000000     0.00000000
 C      1   0   0     1.272082602683     0.00000000     0.00000000
 C      2   1   0     1.454927348214   121.27429804     0.00000000
 O      3   2   1     1.381883448504   119.24470866   357.58111438
 C      4   3   2     1.432178522768   114.98136391    68.13857104
 C      3   2   1     1.377573198766   121.39289141   181.49724256
 O      6   3   2     1.382233594237   119.16870282   176.47156975
 C      7   6   3     1.431742723769   114.91440810   114.04271386
 C      2   1   3     1.458287422349   121.52655437   178.83870096
 C      9   2   1     1.511778623028   114.75962596   359.77859922
 C      9   2   1     1.384129735842   121.42553552   178.63985734
 C     11   9   2     1.522941848029   123.22254319   181.14763320
 C     12  11   9     1.515094738862   112.95651877    81.81359238
 C     13  12  11     1.344616537809   127.48561260   118.70462986
 C     14  13  12     1.512640990584   120.69346117   181.29344274
 C     14  13  12     1.521969763274   123.28123686     0.26031872
 C     16  14  13     1.555647436591   115.09936393    79.27343372
 C     17  16  14     1.506343005339   114.56841072    60.10266995
 C     18  17  16     1.345647231563   128.74447613   117.08898728
 C     19  18  17     1.511723363555   124.60758470     1.97729214
 C     19  18  17     1.522430265753   119.73641259   180.44074579
 C     21  19  18     1.557948175342   115.48277652    89.56882035
 C     22  21  19     1.507579482711   115.54639239    61.46716090
 C     23  22  21     1.345723681637   128.42544115   103.74065537
 C     24  23  22     1.511326893197   124.62857521     1.25076190
 C     24  23  22     1.524100956593   119.77699999   180.77994380
 C     26  24  23     1.555851322138   115.05816971    81.06240289
 C     27  26  24     1.505980186745   115.04280049    59.87221734
 C     28  27  26     1.345666564526   128.80256875   116.53199600
 C     29  28  27     1.511545560229   124.75247485     1.68208449
 C     29  28  27     1.522273813470   119.63644891   180.27614237
 C     31  29  28     1.557246364408   115.22777530    90.27272024
 C     32  31  29     1.509403717055   115.31198358    61.30507150
 C     33  32  31     1.344717099827   127.96010387   100.29709378
 C     34  33  32     1.512003130924   123.96729721     0.29836986
 C     34  33  32     1.523456231928   123.26481963   181.01645808
 C     36  34  33     1.531228348592   116.66989510   355.67153623
 C     37  36  34     1.515803603243   120.99419904   182.17965376
 C     38  37  36     1.344785194052   135.48763057   353.06152732
 C     39  38  37     1.514241372866   126.83404419     1.35393516
 C     39  38  37     1.526268612930   122.05072758   181.30971290
 C     41  39  38     1.538282436226   117.62640096     4.61080515
 C     42  41  39     1.518420998537   116.33187048   172.85558811
 C     43  42  41     1.343922785200   130.17629943    53.92694924
 C     44  43  42     1.511807458304   123.99475288     1.93456382
 C     44  43  42     1.519015259570   120.25385075   178.56468441
 C     46  44  43     1.553969757988   115.56000685   116.40368286
 C     47  46  44     1.506365635003   113.47208620   295.54929048
 C     48  47  46     1.344421597304   128.36534831   245.92927237
 C     49  48  47     1.522687466359   123.09801764   178.59088249
 C     50  49  48     1.543336002662   119.26049068    10.62578989
 C     51  50  49     1.506261341169   113.49621436    70.26177148
 C     52  51  50     1.345297913775   128.75202099   121.74317654
 C     53  52  51     1.509501362808   125.35148076     0.96981286
 C     53  52  51     1.512495173293   120.69318222   180.97811115
 H     55  53  52     1.101537987163   111.27620067   120.36521030
 C     49  48  47     1.512142921170   124.53900863   359.75972277
 C      6   3   2     1.455832675687   121.65671025     0.19082577
 O     58   6   3     1.273955406691   120.43367359   179.69469639
 H      5   4   3     1.093765129130   106.36113678   180.11613393
 H      5   4   3     1.098910723608   110.84071667    61.64603419
 H      5   4   3     1.093509367667   110.98206810   299.52526351
 H      8   7   6     1.093803059127   106.40038209   179.60822593
 H      8   7   6     1.093763091361   110.99197995    60.23062240
 H      8   7   6     1.098950783305   110.86141571   298.11648927
 H     10   9   2     1.096932958675   110.61320864   308.50090874
 H     10   9   2     1.091977271248   112.86162702   186.78101423
 H     10   9   2     1.098868209398   110.98471875    65.71623131
 H     12  11   9     1.098694883050   109.67647980   320.12216325
 H     12  11   9     1.091532571275   107.87132297   203.85305563
 H     13  12  11     1.091954203348   114.78729165   299.77439025
 H     15  14  13     1.095831691693   111.94197284   357.40750385
 H     15  14  13     1.099003526969   111.29911413   236.14063732
 H     15  14  13     1.100010210551   110.86236464   118.18432300
 H     16  14  13     1.096271078483   109.22872796   317.89875131
 H     16  14  13     1.098047355758   109.19783875   201.33674132
 H     17  16  14     1.099992507247   107.76510126   298.91539952
 H     17  16  14     1.095715017987   107.99842945   184.39538789
 H     18  17  16     1.092411580506   114.36356489   296.66177323
 H     20  19  18     1.093095466069   113.31803905   355.59014774
 H     20  19  18     1.097330527493   111.02902846   233.74640634
 H     20  19  18     1.099821610446   110.14142345   116.44259686
 H     21  19  18     1.097719315732   109.21959490   328.99202127
 H     21  19  18     1.098840074374   109.63228001   212.21372770
 H     22  21  19     1.099953901271   107.43395421   299.84386396
 H     22  21  19     1.096054086311   107.51134283   185.61326511
 H     23  22  21     1.092233819770   114.72192399   283.92337343
 H     25  24  23     1.093229063628   113.31411675   356.69373844
 H     25  24  23     1.098244762658   110.81824568   235.19484806
 H     25  24  23     1.099694230407   110.33559707   117.96967117
 H     26  24  23     1.097959865670   109.33706611   320.60779942
 H     26  24  23     1.098218469388   109.72701821   203.88903157
 H     27  26  24     1.100587894434   107.34308206   298.64674391
 H     27  26  24     1.095774047323   107.81552662   184.34960426
 H     28  27  26     1.092334035291   114.38443051   295.61781074
 H     30  29  28     1.093452744467   113.39063676   354.76317591
 H     30  29  28     1.097307400125   111.04286263   232.97004527
 H     30  29  28     1.099944428237   110.02082676   115.63928767
 H     31  29  28     1.097717982428   109.31191274   329.63407041
 H     31  29  28     1.098983897149   109.70005583   212.81197029
 H     32  31  29     1.099427012494   107.50748507   299.98634855
 H     32  31  29     1.096395354662   107.49007986   185.74195728
 H     33  32  31     1.088834573984   114.18524165   280.89246016
 H     35  34  33     1.092646165686   113.30102231     0.41231570
 H     35  34  33     1.099862488902   110.57907429   239.37479856
 H     35  34  33     1.099639825482   110.64599184   122.13484219
 H     36  34  33     1.100679635874   107.11131249   119.27382226
 H     36  34  33     1.101007506133   107.91748082   231.99308315
 H     37  36  34     1.102407750843   108.69373279    58.08096639
 H     37  36  34     1.101683916516   108.39565199   305.72925073
 H     38  37  36     1.091739163895   109.32805910   174.28890875
 H     40  39  38     1.087565293593   114.20581974     5.67433560
 H     40  39  38     1.102485923978   110.53867379   243.72735121
 H     40  39  38     1.100917755799   110.18821556   128.03734744
 H     41  39  38     1.103195570003   107.73493052   127.85343266
 H     41  39  38     1.098670349650   107.75729650   239.13850618
 H     42  41  39     1.096407010653   107.70835680    52.49563237
 H     42  41  39     1.102291986106   109.61362339   298.06819294
 H     43  42  41     1.092917951751   114.14782957   232.23389860
 H     45  44  43     1.095944819434   111.43863538    14.31620768
 H     45  44  43     1.102312919488   112.72043276   252.65941363
 H     45  44  43     1.099661184862   111.06341165   135.69972562
 H     46  44  43     1.099528247709   109.38246799   353.31381352
 H     46  44  43     1.102700931125   109.07688495   236.75326152
 H     47  46  44     1.095881464138   108.02442315   170.97777040
 H     47  46  44     1.103237863109   108.76097701    57.74362868
 H     48  47  46     1.089509635520   113.77121607    64.56676418
 H     50  49  48     1.104314761217   108.01189631   247.07646244
 H     50  49  48     1.102171181858   107.50042059   134.59644009
 H     51  50  49     1.101935121025   109.31535053   306.92628044
 H     51  50  49     1.097002546229   107.96991215   193.84088332
 H     52  51  50     1.092709761908   114.30532996   303.02454275
 H     54  53  52     1.095134046176   113.85594731   358.79661271
 H     54  53  52     1.100752794219   110.07205613   237.67670294
 H     54  53  52     1.099657630474   111.03321668   120.02484003
 H     55  53  52     1.096715568171   112.25280011     0.06843205
 H     55  53  52     1.099941290547   110.87182990   238.57750912
 H     57  49  48     1.094778642627   114.16848206     3.46131779
 H     57  49  48     1.100744033542   111.32144825   242.32954746
 H     57  49  48     1.101117384143   109.83295725   124.76949472

---------------------------
INTERNAL COORDINATES (A.U.)
---------------------------
 O      0   0   0     0.000000000000     0.00000000     0.00000000
 C      1   0   0     2.403887738796     0.00000000     0.00000000
 C      2   1   0     2.749414232877   121.27429804     0.00000000
 O      3   2   1     2.611381266670   119.24470866   357.58111438
 C      4   3   2     2.706425182915   114.98136391    68.13857104
 C      3   2   1     2.603236075098   121.39289141   181.49724256
 O      6   3   2     2.612042946213   119.16870282   176.47156975
 C      7   6   3     2.705601642158   114.91440810   114.04271386
 C      2   1   3     2.755763852781   121.52655437   178.83870096
 C      9   2   1     2.856847572639   114.75962596   359.77859922
 C      9   2   1     2.615626134558   121.42553552   178.63985734
 C     11   9   2     2.877943010663   123.22254319   181.14763320
 C     12  11   9     2.863114123394   112.95651877    81.81359238
 C     13  12  11     2.540957011601   127.48561260   118.70462986
 C     14  13  12     2.858477211148   120.69346117   181.29344274
 C     14  13  12     2.876106036698   123.28123686     0.26031872
 C     16  14  13     2.939747616093   115.09936393    79.27343372
 C     17  16  14     2.846575743839   114.56841072    60.10266995
 C     18  17  16     2.542904740523   128.74447613   117.08898728
 C     19  18  17     2.856743147369   124.60758470     1.97729214
 C     19  18  17     2.876976260265   119.73641259   180.44074579
 C     21  19  18     2.944095382239   115.48277652    89.56882035
 C     22  21  19     2.848912347442   115.54639239    61.46716090
 C     23  22  21     2.543049210225   128.42544115   103.74065537
 C     24  23  22     2.855993926972   124.62857521     1.25076190
 C     24  23  22     2.880133408408   119.77699999   180.77994380
 C     26  24  23     2.940132903940   115.05816971    81.06240289
 C     27  26  24     2.845890116059   115.04280049    59.87221734
 C     28  27  26     2.542941274529   128.80256875   116.53199600
 C     29  28  27     2.856407147778   124.75247485     1.68208449
 C     29  28  27     2.876680608297   119.63644891   180.27614237
 C     31  29  28     2.942769151775   115.22777530    90.27272024
 C     32  31  29     2.852359650757   115.31198358    61.30507150
 C     33  32  31     2.541147046274   127.96010387   100.29709378
 C     34  33  32     2.857271831078   123.96729721     0.29836986
 C     34  33  32     2.878915055359   123.26481963   181.01645808
 C     36  34  33     2.893602227335   116.66989510   355.67153623
 C     37  36  34     2.864453682941   120.99419904   182.17965376
 C     38  37  36     2.541275725711   135.48763057   353.06152732
 C     39  38  37     2.861501495369   126.83404419     1.35393516
 C     39  38  37     2.884229685237   122.05072758   181.30971290
 C     41  39  38     2.906932521088   117.62640096     4.61080515
 C     42  41  39     2.869399843230   116.33187048   172.85558811
 C     43  42  41     2.539646009165   130.17629943    53.92694924
 C     44  43  42     2.856902063414   123.99475288     1.93456382
 C     44  43  42     2.870522833835   120.25385075   178.56468441
 C     46  44  43     2.936577262993   115.56000685   116.40368286
 C     47  46  44     2.846618507706   113.47208620   295.54929048
 C     48  47  46     2.540588627434   128.36534831   245.92927237
 C     49  48  47     2.877462298974   123.09801764   178.59088249
 C     50  49  48     2.916482377653   119.26049068    10.62578989
 C     51  50  49     2.846421420922   113.49621436    70.26177148
 C     52  51  50     2.542244625571   128.75202099   121.74317654
 C     53  52  51     2.852544174488   125.35148076     0.96981286
 C     53  52  51     2.858201656402   120.69318222   180.97811115
 H     55  53  52     2.081605121850   111.27620067   120.36521030
 C     49  48  47     2.857535996359   124.53900863   359.75972277
 C      6   3   2     2.751125053862   121.65671025     0.19082577
 O     58   6   3     2.407426825475   120.43367359   179.69469639
 H      5   4   3     2.066916548889   106.36113678   180.11613393
 H      5   4   3     2.076640313248   110.84071667    61.64603419
 H      5   4   3     2.066433229768   110.98206810   299.52526351
 H      8   7   6     2.066988226195   106.40038209   179.60822593
 H      8   7   6     2.066912698064   110.99197995    60.23062240
 H      8   7   6     2.076716015105   110.86141571   298.11648927
 H     10   9   2     2.072902879167   110.61320864   308.50090874
 H     10   9   2     2.063537987126   112.86162702   186.78101423
 H     10   9   2     2.076559973035   110.98471875    65.71623131
 H     12  11   9     2.076232433705   109.67647980   320.12216325
 H     12  11   9     2.062697625964   107.87132297   203.85305563
 H     13  12  11     2.063494395112   114.78729165   299.77439025
 H     15  14  13     2.070821786171   111.94197284   357.40750385
 H     15  14  13     2.076815686185   111.29911413   236.14063732
 H     15  14  13     2.078718042458   110.86236464   118.18432300
 H     16  14  13     2.071652106872   109.22872796   317.89875131
 H     16  14  13     2.075008784460   109.19783875   201.33674132
 H     17  16  14     2.078684588063   107.76510126   298.91539952
 H     17  16  14     2.070601304821   107.99842945   184.39538789
 H     18  17  16     2.064358712680   114.36356489   296.66177323
 H     20  19  18     2.065651069101   113.31803905   355.59014774
 H     20  19  18     2.073654175353   111.02902846   233.74640634
 H     20  19  18     2.078361639911   110.14142345   116.44259686
 H     21  19  18     2.074388878648   109.21959490   328.99202127
 H     21  19  18     2.076506805544   109.63228001   212.21372770
 H     22  21  19     2.078611633341   107.43395421   299.84386396
 H     22  21  19     2.071242051093   107.51134283   185.61326511
 H     23  22  21     2.064022793572   114.72192399   283.92337343
 H     25  24  23     2.065903531901   113.31411675   356.69373844
 H     25  24  23     2.075381829437   110.81824568   235.19484806
 H     25  24  23     2.078120926523   110.33559707   117.96967117
 H     26  24  23     2.074843452153   109.33706611   320.60779942
 H     26  24  23     2.075332142358   109.72701821   203.88903157
 H     27  26  24     2.079809706789   107.34308206   298.64674391
 H     27  26  24     2.070712854099   107.81552662   184.34960426
 H     28  27  26     2.064212173461   114.38443051   295.61781074
 H     30  29  28     2.066326227427   113.39063676   354.76317591
 H     30  29  28     2.073610470961   111.04286263   232.97004527
 H     30  29  28     2.078593731900   110.02082676   115.63928767
 H     31  29  28     2.074386359069   109.31191274   329.63407041
 H     31  29  28     2.076778591202   109.70005583   212.81197029
 H     32  31  29     2.077615957849   107.50748507   299.98634855
 H     32  31  29     2.071886954814   107.49007986   185.74195728
 H     33  32  31     2.057599149974   114.18524165   280.89246016
 H     35  34  33     2.064802014426   113.30102231     0.41231570
 H     35  34  33     2.078438888998   110.57907429   239.37479856
 H     35  34  33     2.078018116113   110.64599184   122.13484219
 H     36  34  33     2.079983072985   107.11131249   119.27382226
 H     36  34  33     2.080602657983   107.91748082   231.99308315
 H     37  36  34     2.083248737005   108.69373279    58.08096639
 H     37  36  34     2.081880888362   108.39565199   305.72925073
 H     38  37  36     2.063088029438   109.32805910   174.28890875
 H     40  39  38     2.055200557649   114.20581974     5.67433560
 H     40  39  38     2.083396462821   110.53867379   243.72735121
 H     40  39  38     2.080433054432   110.18821556   128.03734744
 H     41  39  38     2.084737499461   107.73493052   127.85343266
 H     41  39  38     2.076186072299   107.75729650   239.13850618
 H     42  41  39     2.071908981446   107.70835680    52.49563237
 H     42  41  39     2.083029973356   109.61362339   298.06819294
 H     43  42  41     2.065315615656   114.14782957   232.23389860
 H     45  44  43     2.071035566621   111.43863538    14.31620768
 H     45  44  43     2.083069531716   112.72043276   252.65941363
 H     45  44  43     2.078058479492   111.06341165   135.69972562
 H     46  44  43     2.077807264680   109.38246799   353.31381352
 H     46  44  43     2.083802767447   109.07688495   236.75326152
 H     47  46  44     2.070915842461   108.02442315   170.97777040
 H     47  46  44     2.084817421849   108.76097701    57.74362868
 H     48  47  46     2.058874831400   113.77121607    64.56676418
 H     50  49  48     2.086852464347   108.01189631   247.07646244
 H     50  49  48     2.082801686413   107.50042059   134.59644009
 H     51  50  49     2.082355596086   109.31535053   306.92628044
 H     51  50  49     2.073034380588   107.96991215   193.84088332
 H     52  51  50     2.064922193869   114.30532996   303.02454275
 H     54  53  52     2.069503427206   113.85594731   358.79661271
 H     54  53  52     2.080121322222   110.07205613   237.67670294
 H     54  53  52     2.078051762672   111.03321668   120.02484003
 H     55  53  52     2.072492070651   112.25280011     0.06843205
 H     55  53  52     2.078587802526   110.87182990   238.57750912
 H     57  49  48     2.068831811832   114.16848206     3.46131779
 H     57  49  48     2.080104766942   111.32144825   242.32954746
 H     57  49  48     2.080810297330   109.83295725   124.76949472


           ************************************************************
           *        Program running with 4 parallel MPI-processes     *
           *              working on a common directory               *
           ************************************************************
------------------------------------------------------------------------------
                   ___                                                        
                  /   \      - P O W E R E D   B Y -                         
                 /     \                                                     
                 |  |  |   _    _      __       _____    __    __             
                 |  |  |  | |  | |    /  \     |  _  \  |  |  /  |          
                  \  \/   | |  | |   /    \    | | | |  |  | /  /          
                 / \  \   | |__| |  /  /\  \   | |_| |  |  |/  /          
                |  |  |   |  __  | /  /__\  \  |    /   |      \           
                |  |  |   | |  | | |   __   |  |    \   |  |\   \          
                \     /   | |  | | |  |  |  |  | |\  \  |  | \   \       
                 \___/    |_|  |_| |__|  |__|  |_| \__\ |__|  \__/        
                                                                              
                      - O R C A' S   B I G   F R I E N D -                    
                                      &                                       
                       - I N T E G R A L  F E E D E R -                       
                                                                              
 v1 FN, 2020, v2 2021                                                         
------------------------------------------------------------------------------


Reading SHARK input file UQ9_1e_0H_B3LYP_631Gd_opt.SHARKINP.tmp ... ok
----------------------
SHARK INTEGRAL PACKAGE
----------------------

Number of atoms                             ...    140
Number of basis functions                   ...    976
Number of shells                            ...    512
Maximum angular momentum                    ...      2
Integral batch strategy                     ... SHARK/LIBINT Hybrid
RI-J (if used) integral strategy            ... SPLIT-RIJ (Revised 2003 algorithm where possible)
Printlevel                                  ...      1
Contraction scheme used                     ... SEGMENTED contraction
Coulomb Range Separation                    ... NOT USED
Exchange Range Separation                   ... NOT USED
Finite Nucleus Model                        ... NOT USED
Auxiliary Coulomb fitting basis             ... AVAILABLE
   # of basis functions in Aux-J            ...   3744
   # of shells in Aux-J                     ...   1280
   Maximum angular momentum in Aux-J        ...      4
Auxiliary J/K fitting basis                 ... NOT available
Auxiliary Correlation fitting basis         ... NOT available
Auxiliary 'external' fitting basis          ... NOT available
Integral threshold                          ...     2.500000e-11
Primitive cut-off                           ...     2.500000e-12
Primitive pair pre-selection threshold      ...     2.500000e-12

Calculating pre-screening integrals         ... done (  0.2 sec) Dimension = 512
Organizing shell pair data                  ... done (  0.2 sec)
Shell pair information
Total number of shell pairs                 ...    131328
Shell pairs after pre-screening             ...     36179
Total number of primitive shell pairs       ...    719665
Primitive shell pairs kept                  ...    104424
          la=0 lb=0:  15268 shell pairs
          la=1 lb=0:  11845 shell pairs
          la=1 lb=1:   2346 shell pairs
          la=2 lb=0:   4520 shell pairs
          la=2 lb=1:   1853 shell pairs
          la=2 lb=2:    347 shell pairs

Calculating one electron integrals          ... done (  0.2 sec)
Calculating RI/J V-Matrix + Cholesky decomp.... done (  0.8 sec)
Calculating Nuclear repulsion               ... done (  0.0 sec) ENN=   6766.478190299936 Eh

SHARK setup successfully completed in   1.9 seconds

Maximum memory used throughout the entire GTOINT-calculation: 136.4 MB


           ************************************************************
           *        Program running with 4 parallel MPI-processes     *
           *              working on a common directory               *
           ************************************************************

Diagonalization of the overlap matrix:
Smallest eigenvalue                        ... 4.031e-04
Time for diagonalization                   ...    0.208 sec
Threshold for overlap eigenvalues          ... 1.000e-08
Number of eigenvalues below threshold      ... 0
Time for construction of square roots      ...    0.118 sec
Total time needed                          ...    0.330 sec

-------------------
DFT GRID GENERATION
-------------------

General Integration Accuracy     IntAcc      ... 4.959
Radial Grid Type                 RadialGrid  ... OptM3 with GC (2021)
Angular Grid (max. ang.)         AngularGrid ... 6 (Lebedev-590)
Angular grid pruning method      GridPruning ... 4 (adaptive)
Weight generation scheme         WeightScheme... Becke
Basis function cutoff            BFCut       ... 1.0000e-11
Integration weight cutoff        WCut        ... 1.0000e-14
Angular grids for H and He will be reduced by one unit
Partially contracted basis set               ... off
Rotationally invariant grid construction     ... off

Total number of grid points                  ...  1511196
Total number of batches                      ...    23678
Average number of points per batch           ...       63
Average number of grid points per atom       ...    10794
Time for grid setup =   33.262 sec

--------------------
COSX GRID GENERATION
--------------------

GRIDX 1
-------
General Integration Accuracy     IntAcc      ... 4.020
Radial Grid Type                 RadialGrid  ... OptM3 with GC (2021)
Angular Grid (max. ang.)         AngularGrid ... 2 (Lebedev-110)
Angular grid pruning method      GridPruning ... 4 (adaptive)
Weight generation scheme         WeightScheme... Becke
Basis function cutoff            BFCut       ... 1.0000e-11
Integration weight cutoff        WCut        ... 1.0000e-14
Angular grids for H and He will be reduced by one unit
Partially contracted basis set               ... on
Rotationally invariant grid construction     ... off

Total number of grid points                  ...   159961
Total number of batches                      ...     2574
Average number of points per batch           ...       62
Average number of grid points per atom       ...     1143
UseSFitting                                  ... on

GRIDX 2
-------
General Integration Accuracy     IntAcc      ... 4.338
Radial Grid Type                 RadialGrid  ... OptM3 with GC (2021)
Angular Grid (max. ang.)         AngularGrid ... 3 (Lebedev-194)
Angular grid pruning method      GridPruning ... 4 (adaptive)
Weight generation scheme         WeightScheme... Becke
Basis function cutoff            BFCut       ... 1.0000e-11
Integration weight cutoff        WCut        ... 1.0000e-14
Angular grids for H and He will be reduced by one unit
Partially contracted basis set               ... on
Rotationally invariant grid construction     ... off

Total number of grid points                  ...   346209
Total number of batches                      ...     5482
Average number of points per batch           ...       63
Average number of grid points per atom       ...     2473
UseSFitting                                  ... on

GRIDX 3
-------
General Integration Accuracy     IntAcc      ... 4.871
Radial Grid Type                 RadialGrid  ... OptM3 with GC (2021)
Angular Grid (max. ang.)         AngularGrid ... 4 (Lebedev-302)
Angular grid pruning method      GridPruning ... 4 (adaptive)
Weight generation scheme         WeightScheme... Becke
Basis function cutoff            BFCut       ... 1.0000e-11
Integration weight cutoff        WCut        ... 1.0000e-14
Angular grids for H and He will be reduced by one unit
Partially contracted basis set               ... on
Rotationally invariant grid construction     ... off

Total number of grid points                  ...   667116
Total number of batches                      ...    10494
Average number of points per batch           ...       63
Average number of grid points per atom       ...     4765
UseSFitting                                  ... on

Time for X-Grid setup             =   24.406 sec


--------------------
CPCM SOLVATION MODEL
--------------------
CPCM parameters:
  Epsilon                                         ...      80.4000
  Refrac                                          ...       1.3300
  Rsolv                                           ...       1.3000
  Surface type                                    ... GAUSSIAN VDW
  Epsilon function type                           ...         CPCM
Radii:
 Radius for O  used is    3.4469 Bohr (=   1.8240 Ang.)
 Radius for C  used is    3.8550 Bohr (=   2.0400 Ang.)
 Radius for H  used is    2.4944 Bohr (=   1.3200 Ang.)
Calculating surface                               ...        done! (  0.0s)
GEPOL surface points                              ...         7353
GEPOL Volume                                      ...    7363.5150
GEPOL Surface-area                                ...    3764.0253
Calculating surface distance matrix               ...        done! (  0.3s)
Performing Cholesky decomposition & store         ...        done! (  2.6s)
Overall time for CPCM initialization              ...                 2.9s
--------------
SCF ITERATIONS
--------------
ITER       Energy         Delta-E        Max-DP      RMS-DP      [F,P]     Damp
               ***  Starting incremental Fock matrix formation  ***
  0  -2406.3316514496   0.000000000000 0.00132890  0.00001036  0.0068160 0.7000
  1  -2406.3326785681  -0.001027118531 0.00127384  0.00001018  0.0054383 0.7000
                               ***Turning on DIIS***
  2  -2406.3334932914  -0.000814723318 0.00338416  0.00002789  0.0041194 0.0000
  3  -2406.3355766579  -0.002083366503 0.00080797  0.00000734  0.0006303 0.0000
               *** Restarting incremental Fock matrix formation ***
                                   *** Resetting DIIS ***
  4  -2406.3356106720  -0.000034014064 0.00014082  0.00000113  0.0000801 0.0000
  5  -2406.3356108464  -0.000000174371 0.00008537  0.00000058  0.0000999 0.0000
  6  -2406.3356111979  -0.000000351563 0.00003361  0.00000021  0.0000244 0.0000
  7  -2406.3356112537  -0.000000055769 0.00002906  0.00000012  0.0000165 0.0000
  8  -2406.3356112539  -0.000000000208 0.00001492  0.00000007  0.0000082 0.0000
  9  -2406.3356112593  -0.000000005432 0.00000998  0.00000003  0.0000062 0.0000
 10  -2406.3356112523   0.000000007007 0.00000492  0.00000002  0.0000043 0.0000
                            ***DIIS convergence achieved***

               *****************************************************
               *                     SUCCESS                       *
               *           SCF CONVERGED AFTER  11 CYCLES          *
               *****************************************************

Old exchange energy                            =    -68.498687489 Eh
New exchange energy                            =    -68.498721466 Eh
Exchange energy change after final integration =     -0.000033978 Eh
Total energy after final integration           =  -2406.335645224 Eh
Final COS-X integration done in                =   127.982 sec
Total Energy       :        -2406.33564522 Eh          -65479.72183 eV
  Last Energy change         ...    5.6943e-09  Tolerance :   1.0000e-08
  Last MAX-Density change    ...    0.0000e+00  Tolerance :   1.0000e-07
             **** THE GBW FILE WAS UPDATED (UQ9_1e_0H_B3LYP_631Gd_opt.gbw) ****
             **** DENSITY UQ9_1e_0H_B3LYP_631Gd_opt.scfp WAS UPDATED ****
             **** ENERGY FILE WAS UPDATED (UQ9_1e_0H_B3LYP_631Gd_opt.en.tmp) ****
----------------------
UHF SPIN CONTAMINATION
----------------------

Warning: in a DFT calculation there is little theoretical justification to 
         calculate <S**2> as in Hartree-Fock theory. We will do it anyways
         but you should keep in mind that the values have only limited relevance

Expectation value of <S**2>     :     0.759636
Ideal value S*(S+1) for S=0.5   :     0.750000
Deviation                       :     0.009636

             **** THE GBW FILE WAS UPDATED (UQ9_1e_0H_B3LYP_631Gd_opt.gbw) ****
             **** DENSITY UQ9_1e_0H_B3LYP_631Gd_opt.scfp WAS UPDATED ****
Total SCF time: 0 days 0 hours 12 min 28 sec 

Maximum memory used throughout the entire SCF-calculation: 1170.3 MB

-------------------------   --------------------
FINAL SINGLE POINT ENERGY     -2406.335645224292
-------------------------   --------------------


           ************************************************************
           *        Program running with 4 parallel MPI-processes     *
           *              working on a common directory               *
           ************************************************************
------------------------------------------------------------------------------
                         ORCA SCF GRADIENT CALCULATION
------------------------------------------------------------------------------

 ... reading COSX grid (gridx3)
Gradient of the Kohn-Sham DFT energy:
Kohn-Sham wavefunction type      ... UKS
Hartree-Fock exchange scaling    ...    0.200
Number of operators              ...    2
Number of atoms                  ...  140
Basis set dimensions             ...  976
Integral neglect threshold       ... 2.5e-11
Integral primitive cutoff        ... 2.5e-12
SHARK Integral package           ... ON

Nuc. rep. gradient       (SHARK) ... done (  0.0 sec)
HCore & Overlap gradient (SHARK) ... done (  2.8 sec)
RI-J gradient            (SHARK) ... done ( 11.3 sec)
COSX-gradient                    ... done (210.0 sec)
Exchange-correlation gradient    ... done

------------------
CARTESIAN GRADIENT
------------------

   1   O   :   -0.000150794   -0.000375136    0.000675331
   2   C   :    0.000671536    0.000767563   -0.001203397
   3   C   :   -0.000267816   -0.000401986    0.000640953
   4   O   :   -0.000159182    0.000179640   -0.000241290
   5   C   :    0.000181829    0.000012353   -0.000135117
   6   C   :   -0.000331333   -0.000450518    0.000758695
   7   O   :    0.000077499   -0.000092330    0.000177919
   8   C   :    0.000009209    0.000018334   -0.000319027
   9   C   :   -0.000465175   -0.000394328    0.000595151
  10   C   :    0.000008819    0.000194188   -0.000302120
  11   C   :   -0.000449015   -0.000466787    0.001001848
  12   C   :    0.000012292    0.000018128   -0.000016401
  13   C   :   -0.000016533   -0.000185943    0.000020412
  14   C   :    0.000087987   -0.000192521   -0.000048252
  15   C   :   -0.000023711    0.000050370    0.000137854
  16   C   :    0.000043828    0.000284760   -0.000238225
  17   C   :   -0.000066940   -0.000106369   -0.000101966
  18   C   :   -0.000042715   -0.000025617    0.000207826
  19   C   :    0.000150117    0.000217712   -0.000148221
  20   C   :   -0.000090934    0.000059505   -0.000164697
  21   C   :   -0.000116855    0.000071730    0.000122644
  22   C   :    0.000248353    0.000115805    0.000033217
  23   C   :   -0.000124207   -0.000218173   -0.000217460
  24   C   :    0.000200562    0.000038726   -0.000108788
  25   C   :   -0.000064627    0.000074495    0.000111233
  26   C   :    0.000037484   -0.000384682    0.000032924
  27   C   :   -0.000253871   -0.000419190    0.000115406
  28   C   :    0.000233715    0.000307786    0.000062762
  29   C   :    0.000153152    0.000097960   -0.000147831
  30   C   :   -0.000082036   -0.000460513    0.000010978
  31   C   :   -0.000043940   -0.000032742   -0.000104376
  32   C   :    0.000027910    0.000500002   -0.000032876
  33   C   :   -0.000129733   -0.000669957    0.000695574
  34   C   :    0.000089742    0.000038935    0.000665993
  35   C   :   -0.000685919    0.000055917   -0.000732055
  36   C   :   -0.000798925    0.000493481   -0.000957474
  37   C   :    0.000900532    0.000547500   -0.000282123
  38   C   :   -0.000203373   -0.002703842    0.003188819
  39   C   :   -0.000085521    0.001638985   -0.001645153
  40   C   :   -0.002891944   -0.001496503   -0.001292142
  41   C   :   -0.001353349   -0.000782401   -0.002356363
  42   C   :    0.000074671    0.000964497    0.001378189
  43   C   :    0.000563499   -0.004131662   -0.000769536
  44   C   :   -0.001717406    0.001450409    0.002973675
  45   C   :   -0.002367249    0.002773752   -0.000949434
  46   C   :    0.000552887   -0.001197163    0.000964890
  47   C   :   -0.002574998    0.001318489    0.001556510
  48   C   :    0.000087906    0.000108173   -0.000189146
  49   C   :   -0.000338256    0.001630060   -0.000248165
  50   C   :    0.000562713   -0.002830326   -0.000678076
  51   C   :    0.002883322    0.000291739   -0.001447639
  52   C   :   -0.001723246    0.001734518    0.000343697
  53   C   :    0.000665805   -0.000002160    0.001306288
  54   C   :    0.001042948   -0.002640740   -0.001121761
  55   C   :   -0.001990115    0.000102416    0.000772709
  56   H   :    0.001427472   -0.000011939   -0.000557800
  57   C   :   -0.000705692   -0.001837335    0.002202153
  58   C   :    0.001811874    0.002067213   -0.003085127
  59   O   :   -0.000895798   -0.001147686    0.001414575
  60   H   :    0.000000345   -0.000019337   -0.000022152
  61   H   :   -0.000007287   -0.000037962   -0.000008560
  62   H   :   -0.000075402   -0.000067908   -0.000023486
  63   H   :    0.000038297   -0.000025365    0.000023948
  64   H   :    0.000036796   -0.000036114    0.000114475
  65   H   :    0.000037763   -0.000026323    0.000016709
  66   H   :    0.000029094   -0.000002373    0.000008339
  67   H   :   -0.000098017    0.000014519   -0.000003281
  68   H   :   -0.000043571   -0.000044468   -0.000030229
  69   H   :    0.000040583    0.000084037    0.000127219
  70   H   :    0.000136274    0.000085509    0.000068859
  71   H   :   -0.000068663    0.000136139   -0.000034759
  72   H   :   -0.000041180    0.000012006   -0.000008919
  73   H   :    0.000049119    0.000011869   -0.000007444
  74   H   :    0.000005570   -0.000000829   -0.000027047
  75   H   :    0.000037384    0.000107609   -0.000167966
  76   H   :   -0.000039970    0.000058252    0.000081072
  77   H   :   -0.000080106    0.000079783    0.000016212
  78   H   :    0.000038071   -0.000065226    0.000071013
  79   H   :   -0.000050043   -0.000042081    0.000018232
  80   H   :   -0.000091555   -0.000077680    0.000053826
  81   H   :    0.000058512   -0.000052279    0.000036877
  82   H   :    0.000018939    0.000013622    0.000039576
  83   H   :   -0.000015303   -0.000023600   -0.000001413
  84   H   :    0.000053777   -0.000006778    0.000010756
  85   H   :   -0.000221470    0.000007637   -0.000006955
  86   H   :    0.000000877    0.000136901   -0.000044312
  87   H   :   -0.000093166   -0.000032495    0.000068711
  88   H   :   -0.000014596    0.000035123    0.000008734
  89   H   :    0.000102021   -0.000116159   -0.000185576
  90   H   :    0.000070600   -0.000000779    0.000065625
  91   H   :   -0.000079917    0.000060518   -0.000057486
  92   H   :    0.000074320    0.000183692   -0.000053369
  93   H   :   -0.000036955    0.000044648   -0.000038491
  94   H   :    0.000078197    0.000071322   -0.000075390
  95   H   :   -0.000143355    0.000008854    0.000119964
  96   H   :    0.000113566    0.000155069   -0.000054779
  97   H   :    0.000105439    0.000185962   -0.000065345
  98   H   :   -0.000133139   -0.000077331    0.000088337
  99   H   :    0.000007395   -0.000029095    0.000151628
 100   H   :    0.000053969   -0.000104625    0.000112688
 101   H   :   -0.000082341    0.000147981   -0.000079310
 102   H   :   -0.000091182   -0.000206276    0.000028087
 103   H   :    0.000153580    0.000105296   -0.000317848
 104   H   :   -0.000111396    0.000166218    0.000058040
 105   H   :    0.000273122   -0.000100906    0.000231271
 106   H   :    0.000369118    0.000097340    0.000061967
 107   H   :   -0.000003805   -0.000015310    0.000486155
 108   H   :    0.000754803    0.000021646   -0.000114371
 109   H   :   -0.000670516   -0.000209709   -0.000008319
 110   H   :   -0.000581342    0.000142039   -0.000291839
 111   H   :    0.000083206    0.000325884   -0.000957976
 112   H   :   -0.000540869    0.000454008   -0.000018270
 113   H   :    0.001618389    0.000310413    0.000874283
 114   H   :    0.001628627    0.000854258    0.000186900
 115   H   :    0.001412602   -0.000662868    0.000516561
 116   H   :    0.001264589    0.000313375    0.000234258
 117   H   :    0.000607812    0.000107614    0.001073766
 118   H   :   -0.000823764    0.000343876   -0.000845184
 119   H   :   -0.000240436    0.000728476   -0.001609179
 120   H   :   -0.003276206   -0.000138585    0.001787272
 121   H   :    0.002980021   -0.000992655   -0.000957781
 122   H   :    0.002846092   -0.000602077    0.000897458
 123   H   :   -0.001373801    0.000801996   -0.000217781
 124   H   :    0.001103211    0.000521252   -0.000932926
 125   H   :    0.001382547   -0.001205461   -0.000812910
 126   H   :    0.002054992   -0.000429611   -0.001244106
 127   H   :   -0.000101836   -0.000316227   -0.000042586
 128   H   :   -0.001088621    0.000644099    0.001105571
 129   H   :    0.000870754    0.000377128   -0.000826456
 130   H   :   -0.001299259    0.000370123    0.001284965
 131   H   :   -0.002115087   -0.000263326    0.000521730
 132   H   :    0.000155682   -0.000391083   -0.001295494
 133   H   :   -0.001080045    0.000668060    0.000814185
 134   H   :    0.000815987    0.000570697   -0.000330375
 135   H   :   -0.000875632    0.000519374    0.000350523
 136   H   :    0.001422169    0.000145149   -0.000543640
 137   H   :   -0.000471859    0.000122450    0.000356614
 138   H   :    0.001625613    0.000724044   -0.001207063
 139   H   :    0.001192896    0.000418294   -0.001387928
 140   H   :   -0.001198691    0.000412696    0.000519902

Difference to translation invariance:
           :    0.0000387928    0.0000505411    0.0000601963

Difference to rotation invariance:
           :    0.0004098817   -0.0011514094   -0.0007726783

Norm of the cartesian gradient     ...    0.0173076067
RMS gradient                       ...    0.0008445247
MAX gradient                       ...    0.0041316622

-------
TIMINGS
-------

Total SCF gradient time            ...      320.355 sec

One electron gradient       ....       2.818 sec  (  0.9%)
RI-J Coulomb gradient       ....      11.313 sec  (  3.5%)
COSX gradient               ....     209.969 sec  ( 65.5%)
XC gradient                 ....      79.637 sec  ( 24.9%)
CPCM gradient               ....       7.230 sec  (  2.3%)
   A-Matrix (El+Nuc)        ....       1.597 sec  (  0.5%)
   Potential                ....       5.633 sec  (  1.8%)

Maximum memory used throughout the entire SCFGRAD-calculation: 336.7 MB
------------------------------------------------------------------------------
                         ORCA GEOMETRY RELAXATION STEP
------------------------------------------------------------------------------

Reading the OPT-File                    .... done
Getting information on internals        .... done
Copying old internal coords+grads       .... done
Making the new internal coordinates     .... (new redundants).... done
Validating the new internal coordinates .... (new redundants).... done
Calculating the B-matrix                .... done
Calculating the G,G- and P matrices     .... done
Transforming gradient to internals      .... done
Projecting the internal gradient        .... done
Number of atoms                         .... 140
Number of internal coordinates          .... 711
Current Energy                          .... -2406.335645224 Eh
Current gradient norm                   ....     0.017307607 Eh/bohr
Maximum allowed component of the step   ....  0.300
Current trust radius                    ....  0.300
Updating the Hessian (BFGS)             .... done
Forming the augmented Hessian           .... done
Diagonalizing the augmented Hessian     .... done
Last element of RFO vector              ....  0.007522091
Lowest eigenvalues of augmented Hessian:
 -2.021491697 -0.005103575  0.000390179  0.000600367  0.001791943
Warning: RFO finds a terribly low value for the scaling factor
Trying a QUASI-NEWTON step instead
Doing a quasi-Newton Step:
Inverting the Hessian                   .... done
Computing the step                      .... done
Length of the computed step             ....  0.223183502
Converting the step to cartesian space:
 Initial RMS(Int)=    0.0083700353
Transforming coordinates:
 Iter   0:  RMS(Cart)=    0.0818675032 RMS(Int)=    0.0082575987
 Iter   1:  RMS(Cart)=    0.0031370755 RMS(Int)=    0.0005967425
 Iter   2:  RMS(Cart)=    0.0001238072 RMS(Int)=    0.0000149862
 Iter   3:  RMS(Cart)=    0.0000078752 RMS(Int)=    0.0000015140
 Iter   4:  RMS(Cart)=    0.0000002867 RMS(Int)=    0.0000000426
 Iter   5:  RMS(Cart)=    0.0000000182 RMS(Int)=    0.0000000041
done
Storing new coordinates                 .... done

                                .--------------------.
          ----------------------|Geometry convergence|-------------------------
          Item                value                   Tolerance       Converged
          ---------------------------------------------------------------------
          Energy change      -0.0000228788            0.0000002000      NO
          RMS gradient        0.0005746421            0.0000080000      NO
          MAX gradient        0.0037512084            0.0000300000      NO
          RMS step            0.0083700353            0.0001000000      NO
          MAX step            0.1395679032            0.0002000000      NO
          ........................................................
          Max(Bonds)      0.0739      Max(Angles)    0.10
          Max(Dihed)        2.54      Max(Improp)    0.00
          ---------------------------------------------------------------------

The optimization has not yet converged - more geometry cycles are needed


    ---------------------------------------------------------------------------
                         Redundant Internal Coordinates
                            (Angstroem and degrees)

        Definition                    Value    dE/dq     Step     New-Value
    ----------------------------------------------------------------------------
     1. B(C   1,O   0)                1.2721 -0.000208 -0.0000    1.2721   
     2. B(C   2,C   1)                1.4549 -0.000095  0.0000    1.4550   
     3. B(O   3,C   2)                1.3819  0.000103 -0.0000    1.3819   
     4. B(C   4,O   3)                1.4322 -0.000117  0.0000    1.4322   
     5. B(C   5,C   2)                1.3776  0.000208  0.0000    1.3776   
     6. B(O   6,C   5)                1.3822 -0.000128 -0.0000    1.3822   
     7. B(C   7,O   6)                1.4317 -0.000158 -0.0000    1.4317   
     8. B(C   8,C   1)                1.4583 -0.000235  0.0000    1.4583   
     9. B(C   9,C   8)                1.5118  0.000070  0.0000    1.5118   
    10. B(C  10,C   8)                1.3841  0.000161  0.0000    1.3841   
    11. B(C  11,C  10)                1.5229 -0.000178 -0.0000    1.5229   
    12. B(C  12,C  11)                1.5151  0.000106 -0.0001    1.5150   
    13. B(C  13,C  12)                1.3446 -0.000001 -0.0000    1.3446   
    14. B(C  14,C  13)                1.5126 -0.000076  0.0000    1.5127   
    15. B(C  15,C  13)                1.5220 -0.000217 -0.0001    1.5219   
    16. B(C  16,C  15)                1.5556  0.000065  0.0000    1.5557   
    17. B(C  17,C  16)                1.5063 -0.000072  0.0000    1.5064   
    18. B(C  18,C  17)                1.3456 -0.000017  0.0000    1.3457   
    19. B(C  19,C  18)                1.5117 -0.000097  0.0001    1.5118   
    20. B(C  20,C  18)                1.5224  0.000033 -0.0000    1.5224   
    21. B(C  21,C  20)                1.5579  0.000039  0.0001    1.5580   
    22. B(C  22,C  21)                1.5076 -0.000262 -0.0002    1.5074   
    23. B(C  23,C  22)                1.3457  0.000273  0.0000    1.3457   
    24. B(C  24,C  23)                1.5113  0.000054 -0.0000    1.5113   
    25. B(C  25,C  23)                1.5241 -0.000092  0.0001    1.5242   
    26. B(C  26,C  25)                1.5559  0.000250 -0.0000    1.5558   
    27. B(C  27,C  26)                1.5060 -0.000046 -0.0000    1.5059   
    28. B(C  28,C  27)                1.3457  0.000091  0.0000    1.3457   
    29. B(C  29,C  28)                1.5115 -0.000152  0.0000    1.5116   
    30. B(C  30,C  28)                1.5223  0.000022  0.0000    1.5223   
    31. B(C  31,C  30)                1.5572 -0.000242  0.0001    1.5574   
    32. B(C  32,C  31)                1.5094 -0.000102  0.0003    1.5097   
    33. B(C  33,C  32)                1.3447 -0.000147 -0.0000    1.3447   
    34. B(C  34,C  33)                1.5120 -0.000448 -0.0000    1.5120   
    35. B(C  35,C  33)                1.5235  0.000244 -0.0000    1.5234   
    36. B(C  36,C  35)                1.5312 -0.000341  0.0001    1.5314   
    37. B(C  37,C  36)                1.5158 -0.000274 -0.0001    1.5157   
    38. B(C  38,C  37)                1.3448  0.000261  0.0000    1.3448   
    39. B(C  39,C  38)                1.5142 -0.000332  0.0001    1.5143   
    40. B(C  40,C  38)                1.5263  0.000238  0.0001    1.5264   
    41. B(C  41,C  40)                1.5383 -0.000892  0.0001    1.5384   
    42. B(C  42,C  41)                1.5184 -0.000903 -0.0001    1.5183   
    43. B(C  43,C  42)                1.3439 -0.002209 -0.0001    1.3438   
    44. B(C  44,C  43)                1.5118 -0.000890 -0.0004    1.5114   
    45. B(C  45,C  43)                1.5190  0.000963  0.0001    1.5191   
    46. B(C  46,C  45)                1.5540  0.000007  0.0002    1.5541   
    47. B(C  47,C  46)                1.5064 -0.000200  0.0002    1.5065   
    48. B(C  48,C  47)                1.3444  0.000366  0.0001    1.3445   
    49. B(C  49,C  48)                1.5227 -0.000112  0.0001    1.5228   
    50. B(C  50,C  49)                1.5433 -0.000125  0.0002    1.5435   
    51. B(C  51,C  50)                1.5063 -0.000940  0.0001    1.5064   
    52. B(C  52,C  51)                1.3453  0.001405  0.0002    1.3455   
    53. B(C  53,C  52)                1.5095 -0.000599  0.0000    1.5095   
    54. B(C  54,C  52)                1.5125  0.000078  0.0002    1.5126   
    55. B(H  55,C  54)                1.1015  0.000929  0.0001    1.1017   
    56. B(C  56,C  48)                1.5121  0.000065 -0.0000    1.5121   
    57. B(C  57,C  10)                1.4607 -0.000274 -0.0000    1.4607   
    58. B(C  57,C   5)                1.4558 -0.000138 -0.0000    1.4558   
    59. B(O  58,C  57)                1.2740 -0.000145 -0.0000    1.2739   
    60. B(H  59,C   4)                1.0938 -0.000013  0.0000    1.0938   
    61. B(H  60,C   4)                1.0989 -0.000000  0.0000    1.0989   
    62. B(H  61,C   4)                1.0935  0.000092 -0.0000    1.0935   
    63. B(H  62,C   7)                1.0938 -0.000013 -0.0000    1.0938   
    64. B(H  63,C   7)                1.0938  0.000084  0.0000    1.0938   
    65. B(H  64,C   7)                1.0990 -0.000015 -0.0000    1.0989   
    66. B(H  65,C   9)                1.0969 -0.000022 -0.0001    1.0968   
    67. B(H  66,C   9)                1.0920 -0.000082  0.0000    1.0920   
    68. B(H  67,C   9)                1.0989  0.000018  0.0001    1.0989   
    69. B(H  68,C  11)                1.0987 -0.000090 -0.0000    1.0987   
    70. B(H  69,C  11)                1.0915  0.000137  0.0001    1.0916   
    71. B(H  70,C  12)                1.0920  0.000035 -0.0000    1.0920   
    72. B(H  71,C  14)                1.0958  0.000026  0.0000    1.0958   
    73. B(H  72,C  14)                1.0990  0.000034 -0.0000    1.0990   
    74. B(H  73,C  14)                1.1000  0.000002 -0.0000    1.1000   
    75. B(H  74,C  15)                1.0963 -0.000066 -0.0001    1.0962   
    76. B(H  75,C  15)                1.0980 -0.000013  0.0000    1.0981   
    77. B(H  76,C  16)                1.1000  0.000025  0.0000    1.1000   
    78. B(H  77,C  16)                1.0957  0.000055 -0.0000    1.0957   
    79. B(H  78,C  17)                1.0924  0.000021 -0.0000    1.0924   
    80. B(H  79,C  19)                1.0931  0.000031 -0.0000    1.0931   
    81. B(H  80,C  19)                1.0973  0.000017  0.0000    1.0974   
    82. B(H  81,C  19)                1.0998  0.000018  0.0000    1.0998   
    83. B(H  82,C  20)                1.0977  0.000026  0.0000    1.0977   
    84. B(H  83,C  20)                1.0988  0.000045  0.0000    1.0988   
    85. B(H  84,C  21)                1.1000  0.000156  0.0001    1.1000   
    86. B(H  85,C  21)                1.0961 -0.000071 -0.0000    1.0961   
    87. B(H  86,C  22)                1.0922  0.000027  0.0000    1.0923   
    88. B(H  87,C  24)                1.0932 -0.000019  0.0000    1.0932   
    89. B(H  88,C  24)                1.0982 -0.000034  0.0000    1.0983   
    90. B(H  89,C  24)                1.0997 -0.000008 -0.0000    1.0997   
    91. B(H  90,C  25)                1.0980  0.000101  0.0000    1.0980   
    92. B(H  91,C  25)                1.0982  0.000075  0.0000    1.0982   
    93. B(H  92,C  26)                1.1006  0.000027  0.0001    1.1006   
    94. B(H  93,C  26)                1.0958  0.000083 -0.0000    1.0958   
    95. B(H  94,C  27)                1.0923  0.000061  0.0000    1.0924   
    96. B(H  95,C  29)                1.0935  0.000128  0.0000    1.0935   
    97. B(H  96,C  29)                1.0973  0.000075 -0.0001    1.0973   
    98. B(H  97,C  29)                1.0999  0.000070 -0.0000    1.0999   
    99. B(H  98,C  30)                1.0977  0.000041  0.0000    1.0977   
   100. B(H  99,C  30)                1.0990  0.000109  0.0000    1.0990   
   101. B(H 100,C  31)                1.0994  0.000083 -0.0001    1.0993   
   102. B(H 101,C  31)                1.0964  0.000185  0.0001    1.0965   
   103. B(H 102,C  32)                1.0888  0.000298  0.0000    1.0889   
   104. B(H 103,C  34)                1.0926  0.000037  0.0000    1.0927   
   105. B(H 104,C  34)                1.0999  0.000251  0.0000    1.0999   
   106. B(H 105,C  34)                1.0996  0.000152  0.0000    1.0997   
   107. B(H 106,C  35)                1.1007  0.000377  0.0001    1.1007   
   108. B(H 107,C  35)                1.1010  0.000512  0.0001    1.1011   
   109. B(H 108,C  36)                1.1024  0.000288  0.0001    1.1025   
   110. B(H 109,C  36)                1.1017  0.000403 -0.0000    1.1017   
   111. B(H 110,C  37)                1.0917  0.000933  0.0000    1.0918   
   112. B(H 111,C  39)                1.0876  0.000027  0.0001    1.0877   
   113. B(H 112,C  39)                1.1025  0.001320  0.0002    1.1027   
   114. B(H 113,C  39)                1.1009  0.000841  0.0001    1.1010   
   115. B(H 114,C  40)                1.1032  0.000823  0.0003    1.1035   
   116. B(H 115,C  40)                1.0987  0.000656  0.0001    1.0988   
   117. B(H 116,C  41)                1.0964 -0.000038 -0.0000    1.0964   
   118. B(H 117,C  41)                1.1023  0.000697 -0.0000    1.1022   
   119. B(H 118,C  42)                1.0929  0.000897  0.0001    1.0930   
   120. B(H 119,C  44)                1.0959  0.002614  0.0001    1.0960   
   121. B(H 120,C  44)                1.1023  0.001707  0.0002    1.1026   
   122. B(H 121,C  44)                1.0997  0.000497  0.0003    1.1000   
   123. B(H 122,C  45)                1.0995  0.001452  0.0002    1.0997   
   124. B(H 123,C  45)                1.1027  0.000987  0.0002    1.1029   
   125. B(H 124,C  46)                1.0959  0.000402  0.0002    1.0960   
   126. B(H 125,C  46)                1.1032  0.001488 -0.0000    1.1032   
   127. B(H 126,C  47)                1.0895  0.000218 -0.0000    1.0895   
   128. B(H 127,C  49)                1.1043  0.001217  0.0001    1.1044   
   129. B(H 128,C  49)                1.1022  0.000636  0.0001    1.1023   
   130. B(H 129,H 114)                3.6116  0.000272 -0.0739    3.5377   
   131. B(H 129,C  50)                1.1019  0.000644  0.0001    1.1021   
   132. B(H 130,C  50)                1.0970  0.001032  0.0001    1.0971   
   133. B(H 131,C  51)                1.0927  0.001257  0.0002    1.0929   
   134. B(H 132,C  53)                1.0951  0.001160  0.0002    1.0953   
   135. B(H 133,C  53)                1.1008  0.000770  0.0001    1.1009   
   136. B(H 134,C  53)                1.0997  0.000123  0.0000    1.0997   
   137. B(H 135,C  54)                1.0967  0.000803  0.0001    1.0968   
   138. B(H 136,C  54)                1.0999  0.000242  0.0000    1.1000   
   139. B(H 137,C  56)                1.0948  0.001172  0.0002    1.0950   
   140. B(H 138,C  56)                1.1007  0.000729  0.0001    1.1008   
   141. B(H 139,C  56)                1.1011  0.001069  0.0002    1.1013   
   142. A(O   0,C   1,C   2)          121.27 -0.000028   -0.00    121.27   
   143. A(C   2,C   1,C   8)          117.19  0.000146    0.00    117.19   
   144. A(O   0,C   1,C   8)          121.53 -0.000130   -0.00    121.52   
   145. A(C   1,C   2,C   5)          121.39 -0.000071   -0.00    121.39   
   146. A(C   1,C   2,O   3)          119.24 -0.000441    0.01    119.25   
   147. A(O   3,C   2,C   5)          119.25  0.000511   -0.01    119.24   
   148. A(C   2,O   3,C   4)          114.98 -0.000234    0.01    115.00   
   149. A(H  59,C   4,H  60)          109.10  0.000017   -0.00    109.10   
   150. A(O   3,C   4,H  61)          110.98  0.000060    0.00    110.98   
   151. A(O   3,C   4,H  60)          110.84  0.000019   -0.00    110.84   
   152. A(O   3,C   4,H  59)          106.36 -0.000009   -0.01    106.36   
   153. A(H  59,C   4,H  61)          109.82 -0.000043    0.01    109.83   
   154. A(H  60,C   4,H  61)          109.67 -0.000045   -0.00    109.67   
   155. A(C   2,C   5,O   6)          119.17  0.000436    0.00    119.17   
   156. A(O   6,C   5,C  57)          119.07 -0.000345   -0.01    119.07   
   157. A(C   2,C   5,C  57)          121.66 -0.000089    0.00    121.66   
   158. A(C   5,O   6,C   7)          114.91 -0.000198    0.00    114.92   
   159. A(O   6,C   7,H  64)          110.86  0.000012    0.00    110.86   
   160. A(H  63,C   7,H  64)          109.65 -0.000078   -0.00    109.64   
   161. A(O   6,C   7,H  63)          110.99  0.000115    0.01    111.00   
   162. A(H  62,C   7,H  64)          109.11  0.000002   -0.00    109.10   
   163. A(O   6,C   7,H  62)          106.40  0.000026   -0.00    106.40   
   164. A(H  62,C   7,H  63)          109.77 -0.000076    0.00    109.77   
   165. A(C   1,C   8,C  10)          121.43 -0.000163    0.00    121.43   
   166. A(C   1,C   8,C   9)          114.76 -0.000287    0.01    114.77   
   167. A(C   9,C   8,C  10)          123.80  0.000449   -0.01    123.79   
   168. A(C   8,C   9,H  66)          112.86  0.000037   -0.01    112.85   
   169. A(H  65,C   9,H  67)          105.88 -0.000036    0.01    105.89   
   170. A(C   8,C   9,H  67)          110.98  0.000087    0.02    111.01   
   171. A(C   8,C   9,H  65)          110.61 -0.000035   -0.02    110.60   
   172. A(H  66,C   9,H  67)          107.75 -0.000019   -0.02    107.73   
   173. A(H  65,C   9,H  66)          108.46 -0.000041    0.01    108.48   
   174. A(C  11,C  10,C  57)          115.64 -0.000645    0.00    115.64   
   175. A(C   8,C  10,C  57)          121.12  0.000084    0.00    121.12   
   176. A(C   8,C  10,C  11)          123.22  0.000561   -0.00    123.22   
   177. A(C  10,C  11,C  12)          112.96  0.000040   -0.02    112.93   
   178. A(C  12,C  11,H  69)          110.20  0.000095    0.01    110.21   
   179. A(C  10,C  11,H  68)          109.68  0.000134   -0.01    109.66   
   180. A(C  10,C  11,H  69)          107.87 -0.000133   -0.01    107.87   
   181. A(H  68,C  11,H  69)          107.06 -0.000007    0.01    107.07   
   182. A(C  12,C  11,H  68)          108.91 -0.000130    0.02    108.93   
   183. A(C  11,C  12,H  70)          114.79  0.000005    0.01    114.80   
   184. A(C  13,C  12,H  70)          117.72  0.000025   -0.01    117.71   
   185. A(C  11,C  12,C  13)          127.49 -0.000029   -0.01    127.48   
   186. A(C  12,C  13,C  14)          120.69  0.000223    0.00    120.70   
   187. A(C  12,C  13,C  15)          123.28 -0.000350    0.00    123.28   
   188. A(C  14,C  13,C  15)          116.02  0.000126   -0.01    116.01   
   189. A(H  71,C  14,H  72)          108.23  0.000019    0.00    108.23   
   190. A(H  71,C  14,H  73)          108.09 -0.000013   -0.01    108.08   
   191. A(C  13,C  14,H  71)          111.94 -0.000049    0.00    111.94   
   192. A(H  72,C  14,H  73)          106.19 -0.000031   -0.00    106.19   
   193. A(C  13,C  14,H  73)          110.86  0.000031   -0.01    110.85   
   194. A(C  13,C  14,H  72)          111.30  0.000043    0.01    111.31   
   195. A(C  16,C  15,H  74)          107.79 -0.000040   -0.01    107.78   
   196. A(C  13,C  15,H  74)          109.23 -0.000061    0.01    109.23   
   197. A(C  13,C  15,C  16)          115.10 -0.000123    0.00    115.10   
   198. A(C  16,C  15,H  75)          108.33  0.000241   -0.00    108.33   
   199. A(C  13,C  15,H  75)          109.20  0.000069   -0.00    109.19   
   200. A(H  74,C  15,H  75)          106.88 -0.000085    0.00    106.89   
   201. A(C  15,C  16,H  76)          107.77 -0.000259    0.01    107.77   
   202. A(C  15,C  16,C  17)          114.57  0.000475   -0.01    114.56   
   203. A(C  17,C  16,H  76)          108.76 -0.000056    0.02    108.78   
   204. A(C  15,C  16,H  77)          108.00 -0.000031   -0.01    107.99   
   205. A(C  17,C  16,H  77)          111.03 -0.000202   -0.00    111.03   
   206. A(H  76,C  16,H  77)          106.36  0.000044    0.00    106.36   
   207. A(C  16,C  17,C  18)          128.74 -0.000205    0.01    128.75   
   208. A(C  18,C  17,H  78)          116.89  0.000131   -0.00    116.89   
   209. A(C  16,C  17,H  78)          114.36  0.000073   -0.01    114.35   
   210. A(C  19,C  18,C  20)          115.64 -0.000014    0.00    115.64   
   211. A(C  17,C  18,C  19)          124.61 -0.000283   -0.00    124.61   
   212. A(C  17,C  18,C  20)          119.74  0.000294   -0.00    119.73   
   213. A(C  18,C  19,H  79)          113.32 -0.000070   -0.00    113.32   
   214. A(C  18,C  19,H  80)          111.03  0.000081    0.04    111.07   
   215. A(H  79,C  19,H  80)          108.07  0.000066   -0.00    108.07   
   216. A(C  18,C  19,H  81)          110.14  0.000030   -0.02    110.12   
   217. A(H  80,C  19,H  81)          106.17 -0.000064   -0.01    106.15   
   218. A(H  79,C  19,H  81)          107.81 -0.000045   -0.01    107.80   
   219. A(C  18,C  20,H  83)          109.63 -0.000079   -0.01    109.62   
   220. A(C  21,C  20,H  82)          106.98 -0.000002   -0.01    106.96   
   221. A(C  18,C  20,H  82)          109.22 -0.000068    0.00    109.22   
   222. A(C  18,C  20,C  21)          115.48  0.000266    0.02    115.50   
   223. A(H  82,C  20,H  83)          106.86  0.000036    0.00    106.87   
   224. A(C  21,C  20,H  83)          108.31 -0.000165   -0.00    108.30   
   225. A(C  20,C  21,C  22)          115.55 -0.000417   -0.04    115.51   
   226. A(H  84,C  21,H  85)          106.45 -0.000055    0.00    106.46   
   227. A(C  20,C  21,H  85)          107.51  0.000168   -0.01    107.51   
   228. A(C  22,C  21,H  85)          110.68  0.000074    0.03    110.72   
   229. A(C  22,C  21,H  84)          108.79  0.000206    0.01    108.80   
   230. A(C  20,C  21,H  84)          107.43  0.000045   -0.00    107.43   
   231. A(C  21,C  22,C  23)          128.43  0.000507    0.05    128.48   
   232. A(C  23,C  22,H  86)          116.85 -0.000167   -0.03    116.83   
   233. A(C  21,C  22,H  86)          114.72 -0.000341   -0.03    114.69   
   234. A(C  24,C  23,C  25)          115.59  0.000327    0.02    115.61   
   235. A(C  22,C  23,C  25)          119.78 -0.000618   -0.04    119.74   
   236. A(C  22,C  23,C  24)          124.63  0.000291    0.02    124.65   
   237. A(C  23,C  24,H  89)          110.34 -0.000029   -0.02    110.32   
   238. A(H  88,C  24,H  89)          106.11 -0.000180   -0.00    106.10   
   239. A(H  87,C  24,H  89)          108.03  0.000034   -0.01    108.02   
   240. A(H  87,C  24,H  88)          107.93 -0.000082    0.00    107.93   
   241. A(C  23,C  24,H  88)          110.82  0.000339    0.03    110.85   
   242. A(C  23,C  24,H  87)          113.31 -0.000095   -0.00    113.31   
   243. A(C  23,C  25,C  26)          115.06  0.000401    0.00    115.06   
   244. A(H  90,C  25,H  91)          106.71  0.000007   -0.00    106.71   
   245. A(C  26,C  25,H  91)          108.62  0.000031    0.01    108.63   
   246. A(C  23,C  25,H  91)          109.73  0.000012    0.01    109.74   
   247. A(C  26,C  25,H  90)          107.04 -0.000254   -0.02    107.02   
   248. A(C  23,C  25,H  90)          109.34 -0.000227   -0.01    109.33   
   249. A(H  92,C  26,H  93)          106.42  0.000143   -0.01    106.42   
   250. A(C  27,C  26,H  93)          111.02 -0.000303   -0.00    111.02   
   251. A(C  25,C  26,H  93)          107.82 -0.000368   -0.01    107.81   
   252. A(C  27,C  26,H  92)          108.79 -0.000202    0.02    108.81   
   253. A(C  25,C  26,H  92)          107.34 -0.000320   -0.02    107.33   
   254. A(C  25,C  26,C  27)          115.04  0.000996    0.01    115.05   
   255. A(C  28,C  27,H  94)          116.81  0.000021    0.01    116.81   
   256. A(C  26,C  27,H  94)          114.38 -0.000054   -0.00    114.38   
   257. A(C  26,C  27,C  28)          128.80  0.000031   -0.00    128.80   
   258. A(C  29,C  28,C  30)          115.60 -0.000331    0.01    115.60   
   259. A(C  27,C  28,C  30)          119.64  0.000222   -0.00    119.63   
   260. A(C  27,C  28,C  29)          124.75  0.000107   -0.00    124.75   
   261. A(H  96,C  29,H  97)          106.24  0.000046    0.01    106.25   
   262. A(H  95,C  29,H  97)          107.86  0.000023   -0.00    107.85   
   263. A(C  28,C  29,H  97)          110.02 -0.000291   -0.01    110.01   
   264. A(H  95,C  29,H  96)          107.98 -0.000225    0.01    107.99   
   265. A(C  28,C  29,H  96)          111.04  0.000264   -0.00    111.04   
   266. A(C  28,C  29,H  95)          113.39  0.000172   -0.00    113.39   
   267. A(C  31,C  30,H  99)          108.33 -0.000039   -0.01    108.31   
   268. A(H  98,C  30,H  99)          106.82 -0.000093    0.00    106.83   
   269. A(C  28,C  30,H  99)          109.70  0.000108    0.02    109.72   
   270. A(C  31,C  30,H  98)          107.10  0.000142    0.02    107.13   
   271. A(C  28,C  30,H  98)          109.31  0.000133   -0.02    109.29   
   272. A(C  28,C  30,C  31)          115.23 -0.000245   -0.01    115.22   
   273. A(H 100,C  31,H 101)          106.44 -0.000018    0.00    106.45   
   274. A(C  30,C  31,H 101)          107.49 -0.000010    0.01    107.50   
   275. A(C  32,C  31,H 101)          111.04  0.000236   -0.03    111.01   
   276. A(C  32,C  31,H 100)          108.63  0.000012    0.03    108.66   
   277. A(C  30,C  31,H 100)          107.51  0.000098    0.01    107.51   
   278. A(C  30,C  31,C  32)          115.31 -0.000303   -0.01    115.31   
   279. A(C  33,C  32,H 102)          117.85 -0.000636    0.01    117.86   
   280. A(C  31,C  32,H 102)          114.19 -0.000334    0.03    114.22   
   281. A(C  31,C  32,C  33)          127.96  0.000970   -0.04    127.92   
   282. A(C  34,C  33,C  35)          112.76  0.000484    0.03    112.79   
   283. A(C  32,C  33,C  35)          123.26 -0.000597   -0.01    123.26   
   284. A(C  32,C  33,C  34)          123.97  0.000113   -0.02    123.94   
   285. A(H 104,C  34,H 105)          106.08 -0.000284   -0.01    106.08   
   286. A(C  33,C  34,H 105)          110.65 -0.000045    0.00    110.65   
   287. A(H 103,C  34,H 105)          108.21  0.000239    0.01    108.22   
   288. A(H 103,C  34,H 104)          107.72 -0.000052   -0.00    107.71   
   289. A(C  33,C  34,H 104)          110.58  0.000248    0.01    110.59   
   290. A(C  33,C  34,H 103)          113.30 -0.000117   -0.01    113.29   
   291. A(C  36,C  35,H 107)          109.48 -0.000392   -0.01    109.47   
   292. A(C  36,C  35,H 106)          109.91  0.000354    0.02    109.94   
   293. A(H 106,C  35,H 107)          105.11 -0.000097   -0.01    105.10   
   294. A(C  33,C  35,H 107)          107.92  0.000484    0.07    107.99   
   295. A(C  33,C  35,H 106)          107.11 -0.000369   -0.05    107.06   
   296. A(C  33,C  35,C  36)          116.67  0.000012   -0.02    116.65   
   297. A(H 108,C  36,H 109)          103.93 -0.000319   -0.00    103.93   
   298. A(C  37,C  36,H 109)          106.68  0.000087   -0.03    106.65   
   299. A(C  35,C  36,H 109)          108.40  0.000193   -0.03    108.37   
   300. A(C  37,C  36,H 108)          106.87  0.000467    0.06    106.92   
   301. A(C  35,C  36,H 108)          108.69 -0.000153    0.03    108.72   
   302. A(C  35,C  36,C  37)          120.99 -0.000293   -0.02    120.97   
   303. A(C  38,C  37,H 110)          115.17 -0.001257    0.00    115.18   
   304. A(C  36,C  37,H 110)          109.33 -0.000694    0.01    109.34   
   305. A(C  36,C  37,C  38)          135.49  0.001951   -0.02    135.47   
   306. A(C  39,C  38,C  40)          111.12 -0.000338    0.03    111.14   
   307. A(C  37,C  38,C  40)          122.05  0.001360    0.01    122.06   
   308. A(C  37,C  38,C  39)          126.83 -0.001022   -0.04    126.80   
   309. A(H 112,C  39,H 113)          105.07 -0.001474   -0.02    105.05   
   310. A(H 111,C  39,H 113)          108.47  0.000828    0.02    108.49   
   311. A(C  38,C  39,H 113)          110.19  0.000203    0.02    110.21   
   312. A(H 111,C  39,H 112)          107.94 -0.000054   -0.01    107.94   
   313. A(C  38,C  39,H 112)          110.54  0.001030   -0.01    110.53   
   314. A(C  38,C  39,H 111)          114.21 -0.000615   -0.01    114.19   
   315. A(C  41,C  40,H 115)          110.38  0.000131   -0.01    110.37   
   316. A(H 114,C  40,H 115)          103.67 -0.000914   -0.04    103.64   
   317. A(C  38,C  40,H 115)          107.76  0.000708    0.06    107.81   
   318. A(C  41,C  40,H 114)          108.74  0.000984   -0.01    108.73   
   319. A(C  38,C  40,H 114)          107.73  0.000027   -0.01    107.73   
   320. A(C  38,C  40,C  41)          117.63 -0.000959    0.00    117.63   
   321. A(C  40,C  41,H 117)          109.61 -0.000433    0.02    109.63   
   322. A(H 116,C  41,H 117)          105.60  0.000100    0.03    105.63   
   323. A(C  42,C  41,H 117)          109.75 -0.000115    0.05    109.80   
   324. A(C  42,C  41,H 116)          107.25  0.000006    0.01    107.26   
   325. A(C  40,C  41,H 116)          107.71  0.000482   -0.01    107.70   
   326. A(C  40,C  41,C  42)          116.33 -0.000001   -0.10    116.24   
   327. A(C  43,C  42,H 118)          115.66 -0.000700   -0.01    115.64   
   328. A(C  41,C  42,H 118)          114.15  0.000675    0.02    114.17   
   329. A(C  41,C  42,C  43)          130.18  0.000027   -0.01    130.17   
   330. A(C  44,C  43,C  45)          115.67  0.002026    0.05    115.72   
   331. A(C  42,C  43,C  44)          123.99 -0.002893    0.01    124.01   
   332. A(C  42,C  43,C  45)          120.25  0.000865   -0.06    120.19   
   333. A(H 120,C  44,H 121)          104.56 -0.003308   -0.09    104.48   
   334. A(C  43,C  44,H 121)          111.06  0.002547   -0.02    111.04   
   335. A(H 119,C  44,H 121)          108.72  0.001593    0.03    108.75   
   336. A(H 119,C  44,H 120)          108.03  0.000784    0.04    108.06   
   337. A(C  43,C  44,H 120)          112.72  0.002196   -0.02    112.70   
   338. A(C  43,C  44,H 119)          111.44 -0.003751    0.06    111.50   
   339. A(C  43,C  45,C  46)          115.56  0.001232    0.06    115.62   
   340. A(H 122,C  45,H 123)          106.87  0.000095   -0.01    106.86   
   341. A(C  46,C  45,H 123)          106.84 -0.001265   -0.00    106.84   
   342. A(C  43,C  45,H 123)          109.08  0.000715    0.07    109.15   
   343. A(C  46,C  45,H 122)          108.75  0.000260   -0.05    108.70   
   344. A(C  43,C  45,H 122)          109.38 -0.001101   -0.07    109.31   
   345. A(C  45,C  46,C  47)          113.47 -0.001519    0.05    113.52   
   346. A(H 124,C  46,H 125)          104.81 -0.001340   -0.02    104.80   
   347. A(C  47,C  46,H 125)          109.55  0.000707   -0.09    109.46   
   348. A(C  45,C  46,H 125)          108.76  0.000752    0.07    108.83   
   349. A(C  47,C  46,H 124)          111.82  0.001048    0.05    111.87   
   350. A(C  45,C  46,H 124)          108.02  0.000366   -0.06    107.97   
   351. A(C  46,C  47,C  48)          128.37  0.001216    0.01    128.38   
   352. A(C  48,C  47,H 126)          117.85 -0.000348   -0.02    117.83   
   353. A(C  46,C  47,H 126)          113.77 -0.000868    0.01    113.78   
```
