## Supplementary material for "A novel quinone biosynthetic pathway illuminates the evolution of aerobic metabolism": UQ9_1e_0H_B3LYP_631Gd_opt.out (part 3 of 13)

```
   354. A(C  47,C  48,C  49)          123.10 -0.000764   -0.02    123.08   
   355. A(C  49,C  48,C  56)          112.35 -0.000453    0.04    112.40   
   356. A(C  47,C  48,C  56)          124.54  0.001219   -0.02    124.52   
   357. A(C  48,C  49,C  50)          119.26  0.001577   -0.02    119.24   
   358. A(H 127,C  49,H 128)          104.70  0.000228   -0.01    104.70   
   359. A(C  50,C  49,H 128)          108.54  0.000606   -0.02    108.52   
   360. A(C  48,C  49,H 128)          107.50 -0.001643   -0.05    107.45   
   361. A(C  50,C  49,H 127)          107.90 -0.001596    0.03    107.93   
   362. A(C  48,C  49,H 127)          108.01  0.000701    0.07    108.08   
   363. A(C  49,C  50,C  51)          113.50 -0.001762   -0.07    113.42   
   364. A(H 129,C  50,H 130)          104.47 -0.001357   -0.01    104.46   
   365. A(C  51,C  50,H 130)          111.07  0.000952    0.03    111.10   
   366. A(C  49,C  50,H 130)          107.97  0.000749    0.03    108.00   
   367. A(C  51,C  50,H 129)          110.10  0.000494    0.01    110.11   
   368. A(C  49,C  50,H 129)          109.32  0.000976    0.03    109.34   
   369. A(C  50,C  51,C  52)          128.75  0.001661    0.03    128.78   
   370. A(C  52,C  51,H 131)          116.93 -0.000286   -0.01    116.92   
   371. A(C  50,C  51,H 131)          114.31 -0.001376   -0.02    114.28   
   372. A(C  51,C  52,C  54)          120.69  0.000130   -0.00    120.69   
   373. A(C  51,C  52,C  53)          125.35  0.000734    0.01    125.36   
   374. A(C  53,C  52,C  54)          113.96 -0.000865   -0.01    113.95   
   375. A(H 132,C  53,H 134)          107.30 -0.001234   -0.02    107.28   
   376. A(C  52,C  53,H 134)          111.03  0.001081    0.01    111.04   
   377. A(H 132,C  53,H 133)          107.77 -0.000179   -0.00    107.76   
   378. A(H 133,C  53,H 134)          106.48  0.000305    0.00    106.48   
   379. A(C  52,C  53,H 133)          110.07 -0.001149   -0.01    110.06   
   380. A(C  52,C  53,H 132)          113.86  0.001105    0.02    113.88   
   381. A(H 135,C  54,H 136)          108.47  0.000341    0.00    108.47   
   382. A(H  55,C  54,H 136)          106.40  0.000141    0.00    106.40   
   383. A(C  52,C  54,H 136)          110.87 -0.000830    0.00    110.88   
   384. A(H  55,C  54,H 135)          107.32 -0.001450   -0.02    107.29   
   385. A(C  52,C  54,H 135)          112.25  0.000858    0.01    112.26   
   386. A(C  52,C  54,H  55)          111.28  0.000880    0.00    111.28   
   387. A(H 138,C  56,H 139)          106.38  0.000157    0.01    106.39   
   388. A(H 137,C  56,H 139)          107.88  0.000043   -0.02    107.86   
   389. A(C  48,C  56,H 139)          109.83 -0.001671   -0.03    109.80   
   390. A(H 137,C  56,H 138)          106.89 -0.002188    0.00    106.89   
   391. A(C  48,C  56,H 138)          111.32  0.001660    0.05    111.37   
   392. A(C  48,C  56,H 137)          114.17  0.001862   -0.00    114.17   
   393. A(C  10,C  57,O  58)          122.42 -0.000244   -0.01    122.42   
   394. A(C   5,C  57,O  58)          120.43  0.000120   -0.01    120.43   
   395. A(C   5,C  57,C  10)          117.08  0.000055    0.00    117.09   
   396. D(O   3,C   2,C   1,O   0)     -2.42 -0.000402   -0.03     -2.45   
   397. D(O   3,C   2,C   1,C   8)    178.69  0.000271   -0.16    178.54   
   398. D(C   5,C   2,C   1,O   0)   -178.50 -0.000402    0.02   -178.48   
   399. D(C   5,C   2,C   1,C   8)      2.61  0.000272   -0.10      2.51   
   400. D(C   4,O   3,C   2,C   1)     68.14 -0.000213   -0.25     67.88   
   401. D(C   4,O   3,C   2,C   5)   -115.69 -0.000236   -0.31   -116.00   
   402. D(H  59,C   4,O   3,C   2)   -179.88  0.000004   -0.08   -179.96   
   403. D(H  60,C   4,O   3,C   2)     61.65 -0.000022   -0.07     61.58   
   404. D(H  61,C   4,O   3,C   2)    -60.47 -0.000020   -0.07    -60.54   
   405. D(O   6,C   5,C   2,O   3)      0.39  0.000247    0.07      0.46   
   406. D(O   6,C   5,C   2,C   1)    176.47  0.000210    0.02    176.49   
   407. D(C  57,C   5,C   2,O   3)   -175.89  0.000228    0.12   -175.77   
   408. D(C  57,C   5,C   2,C   1)      0.19  0.000191    0.06      0.26   
   409. D(C   7,O   6,C   5,C  57)    -69.58  0.000124   -0.04    -69.62   
   410. D(C   7,O   6,C   5,C   2)    114.04  0.000098    0.01    114.05   
   411. D(H  62,C   7,O   6,C   5)    179.61 -0.000013    0.04    179.65   
   412. D(H  63,C   7,O   6,C   5)     60.23  0.000000    0.04     60.27   
   413. D(H  64,C   7,O   6,C   5)    -61.88  0.000012    0.04    -61.84   
   414. D(C  10,C   8,C   1,C   2)     -2.48 -0.000338    0.05     -2.43   
   415. D(C  10,C   8,C   1,O   0)    178.64  0.000336   -0.07    178.57   
   416. D(C   9,C   8,C   1,C   2)    178.66 -0.000258    0.13    178.80   
   417. D(C   9,C   8,C   1,O   0)     -0.22  0.000416    0.01     -0.21   
   418. D(H  65,C   9,C   8,C   1)    -51.50 -0.000063    0.46    -51.04   
   419. D(H  66,C   9,C   8,C  10)      7.95  0.000079    0.55      8.50   
   420. D(H  67,C   9,C   8,C   1)     65.72 -0.000075    0.47     66.19   
   421. D(H  67,C   9,C   8,C  10)   -113.11  0.000015    0.56   -112.55   
   422. D(H  65,C   9,C   8,C  10)    129.67  0.000027    0.55    130.22   
   423. D(H  66,C   9,C   8,C   1)   -173.22 -0.000011    0.46   -172.76   
   424. D(C  57,C  10,C   8,C   9)    178.31 -0.000153   -0.05    178.26   
   425. D(C  57,C  10,C   8,C   1)     -0.45 -0.000057    0.04     -0.40   
   426. D(C  11,C  10,C   8,C   9)     -0.10 -0.000118    0.08     -0.02   
   427. D(C  11,C  10,C   8,C   1)   -178.85 -0.000022    0.17   -178.68   
   428. D(C  12,C  11,C  10,C  57)    -96.67 -0.000256   -0.11    -96.78   
   429. D(H  69,C  11,C  10,C   8)   -156.15 -0.000227   -0.23   -156.38   
   430. D(H  69,C  11,C  10,C  57)     25.37 -0.000204   -0.11     25.26   
   431. D(H  68,C  11,C  10,C  57)    141.64 -0.000214   -0.11    141.53   
   432. D(H  68,C  11,C  10,C   8)    -39.88 -0.000238   -0.23    -40.10   
   433. D(C  12,C  11,C  10,C   8)     81.81 -0.000280   -0.23     81.59   
   434. D(H  70,C  12,C  11,H  69)    179.05 -0.000149   -0.03    179.02   
   435. D(H  70,C  12,C  11,H  68)     61.89 -0.000119   -0.06     61.83   
   436. D(H  70,C  12,C  11,C  10)    -60.23 -0.000224   -0.04    -60.27   
   437. D(C  13,C  12,C  11,H  69)     -2.02 -0.000102   -0.13     -2.15   
   438. D(C  13,C  12,C  11,H  68)   -119.18 -0.000073   -0.16   -119.34   
   439. D(C  13,C  12,C  11,C  10)    118.70 -0.000178   -0.14    118.56   
   440. D(C  15,C  13,C  12,H  70)    179.16 -0.000417   -0.01    179.15   
   441. D(C  15,C  13,C  12,C  11)      0.26 -0.000464    0.09      0.35   
   442. D(C  14,C  13,C  12,H  70)      0.20 -0.000337    0.02      0.21   
   443. D(C  14,C  13,C  12,C  11)   -178.71 -0.000385    0.12   -178.59   
   444. D(H  73,C  14,C  13,C  15)    -60.85  0.000023   -0.03    -60.89   
   445. D(H  73,C  14,C  13,C  12)    118.18 -0.000056   -0.06    118.12   
   446. D(H  72,C  14,C  13,C  15)     57.10  0.000031   -0.03     57.07   
   447. D(H  71,C  14,C  13,C  15)    178.37  0.000051   -0.02    178.35   
   448. D(H  71,C  14,C  13,C  12)     -2.59 -0.000028   -0.05     -2.64   
   449. D(H  72,C  14,C  13,C  12)   -123.86 -0.000048   -0.06   -123.92   
   450. D(H  75,C  15,C  13,C  14)     20.35 -0.000150    0.10     20.45   
   451. D(H  75,C  15,C  13,C  12)   -158.66 -0.000074    0.13   -158.53   
   452. D(H  74,C  15,C  13,C  14)    136.91 -0.000247    0.11    137.02   
   453. D(H  74,C  15,C  13,C  12)    -42.10 -0.000172    0.14    -41.97   
   454. D(C  16,C  15,C  13,C  14)   -101.72 -0.000432    0.11   -101.61   
   455. D(C  16,C  15,C  13,C  12)     79.27 -0.000357    0.14     79.41   
   456. D(C  17,C  16,C  15,H  75)    -62.43 -0.000070   -0.08    -62.51   
   457. D(C  17,C  16,C  15,H  74)   -177.74 -0.000073   -0.08   -177.83   
   458. D(C  17,C  16,C  15,C  13)     60.10  0.000120   -0.09     60.01   
   459. D(H  77,C  16,C  15,H  74)    -53.45 -0.000026   -0.10    -53.55   
   460. D(H  77,C  16,C  15,C  13)   -175.60  0.000166   -0.11   -175.71   
   461. D(H  76,C  16,C  15,H  75)    176.39 -0.000118   -0.11    176.28   
   462. D(H  76,C  16,C  15,H  74)     61.07 -0.000121   -0.10     60.97   
   463. D(H  76,C  16,C  15,C  13)    -61.08  0.000071   -0.11    -61.19   
   464. D(H  77,C  16,C  15,H  75)     61.87 -0.000024   -0.10     61.76   
   465. D(H  78,C  17,C  16,H  76)     57.30 -0.000015    0.19     57.49   
   466. D(H  78,C  17,C  16,H  77)    173.99 -0.000111    0.20    174.20   
   467. D(H  78,C  17,C  16,C  15)    -63.34  0.000044    0.18    -63.16   
   468. D(C  18,C  17,C  16,H  77)     -5.58 -0.000019    0.16     -5.42   
   469. D(C  18,C  17,C  16,H  76)   -122.27  0.000078    0.15   -122.13   
   470. D(C  18,C  17,C  16,C  15)    117.09  0.000136    0.13    117.22   
   471. D(C  20,C  18,C  17,H  78)      0.88 -0.000049    0.03      0.90   
   472. D(C  20,C  18,C  17,C  16)   -179.56 -0.000143    0.08   -179.48   
   473. D(C  19,C  18,C  17,C  16)      1.98 -0.000017    0.04      2.02   
   474. D(C  19,C  18,C  17,H  78)   -177.59  0.000078   -0.01   -177.59   
   475. D(H  81,C  19,C  18,C  20)    -62.08  0.000047    0.11    -61.97   
   476. D(H  81,C  19,C  18,C  17)    116.44 -0.000070    0.14    116.58   
   477. D(H  80,C  19,C  18,C  20)     55.23  0.000036    0.10     55.33   
   478. D(H  80,C  19,C  18,C  17)   -126.25 -0.000082    0.14   -126.12   
   479. D(H  79,C  19,C  18,C  20)    177.07  0.000131    0.13    177.20   
   480. D(H  79,C  19,C  18,C  17)     -4.41  0.000014    0.16     -4.25   
   481. D(H  83,C  20,C  18,C  19)     30.81 -0.000020   -0.02     30.80   
   482. D(H  83,C  20,C  18,C  17)   -147.79  0.000100   -0.05   -147.83   
   483. D(H  82,C  20,C  18,C  19)    147.59 -0.000061   -0.01    147.57   
   484. D(H  82,C  20,C  18,C  17)    -31.01  0.000059   -0.05    -31.05   
   485. D(C  21,C  20,C  18,C  19)    -91.83  0.000067   -0.02    -91.85   
   486. D(C  21,C  20,C  18,C  17)     89.57  0.000187   -0.05     89.52   
   487. D(H  85,C  21,C  20,H  83)     62.27 -0.000044    0.10     62.37   
   488. D(H  85,C  21,C  20,H  82)    -52.60 -0.000003    0.11    -52.49   
   489. D(H  85,C  21,C  20,C  18)   -174.39 -0.000089    0.10   -174.28   
   490. D(H  84,C  21,C  20,H  83)    176.50 -0.000003    0.10    176.60   
   491. D(H  84,C  21,C  20,H  82)     61.63  0.000037    0.11     61.74   
   492. D(H  84,C  21,C  20,C  18)    -60.16 -0.000048    0.10    -60.05   
   493. D(C  22,C  21,C  20,H  83)    -61.88  0.000020    0.09    -61.79   
   494. D(C  22,C  21,C  20,H  82)   -176.74  0.000060    0.09   -176.65   
   495. D(C  22,C  21,C  20,C  18)     61.47 -0.000025    0.09     61.56   
   496. D(H  86,C  22,C  21,H  85)    161.45  0.000010    0.31    161.76   
   497. D(H  86,C  22,C  21,H  84)     44.81 -0.000088    0.28     45.10   
   498. D(H  86,C  22,C  21,C  20)    -76.08 -0.000018    0.30    -75.78   
   499. D(C  23,C  22,C  21,H  85)    -18.73 -0.000135    0.31    -18.42   
   500. D(C  23,C  22,C  21,H  84)   -135.37 -0.000233    0.29   -135.08   
   501. D(C  23,C  22,C  21,C  20)    103.74 -0.000163    0.31    104.05   
   502. D(C  25,C  23,C  22,H  86)      0.59 -0.000119    0.07      0.67   
   503. D(C  25,C  23,C  22,C  21)   -179.22  0.000030    0.07   -179.15   
   504. D(C  24,C  23,C  22,H  86)   -178.94 -0.000123    0.06   -178.88   
   505. D(C  24,C  23,C  22,C  21)      1.25  0.000025    0.05      1.30   
   506. D(H  89,C  24,C  23,C  25)    -61.58  0.000005    0.11    -61.47   
   507. D(H  89,C  24,C  23,C  22)    117.97  0.000005    0.12    118.09   
   508. D(H  88,C  24,C  23,C  25)     55.65 -0.000027    0.11     55.76   
   509. D(H  88,C  24,C  23,C  22)   -124.81 -0.000027    0.12   -124.68   
   510. D(H  87,C  24,C  23,C  25)    177.15  0.000048    0.13    177.28   
   511. D(H  87,C  24,C  23,C  22)     -3.31  0.000049    0.15     -3.16   
   512. D(H  91,C  25,C  23,C  24)     23.46  0.000007   -0.15     23.30   
   513. D(H  91,C  25,C  23,C  22)   -156.11  0.000003   -0.17   -156.28   
   514. D(H  90,C  25,C  23,C  24)    140.18 -0.000109   -0.15    140.03   
   515. D(H  90,C  25,C  23,C  22)    -39.39 -0.000113   -0.17    -39.56   
   516. D(C  26,C  25,C  23,C  24)    -99.37 -0.000335   -0.18    -99.55   
   517. D(C  26,C  25,C  23,C  22)     81.06 -0.000339   -0.20     80.86   
   518. D(H  92,C  26,C  25,H  90)     60.35 -0.000122    0.05     60.40   
   519. D(H  92,C  26,C  25,C  23)    -61.35  0.000096    0.07    -61.28   
   520. D(C  27,C  26,C  25,H  91)    -63.54 -0.000078    0.06    -63.49   
   521. D(C  27,C  26,C  25,H  90)   -178.42  0.000030    0.06   -178.36   
   522. D(C  27,C  26,C  25,C  23)     59.87  0.000248    0.09     59.96   
   523. D(H  93,C  26,C  25,H  91)     60.93 -0.000057    0.06     60.99   
   524. D(H  93,C  26,C  25,H  90)    -53.94  0.000050    0.07    -53.88   
   525. D(H  93,C  26,C  25,C  23)   -175.65  0.000268    0.09   -175.56   
   526. D(H  92,C  26,C  25,H  91)    175.23 -0.000229    0.04    175.27   
   527. D(H  94,C  27,C  26,H  93)    172.84 -0.000101    0.58    173.42   
   528. D(H  94,C  27,C  26,H  92)     56.05  0.000021    0.58     56.63   
   529. D(H  94,C  27,C  26,C  25)    -64.38 -0.000082    0.58    -63.80   
   530. D(C  28,C  27,C  26,H  93)     -6.24  0.000044    0.57     -5.67   
   531. D(C  28,C  27,C  26,H  92)   -123.03  0.000167    0.57   -122.47   
   532. D(C  28,C  27,C  26,C  25)    116.53  0.000063    0.57    117.10   
   533. D(C  30,C  28,C  27,H  94)      1.21  0.000032    0.06      1.27   
   534. D(C  30,C  28,C  27,C  26)   -179.72 -0.000117    0.07   -179.65   
   535. D(C  29,C  28,C  27,H  94)   -177.39  0.000128    0.02   -177.37   
   536. D(C  29,C  28,C  27,C  26)      1.68 -0.000022    0.03      1.71   
   537. D(H  97,C  29,C  28,C  30)    -63.01  0.000010   -0.02    -63.03   
   538. D(H  97,C  29,C  28,C  27)    115.64 -0.000075    0.02    115.66   
   539. D(H  96,C  29,C  28,C  30)     54.33  0.000046   -0.02     54.30   
   540. D(H  96,C  29,C  28,C  27)   -127.03 -0.000039    0.02   -127.01   
   541. D(H  95,C  29,C  28,C  30)    176.12  0.000073   -0.01    176.11   
   542. D(H  95,C  29,C  28,C  27)     -5.24 -0.000012    0.03     -5.21   
   543. D(H  99,C  30,C  28,C  29)     31.53 -0.000078    0.45     31.98   
   544. D(H  99,C  30,C  28,C  27)   -147.19  0.000004    0.41   -146.78   
   545. D(H  98,C  30,C  28,C  29)    148.35 -0.000051    0.45    148.80   
   546. D(H  98,C  30,C  28,C  27)    -30.37  0.000031    0.41    -29.95   
   547. D(C  31,C  30,C  28,C  29)    -91.01  0.000067    0.46    -90.55   
   548. D(C  31,C  30,C  28,C  27)     90.27  0.000149    0.42     90.69   
   549. D(H 101,C  31,C  30,H  99)     62.47 -0.000007    0.34     62.81   
   550. D(H 101,C  31,C  30,H  98)    -52.42  0.000048    0.33    -52.09   
   551. D(H 101,C  31,C  30,C  28)   -174.26 -0.000069    0.35   -173.91   
   552. D(H 100,C  31,C  30,H  99)    176.72  0.000015    0.35    177.06   
   553. D(H 100,C  31,C  30,H  98)     61.82  0.000069    0.34     62.16   
   554. D(H 100,C  31,C  30,C  28)    -60.01 -0.000047    0.35    -59.66   
   555. D(C  32,C  31,C  30,H  99)    -61.97 -0.000096    0.38    -61.58   
   556. D(C  32,C  31,C  30,H  98)   -176.86 -0.000041    0.38   -176.48   
   557. D(C  32,C  31,C  30,C  28)     61.31 -0.000158    0.39     61.69   
   558. D(H 102,C  32,C  31,H 101)    158.33 -0.000034   -0.88    157.45   
   559. D(H 102,C  32,C  31,H 100)     41.60 -0.000154   -0.88     40.72   
   560. D(H 102,C  32,C  31,C  30)    -79.11 -0.000086   -0.91    -80.01   
   561. D(C  33,C  32,C  31,H 101)    -22.26 -0.000120   -0.95    -23.21   
   562. D(C  33,C  32,C  31,H 100)   -139.00 -0.000239   -0.94   -139.94   
   563. D(C  33,C  32,C  31,C  30)    100.30 -0.000172   -0.97     99.33   
   564. D(C  35,C  33,C  32,H 102)      0.40  0.000027    0.09      0.49   
   565. D(C  35,C  33,C  32,C  31)   -178.98  0.000114    0.15   -178.83   
   566. D(C  34,C  33,C  32,H 102)    179.68  0.000003    0.04    179.72   
   567. D(C  34,C  33,C  32,C  31)      0.30  0.000089    0.10      0.40   
   568. D(H 105,C  34,C  33,C  35)    -58.52  0.000124   -0.11    -58.62   
   569. D(H 105,C  34,C  33,C  32)    122.13  0.000153   -0.06    122.07   
   570. D(H 104,C  34,C  33,C  35)     58.72 -0.000101   -0.11     58.61   
   571. D(H 104,C  34,C  33,C  32)   -120.63 -0.000072   -0.07   -120.69   
   572. D(H 103,C  34,C  33,C  35)    179.76 -0.000069   -0.12    179.64   
   573. D(H 103,C  34,C  33,C  32)      0.41 -0.000040   -0.07      0.34   
   574. D(H 107,C  35,C  33,C  34)     52.64 -0.000084   -0.38     52.26   
   575. D(H 107,C  35,C  33,C  32)   -128.01 -0.000107   -0.42   -128.43   
   576. D(H 106,C  35,C  33,C  34)    -60.08 -0.000022   -0.37    -60.45   
   577. D(H 106,C  35,C  33,C  32)    119.27 -0.000046   -0.42    118.85   
   578. D(C  36,C  35,C  33,C  34)    176.32 -0.000201   -0.35    175.97   
   579. D(C  36,C  35,C  33,C  32)     -4.33 -0.000225   -0.39     -4.72   
   580. D(H 109,C  36,C  35,H 107)     68.60  0.000293    0.59     69.19   
   581. D(H 109,C  36,C  35,H 106)   -176.42  0.000153    0.58   -175.84   
   582. D(H 109,C  36,C  35,C  33)    -54.27 -0.000043    0.51    -53.76   
   583. D(H 108,C  36,C  35,H 107)   -179.04 -0.000059    0.59   -178.46   
   584. D(H 108,C  36,C  35,H 106)    -64.07 -0.000198    0.58    -63.49   
   585. D(H 108,C  36,C  35,C  33)     58.08 -0.000394    0.52     58.60   
   586. D(C  37,C  36,C  35,H 107)    -54.95  0.000222    0.67    -54.27   
   587. D(C  37,C  36,C  35,H 106)     60.03  0.000082    0.67     60.70   
   588. D(C  37,C  36,C  35,C  33)   -177.82 -0.000113    0.60   -177.22   
   589. D(H 110,C  37,C  36,H 109)     49.93 -0.000142   -0.67     49.27   
   590. D(H 110,C  37,C  36,H 108)    -60.76 -0.000023   -0.68    -61.44   
   591. D(H 110,C  37,C  36,C  35)    174.29 -0.000018   -0.75    173.54   
   592. D(C  38,C  37,C  36,H 109)   -131.29 -0.000154   -0.68   -131.97   
   593. D(C  38,C  37,C  36,H 108)    118.01 -0.000035   -0.69    117.32   
   594. D(C  38,C  37,C  36,C  35)     -6.94 -0.000030   -0.76     -7.70   
   595. D(C  40,C  38,C  37,H 110)      0.03  0.000180    0.08      0.11   
   596. D(C  40,C  38,C  37,C  36)   -178.69  0.000185    0.10   -178.59   
   597. D(C  39,C  38,C  37,H 110)   -179.93  0.000208    0.06   -179.87   
   598. D(C  39,C  38,C  37,C  36)      1.35  0.000213    0.07      1.42   
   599. D(H 113,C  39,C  38,C  40)    -51.92  0.000686   -0.25    -52.17   
   600. D(H 113,C  39,C  38,C  37)    128.04  0.000662   -0.22    127.81   
   601. D(H 112,C  39,C  38,C  40)     63.77 -0.000385   -0.26     63.50   
   602. D(H 112,C  39,C  38,C  37)   -116.27 -0.000409   -0.24   -116.51   
   603. D(H 111,C  39,C  38,C  40)   -174.29 -0.000113   -0.29   -174.57   
   604. D(H 111,C  39,C  38,C  37)      5.67 -0.000137   -0.26      5.41   
   605. D(H 115,C  40,C  38,C  39)     59.10 -0.000268   -0.31     58.79   
   606. D(H 115,C  40,C  38,C  37)   -120.86 -0.000244   -0.33   -121.20   
   607. D(H 114,C  40,C  38,C  39)    -52.18  0.000440   -0.29    -52.47   
   608. D(H 114,C  40,C  38,C  37)    127.85  0.000463   -0.31    127.54   
   609. D(C  41,C  40,C  38,C  39)   -175.43 -0.000207   -0.27   -175.70   
   610. D(C  41,C  40,C  38,C  37)      4.61 -0.000184   -0.29      4.32   
   611. D(H 117,C  41,C  40,H 115)     62.24 -0.000032    0.19     62.42   
   612. D(H 117,C  41,C  40,H 114)    175.34 -0.000512    0.13    175.47   
   613. D(H 117,C  41,C  40,C  38)    -61.93 -0.000358    0.11    -61.82   
   614. D(H 116,C  41,C  40,H 115)    176.66  0.000123    0.22    176.89   
   615. D(H 116,C  41,C  40,H 114)    -70.23 -0.000357    0.17    -70.07   
   616. D(H 116,C  41,C  40,C  38)     52.50 -0.000203    0.15     52.64   
   617. D(C  42,C  41,C  40,H 115)    -62.98  0.000496    0.17    -62.81   
   618. D(C  42,C  41,C  40,H 114)     50.13  0.000017    0.11     50.24   
   619. D(C  42,C  41,C  40,C  38)    172.86  0.000171    0.09    172.95   
   620. D(H 118,C  42,C  41,H 117)    107.09 -0.001416    0.86    107.95   
   621. D(H 118,C  42,C  41,H 116)     -7.16 -0.001480    0.79     -6.37   
   622. D(H 118,C  42,C  41,C  40)   -127.77 -0.002106    0.86   -126.91   
   623. D(C  43,C  42,C  41,H 117)    -71.22 -0.001448    0.83    -70.38   
   624. D(C  43,C  42,C  41,H 116)    174.53 -0.001512    0.77    175.30   
   625. D(C  43,C  42,C  41,C  40)     53.93 -0.002138    0.83     54.76   
   626. D(C  45,C  43,C  42,H 118)      0.28 -0.001191    0.01      0.29   
   627. D(C  45,C  43,C  42,C  41)    178.56 -0.001140    0.04    178.61   
   628. D(C  44,C  43,C  42,H 118)   -176.35 -0.001207    0.03   -176.32   
   629. D(C  44,C  43,C  42,C  41)      1.93 -0.001156    0.06      1.99   
   630. D(H 121,C  44,C  43,C  45)    -41.07  0.000505   -1.73    -42.80   
   631. D(H 121,C  44,C  43,C  42)    135.70  0.000494   -1.75    133.95   
   632. D(H 120,C  44,C  43,C  45)     75.89 -0.000556   -1.86     74.03   
   633. D(H 120,C  44,C  43,C  42)   -107.34 -0.000567   -1.88   -109.22   
   634. D(H 119,C  44,C  43,C  45)   -162.45 -0.000709   -1.79   -164.24   
   635. D(H 119,C  44,C  43,C  42)     14.32 -0.000720   -1.81     12.51   
   636. D(H 123,C  45,C  43,C  44)     53.65 -0.000262    0.13     53.78   
   637. D(H 123,C  45,C  43,C  42)   -123.25 -0.000118    0.15   -123.10   
   638. D(H 122,C  45,C  43,C  44)    170.21 -0.000363    0.12    170.33   
   639. D(H 122,C  45,C  43,C  42)     -6.69 -0.000219    0.14     -6.55   
   640. D(C  46,C  45,C  43,C  44)    -66.70  0.000004    0.04    -66.66   
   641. D(C  46,C  45,C  43,C  42)    116.40  0.000147    0.05    116.46   
   642. D(H 125,C  46,C  45,H 122)   -178.83  0.000544    1.22   -177.61   
   643. D(H 125,C  46,C  45,C  43)     57.74  0.000903    1.32     59.06   
   644. D(H 124,C  46,C  45,H 123)     49.42 -0.000872    1.17     50.59   
   645. D(H 124,C  46,C  45,H 122)    -65.60 -0.000459    1.21    -64.39   
   646. D(H 124,C  46,C  45,C  43)    170.98 -0.000100    1.30    172.28   
   647. D(C  47,C  46,C  45,H 123)    173.99 -0.000297    1.22    175.21   
   648. D(C  47,C  46,C  45,H 122)     58.97  0.000117    1.26     60.23   
   649. D(H 125,C  46,C  45,H 123)    -63.81  0.000131    1.19    -62.62   
   650. D(C  47,C  46,C  45,C  43)    -64.45  0.000476    1.35    -63.10   
   651. D(H 126,C  47,C  46,H 125)    -57.19 -0.000293    2.47    -54.72   
   652. D(H 126,C  47,C  46,H 124)   -172.94  0.000300    2.51   -170.42   
   653. D(H 126,C  47,C  46,C  45)     64.57  0.000149    2.52     67.09   
   654. D(C  48,C  47,C  46,H 125)    124.17 -0.000245    2.48    126.66   
   655. D(C  48,C  47,C  46,H 124)      8.42  0.000348    2.53     10.95   
   656. D(C  48,C  47,C  46,C  45)   -114.07  0.000197    2.54   -111.53   
   657. D(C  56,C  48,C  47,H 126)   -178.83  0.000009    0.23   -178.60   
   658. D(C  56,C  48,C  47,C  46)     -0.24 -0.000046    0.21     -0.03   
   659. D(C  49,C  48,C  47,H 126)      0.00  0.000148    0.24      0.24   
   660. D(C  49,C  48,C  47,C  46)    178.59  0.000093    0.22    178.82   
   661. D(H 128,C  49,C  48,C  56)    -46.44  0.000233   -0.22    -46.66   
   662. D(H 128,C  49,C  48,C  47)    134.60  0.000090   -0.23    134.37   
   663. D(H 127,C  49,C  48,C  56)     66.04  0.000037   -0.22     65.81   
   664. D(H 127,C  49,C  48,C  47)   -112.92 -0.000106   -0.23   -113.15   
   665. D(C  50,C  49,C  48,C  56)   -170.42 -0.000336   -0.13   -170.55   
   666. D(C  50,C  49,C  48,C  47)     10.63 -0.000479   -0.14     10.48   
   667. D(H 130,C  50,C  49,H 128)     70.38  0.000459    0.18     70.55   
   668. D(H 130,C  50,C  49,H 127)    -42.56  0.000694    0.18    -42.38   
   669. D(H 130,C  50,C  49,C  48)   -166.16 -0.000052    0.07   -166.08   
   670. D(H 129,C  50,C  49,H 128)   -176.54 -0.000253    0.19   -176.35   
   671. D(H 129,C  50,C  49,H 127)     70.53 -0.000017    0.19     70.72   
   672. D(H 129,C  50,C  49,C  48)    -53.07 -0.000764    0.09    -52.98   
   673. D(C  51,C  50,C  49,H 128)    -53.20 -0.000121    0.17    -53.04   
   674. D(C  51,C  50,C  49,H 127)   -166.13  0.000115    0.17   -165.97   
   675. D(C  51,C  50,C  49,C  48)     70.26 -0.000632    0.07     70.33   
   676. D(H 131,C  51,C  50,H 130)   -178.84 -0.000394   -0.14   -178.99   
   677. D(H 131,C  51,C  50,H 129)     65.93  0.000409   -0.15     65.78   
   678. D(H 131,C  51,C  50,C  49)    -56.98  0.000025   -0.13    -57.11   
   679. D(C  52,C  51,C  50,H 130)     -0.13 -0.000483   -0.23     -0.36   
   680. D(C  52,C  51,C  50,H 129)   -115.35  0.000320   -0.24   -115.59   
   681. D(C  52,C  51,C  50,C  49)    121.74 -0.000064   -0.23    121.52   
   682. D(C  54,C  52,C  51,H 131)     -0.33  0.000058    0.04     -0.29   
   683. D(C  54,C  52,C  51,C  50)   -179.02  0.000160    0.14   -178.88   
   684. D(C  53,C  52,C  51,H 131)    179.66 -0.000009    0.03    179.69   
   685. D(C  53,C  52,C  51,C  50)      0.97  0.000093    0.12      1.09   
   686. D(H 134,C  53,C  52,C  54)    -59.98 -0.000138   -0.09    -60.07   
   687. D(H 134,C  53,C  52,C  51)    120.02 -0.000075   -0.07    119.95   
   688. D(H 133,C  53,C  52,C  54)     57.67  0.000184   -0.08     57.59   
   689. D(H 133,C  53,C  52,C  51)   -122.32  0.000247   -0.07   -122.39   
   690. D(H 132,C  53,C  52,C  54)    178.79 -0.000128   -0.09    178.70   
   691. D(H 132,C  53,C  52,C  51)     -1.20 -0.000065   -0.07     -1.28   
   692. D(H 136,C  54,C  52,C  53)     58.58 -0.000061   -0.02     58.56   
   693. D(H 136,C  54,C  52,C  51)   -121.42 -0.000121   -0.03   -121.45   
   694. D(H 135,C  54,C  52,C  53)   -179.92  0.000384   -0.01   -179.93   
   695. D(H 135,C  54,C  52,C  51)      0.07  0.000324   -0.02      0.05   
   696. D(H  55,C  54,C  52,C  53)    -59.63 -0.000266   -0.03    -59.65   
   697. D(H  55,C  54,C  52,C  51)    120.37 -0.000325   -0.04    120.33   
   698. D(H 139,C  56,C  48,C  49)    -54.17 -0.000087   -0.52    -54.69   
   699. D(H 139,C  56,C  48,C  47)    124.77  0.000033   -0.51    124.26   
   700. D(H 138,C  56,C  48,C  49)     63.39  0.000071   -0.50     62.89   
   701. D(H 138,C  56,C  48,C  47)   -117.67  0.000191   -0.49   -118.16   
   702. D(H 137,C  56,C  48,C  49)   -175.48 -0.000192   -0.46   -175.94   
   703. D(H 137,C  56,C  48,C  47)      3.46 -0.000072   -0.45      3.01   
   704. D(O  58,C  57,C  10,C  11)     -1.12 -0.001103   -0.26     -1.38   
   705. D(O  58,C  57,C  10,C   8)   -179.64 -0.001088   -0.14   -179.78   
   706. D(C   5,C  57,C  10,C  11)   -178.27  0.000491   -0.20   -178.47   
   707. D(C   5,C  57,C  10,C   8)      3.21  0.000506   -0.08      3.13   
   708. D(O  58,C  57,C   5,O   6)      3.41  0.000953    0.14      3.55   
   709. D(O  58,C  57,C   5,C   2)    179.69  0.001000    0.09    179.78   
   710. D(C  10,C  57,C   5,O   6)   -179.38 -0.000619    0.07   -179.30   
   711. D(C  10,C  57,C   5,C   2)     -3.09 -0.000572    0.03     -3.07   
    ----------------------------------------------------------------------------

         *************************************************************
         *                GEOMETRY OPTIMIZATION CYCLE  16            *
         *************************************************************
---------------------------------
CARTESIAN COORDINATES (ANGSTROEM)
---------------------------------
  O    -15.814320    0.438906   -2.034266
  C    -14.806026    0.670022   -1.293941
  C    -14.735675    1.863348   -0.464496
  O    -15.762165    2.786721   -0.521425
  C    -17.013706    2.333674    0.007333
  C    -13.631662    2.131554    0.314622
  O    -13.581959    3.314210    1.028322
  C    -13.605810    3.161295    2.451672
  C    -13.683403   -0.258067   -1.222964
  C    -13.826237   -1.492073   -2.084541
  C    -12.574309    0.009473   -0.439283
  C    -11.367656   -0.916006   -0.357517
  C    -10.404677   -0.734022   -1.512883
  C     -9.117883   -0.348704   -1.452482
  C     -8.300563   -0.185711   -2.714847
  C     -8.401881   -0.029794   -0.147924
  C     -7.916527   -1.268461    0.658476
  C     -6.940094   -2.150043   -0.075378
  C     -5.662359   -2.434165    0.236899
  C     -4.946356   -1.927428    1.468168
  C     -4.850546   -3.352216   -0.666309
  C     -4.072700   -2.645286   -1.816357
  C     -3.030384   -1.648440   -1.378116
  C     -1.692151   -1.789192   -1.360709
  C     -0.951673   -3.022215   -1.824748
  C     -0.818430   -0.647353   -0.854836
  C     -0.694836   -0.548002    0.692887
  C     -0.107013   -1.760761    1.364828
  C      1.031812   -1.862607    2.074488
  C      1.965275   -0.712400    2.375413
  C      1.435223   -3.208066    2.661288
  C      2.333244   -4.089685    1.743818
  C      3.672909   -3.492731    1.386033
  C      4.868881   -3.752820    1.943014
  C      5.079211   -4.740317    3.068493
  C      6.158264   -3.064999    1.512655
  C      6.063759   -2.116543    0.314086
  C      7.297629   -1.429150   -0.235807
  C      8.582743   -1.317832    0.144453
  C      9.226690   -1.949493    1.360782
  C      9.594759   -0.497126   -0.650634
  C      9.076076    0.294398   -1.863548
  C     10.070374    1.227716   -2.530988
  C     11.293674    0.978787   -3.028381
  C     11.934601   -0.389830   -3.050972
  C     12.092511    2.091826   -3.684645
  C     13.422192    2.472492   -2.975845
  C     13.227338    3.017928   -1.585107
  C     13.436921    4.270100   -1.142654
  C     13.173605    4.698704    0.294669
  C     12.877648    3.622064    1.360373
  C     14.077046    2.780687    1.710758
  C     14.662058    2.604953    2.909557
  C     14.200725    3.225202    4.206142
  C     15.886912    1.728511    3.049835
  H     16.743112    2.298232    3.444832
  C     13.930408    5.411499   -2.002983
  C    -12.481328    1.239708    0.342628
  O    -11.470786    1.512723    1.068704
  H    -17.715625    3.164547   -0.107930
  H    -16.920955    2.086668    1.074103
  H    -17.378152    1.461310   -0.542091
  H    -13.554858    4.170017    2.871531
  H    -12.750714    2.573177    2.797065
  H    -14.539533    2.682548    2.778247
  H    -14.792000   -1.979439   -1.903443
  H    -13.032614   -2.222512   -1.913986
  H    -13.816686   -1.230635   -3.151868
  H    -11.704457   -1.961564   -0.335471
  H    -10.860863   -0.722612    0.589749
  H    -10.831421   -0.926308   -2.499431
  H     -8.870357   -0.459831   -3.609866
  H     -7.391090   -0.801899   -2.684131
  H     -7.962362    0.854576   -2.830780
  H     -9.070900    0.549597    0.498919
  H     -7.532541    0.606762   -0.359522
  H     -8.802184   -1.864768    0.923281
  H     -7.491012   -0.911716    1.603053
  H     -7.344003   -2.616926   -0.976599
  H     -5.546592   -1.234171    2.063092
  H     -4.009467   -1.422880    1.200123
  H     -4.665290   -2.770424    2.116232
  H     -5.521663   -4.083168   -1.135686
  H     -4.130863   -3.922021   -0.062281
  H     -4.812654   -2.130493   -2.446811
  H     -3.623718   -3.426967   -2.439834
  H     -3.430180   -0.693574   -1.029673
  H     -1.614891   -3.834054   -2.134981
  H     -0.295741   -3.405797   -1.031790
  H     -0.294819   -2.776898   -2.671908
  H     -1.229592    0.308120   -1.206346
  H      0.189392   -0.733904   -1.282501
  H     -1.706048   -0.376293    1.092112
  H     -0.113193    0.351015    0.925642
  H     -0.706880   -2.667959    1.262922
  H      1.678252    0.220134    1.881811
  H      2.993773   -0.951274    2.076914
  H      1.994842   -0.525205    3.458901
  H      0.532646   -3.790820    2.886552
  H      1.960743   -3.054433    3.614205
  H      1.773717   -4.279205    0.816719
  H      2.454934   -5.061370    2.237084
  H      3.634510   -2.758372    0.583002
  H      4.158220   -5.234020    3.387827
  H      5.512161   -4.239285    3.946727
  H      5.800797   -5.516078    2.773913
  H      6.543873   -2.523732    2.390129
  H      6.906984   -3.845235    1.305015
  H      5.331948   -1.325188    0.545867
  H      5.606162   -2.663080   -0.525901
  H      7.035802   -0.893572   -1.150465
  H      8.573276   -2.621350    1.912766
  H      9.581774   -1.172397    2.057837
  H     10.130928   -2.504914    1.067234
  H     10.081823    0.204303    0.048254
  H     10.409628   -1.169429   -0.952740
  H      8.231459    0.906440   -1.525802
  H      8.658834   -0.401902   -2.609220
  H      9.715332    2.255636   -2.640646
  H     11.207872   -1.177452   -2.821171
  H     12.772121   -0.479299   -2.339502
  H     12.384283   -0.599146   -4.032753
  H     11.465200    2.991579   -3.764068
  H     12.353279    1.791852   -4.713448
  H     13.958475    3.178797   -3.619933
  H     14.070944    1.581188   -2.933583
  H     12.847578    2.284418   -0.874671
  H     12.331590    5.413406    0.290393
  H     14.041609    5.291177    0.627236
  H     12.053114    2.979642    1.011076
  H     12.475434    4.125523    2.248309
  H     14.530872    2.268189    0.858843
  H     13.327232    3.877433    4.099494
  H     15.012992    3.821492    4.649501
  H     13.942826    2.451769    4.944075
  H     16.198508    1.293568    2.092343
  H     15.703733    0.909927    3.761361
  H     14.062357    5.152547   -3.058684
  H     14.897969    5.794901   -1.644270
  H     13.222667    6.253479   -1.947657

----------------------------
CARTESIAN COORDINATES (A.U.)
----------------------------
  NO LB      ZA    FRAG     MASS         X           Y           Z
   0 O     8.0000    0    15.999  -29.884734    0.829413   -3.844206
   1 C     6.0000    0    12.011  -27.979335    1.266159   -2.445193
   2 C     6.0000    0    12.011  -27.846391    3.521218   -0.877771
   3 O     8.0000    0    15.999  -29.786175    5.266140   -0.985350
   4 C     6.0000    0    12.011  -32.151245    4.410004    0.013857
   5 C     6.0000    0    12.011  -25.760109    4.028053    0.594549
   6 O     8.0000    0    15.999  -25.666184    6.262949    1.943247
   7 C     6.0000    0    12.011  -25.711254    5.973982    4.632989
   8 C     6.0000    0    12.011  -25.857885   -0.487677   -2.311068
   9 C     6.0000    0    12.011  -26.127802   -2.819610   -3.939212
  10 C     6.0000    0    12.011  -23.762001    0.017902   -0.830125
  11 C     6.0000    0    12.011  -21.481757   -1.731000   -0.675609
  12 C     6.0000    0    12.011  -19.661991   -1.387101   -2.858935
  13 C     6.0000    0    12.011  -17.230301   -0.658955   -2.744792
  14 C     6.0000    0    12.011  -15.685791   -0.350944   -5.130317
  15 C     6.0000    0    12.011  -15.877253   -0.056302   -0.279536
  16 C     6.0000    0    12.011  -14.960069   -2.397045    1.244339
  17 C     6.0000    0    12.011  -13.114878   -4.062992   -0.142443
  18 C     6.0000    0    12.011  -10.700307   -4.599905    0.447675
  19 C     6.0000    0    12.011   -9.347258   -3.642312    2.774435
  20 C     6.0000    0    12.011   -9.166204   -6.334770   -1.259141
  21 C     6.0000    0    12.011   -7.696287   -4.998866   -3.432416
  22 C     6.0000    0    12.011   -5.726595   -3.115101   -2.604262
  23 C     6.0000    0    12.011   -3.197702   -3.381083   -2.571367
  24 C     6.0000    0    12.011   -1.798401   -5.711159   -3.448274
  25 C     6.0000    0    12.011   -1.546608   -1.223319   -1.615405
  26 C     6.0000    0    12.011   -1.313050   -1.035573    1.309367
  27 C     6.0000    0    12.011   -0.202225   -3.327356    2.579152
  28 C     6.0000    0    12.011    1.949843   -3.519818    3.920215
  29 C     6.0000    0    12.011    3.713832   -1.346240    4.488881
  30 C     6.0000    0    12.011    2.712178   -6.062366    5.029106
  31 C     6.0000    0    12.011    4.409191   -7.728384    3.295339
  32 C     6.0000    0    12.011    6.940792   -6.600304    2.619223
  33 C     6.0000    0    12.011    9.200852   -7.091801    3.671764
  34 C     6.0000    0    12.011    9.598319   -8.957901    5.798612
  35 C     6.0000    0    12.011   11.637432   -5.792010    2.858504
  36 C     6.0000    0    12.011   11.458844   -3.999686    0.593536
  37 C     6.0000    0    12.011   13.790520   -2.700702   -0.445610
  38 C     6.0000    0    12.011   16.219033   -2.490342    0.272977
  39 C     6.0000    0    12.011   17.435916   -3.684009    2.571506
  40 C     6.0000    0    12.011   18.131467   -0.939432   -1.229520
  41 C     6.0000    0    12.011   17.151298    0.556331   -3.521596
  42 C     6.0000    0    12.011   19.030250    2.320047   -4.782873
  43 C     6.0000    0    12.011   21.341952    1.849640   -5.722810
  44 C     6.0000    0    12.011   22.553127   -0.736672   -5.765502
  45 C     6.0000    0    12.011   22.851534    3.952979   -6.962969
  46 C     6.0000    0    12.011   25.364267    4.672333   -5.623533
  47 C     6.0000    0    12.011   24.996046    5.703058   -2.995419
  48 C     6.0000    0    12.011   25.392101    8.069320   -2.159303
  49 C     6.0000    0    12.011   24.894505    8.879264    0.556843
  50 C     6.0000    0    12.011   24.335227    6.844709    2.570732
  51 C     6.0000    0    12.011   26.601762    5.254736    3.232864
  52 C     6.0000    0    12.011   27.707275    4.922648    5.498266
  53 C     6.0000    0    12.011   26.835480    6.094748    7.948457
  54 C     6.0000    0    12.011   30.021913    3.266413    5.763354
  55 H     1.0000    0     1.008   31.639897    4.343029    6.509789
  56 C     6.0000    0    12.011   26.324657   10.226252   -3.785090
  57 C     6.0000    0    12.011  -23.586292    2.342709    0.647472
  58 O     8.0000    0    15.999  -21.676645    2.858632    2.019558
  59 H     1.0000    0     1.008  -33.477680    5.980127   -0.203959
  60 H     1.0000    0     1.008  -31.975971    3.943230    2.029760
  61 H     1.0000    0     1.008  -32.839948    2.761475   -1.024403
  62 H     1.0000    0     1.008  -25.614970    7.880190    5.426407
  63 H     1.0000    0     1.008  -24.095357    4.862599    5.285686
  64 H     1.0000    0     1.008  -27.475736    5.069281    5.250126
  65 H     1.0000    0     1.008  -27.952830   -3.740598   -3.596986
  66 H     1.0000    0     1.008  -24.628071   -4.199940   -3.616909
  67 H     1.0000    0     1.008  -26.109752   -2.325563   -5.956166
  68 H     1.0000    0     1.008  -22.118218   -3.706819   -0.633948
  69 H     1.0000    0     1.008  -20.524057   -1.365539    1.114464
  70 H     1.0000    0     1.008  -20.468419   -1.750469   -4.723240
  71 H     1.0000    0     1.008  -16.762545   -0.868955   -6.821657
  72 H     1.0000    0     1.008  -13.967136   -1.515369   -5.072273
  73 H     1.0000    0     1.008  -15.046683    1.614915   -5.349400
  74 H     1.0000    0     1.008  -17.141516    1.038588    0.942820
  75 H     1.0000    0     1.008  -14.234439    1.146614   -0.679398
  76 H     1.0000    0     1.008  -16.633716   -3.523902    1.744749
  77 H     1.0000    0     1.008  -14.155960   -1.722894    3.029332
  78 H     1.0000    0     1.008  -13.878155   -4.945273   -1.845504
  79 H     1.0000    0     1.008  -10.481540   -2.332245    3.898678
  80 H     1.0000    0     1.008   -7.576794   -2.688854    2.267903
  81 H     1.0000    0     1.008   -8.816120   -5.235343    3.999100
  82 H     1.0000    0     1.008  -10.434430   -7.716069   -2.146136
  83 H     1.0000    0     1.008   -7.806200   -7.411546   -0.117694
  84 H     1.0000    0     1.008   -9.094597   -4.026049   -4.623802
  85 H     1.0000    0     1.008   -6.847835   -6.476029   -4.610618
  86 H     1.0000    0     1.008   -6.482101   -1.310665   -1.945800
  87 H     1.0000    0     1.008   -3.051702   -7.245312   -4.034529
  88 H     1.0000    0     1.008   -0.558869   -6.436023   -1.949801
  89 H     1.0000    0     1.008   -0.557127   -5.247577   -5.049175
  90 H     1.0000    0     1.008   -2.323592    0.582262   -2.279664
  91 H     1.0000    0     1.008    0.357898   -1.386878   -2.423575
  92 H     1.0000    0     1.008   -3.223963   -0.711091    2.063792
  93 H     1.0000    0     1.008   -0.213904    0.663321    1.749210
  94 H     1.0000    0     1.008   -1.335810   -5.041712    2.386577
  95 H     1.0000    0     1.008    3.171437    0.415993    3.556108
  96 H     1.0000    0     1.008    5.657411   -1.797648    3.924799
  97 H     1.0000    0     1.008    3.769705   -0.992493    6.536375
  98 H     1.0000    0     1.008    1.006555   -7.163612    5.454793
  99 H     1.0000    0     1.008    3.705268   -5.772042    6.829857
 100 H     1.0000    0     1.008    3.351839   -8.086526    1.543375
 101 H     1.0000    0     1.008    4.639154   -9.564602    4.227476
 102 H     1.0000    0     1.008    6.868229   -5.212567    1.101713
 103 H     1.0000    0     1.008    7.857897   -9.890865    6.402066
 104 H     1.0000    0     1.008   10.416475   -8.011087    7.458233
 105 H     1.0000    0     1.008   10.961918  -10.423877    5.241937
 106 H     1.0000    0     1.008   12.366127   -4.769162    4.516689
 107 H     1.0000    0     1.008   13.052308   -7.266442    2.466121
 108 H     1.0000    0     1.008   10.075921   -2.504243    1.031539
 109 H     1.0000    0     1.008   10.594111   -5.032493   -0.993809
 110 H     1.0000    0     1.008   13.295738   -1.688606   -2.174065
 111 H     1.0000    0     1.008   16.201144   -4.953634    3.614604
 112 H     1.0000    0     1.008   18.106928   -2.215510    3.888749
 113 H     1.0000    0     1.008   19.144680   -4.733601    2.016779
 114 H     1.0000    0     1.008   19.051884    0.386077    0.091187
 115 H     1.0000    0     1.008   19.671345   -2.209900   -1.800418
 116 H     1.0000    0     1.008   15.555203    1.712924   -2.883347
 117 H     1.0000    0     1.008   16.362824   -0.759485   -4.930711
 118 H     1.0000    0     1.008   18.359316    4.262535   -4.990097
 119 H     1.0000    0     1.008   21.179808   -2.225062   -5.331241
 120 H     1.0000    0     1.008   24.135811   -0.905745   -4.421017
 121 H     1.0000    0     1.008   23.402903   -1.132221   -7.620799
 122 H     1.0000    0     1.008   21.666088    5.653264   -7.113058
 123 H     1.0000    0     1.008   23.344315    3.386110   -8.907125
 124 H     1.0000    0     1.008   26.377696    6.007056   -6.840681
 125 H     1.0000    0     1.008   26.590231    2.988012   -5.543668
 126 H     1.0000    0     1.008   24.278404    4.316925   -1.652888
 127 H     1.0000    0     1.008   23.303328   10.229856    0.548763
 128 H     1.0000    0     1.008   26.534796    9.998876    1.185304
 129 H     1.0000    0     1.008   22.777084    5.630707    1.910657
 130 H     1.0000    0     1.008   23.575153    7.796109    4.248688
 131 H     1.0000    0     1.008   27.459369    4.286256    1.622978
 132 H     1.0000    0     1.008   25.184819    7.327286    7.746922
 133 H     1.0000    0     1.008   28.370442    7.221573    8.786283
 134 H     1.0000    0     1.008   26.348123    4.633173    9.342947
 135 H     1.0000    0     1.008   30.610744    2.444489    3.953956
 136 H     1.0000    0     1.008   29.675755    1.719513    7.107942
 137 H     1.0000    0     1.008   26.574004    9.736903   -5.780076
 138 H     1.0000    0     1.008   28.153081   10.950776   -3.107220
 139 H     1.0000    0     1.008   24.987220   11.817363   -3.680539

--------------------------------
INTERNAL COORDINATES (ANGSTROEM)
--------------------------------
 O      0   0   0     0.000000000000     0.00000000     0.00000000
 C      1   0   0     1.272066464629     0.00000000     0.00000000
 C      2   1   0     1.454975525454   121.27285225     0.00000000
 O      3   2   1     1.381860951447   119.25138196   357.54661759
 C      4   3   2     1.432198125747   114.99545348    67.88455660
 C      3   2   1     1.377607724800   121.38846170   181.51718213
 O      6   3   2     1.382213552057   119.17129258   176.48768976
 C      7   6   3     1.431739431773   114.91907385   114.05121038
 C      2   1   3     1.458310901925   121.52581472   178.96513475
 C      9   2   1     1.511782685768   114.77204757   359.78969771
 C      9   2   1     1.384132804704   121.42525655   178.56540052
 C     11   9   2     1.522895005263   123.21833525   181.31751675
 C     12  11   9     1.515030340458   112.93477867    81.58685903
 C     13  12  11     1.344603681207   127.47781992   118.56249167
 C     14  13  12     1.512661139368   120.69571988   181.41028740
 C     14  13  12     1.521917518865   123.28392592     0.34847436
 C     16  14  13     1.555681831862   115.10380707    79.40853440
 C     17  16  14     1.506369207977   114.56226859    60.01389066
 C     18  17  16     1.345678401868   128.75478740   117.22006072
 C     19  18  17     1.511775530015   124.60627966     2.01848078
 C     19  18  17     1.522380386160   119.73400173   180.51607477
 C     21  19  18     1.558013212668   115.50202699    89.51855870
 C     22  21  19     1.507374543070   115.51094704    61.55618788
 C     23  22  21     1.345727074007   128.47841922   104.04744258
 C     24  23  22     1.511286187183   124.65259487     1.30262361
 C     24  23  22     1.524169852163   119.73501431   180.84695489
 C     26  24  23     1.555824965938   115.05887841    80.86431334
 C     27  26  24     1.505930621225   115.05294782    59.96047810
 C     28  27  26     1.345701468169   128.79855363   117.10383774
 C     29  28  27     1.511584252055   124.75023640     1.70748682
 C     29  28  27     1.522278755851   119.63270632   180.34510982
 C     31  29  28     1.557383811834   115.21749549    90.69165647
 C     32  31  29     1.509657849872   115.30675045    61.69490701
 C     33  32  31     1.344702295644   127.92283374    99.32927380
 C     34  33  32     1.511983389435   123.94304991     0.40141017
 C     34  33  32     1.523421236043   123.25885321   181.16911476
 C     36  34  33     1.531362094380   116.64805087   355.27906120
 C     37  36  34     1.515692635878   120.97117155   182.78198296
 C     38  37  36     1.344807532157   135.46996377   352.29688913
 C     39  38  37     1.514304949159   126.79544690     1.42384069
 C     39  38  37     1.526401228477   122.05933724   181.40705343
 C     41  39  38     1.538409064764   117.63137704     4.31787986
 C     42  41  39     1.518284520019   116.23608031   172.94988857
 C     43  42  41     1.343811004428   130.16529966    54.75736349
 C     44  43  42     1.511426854184   124.00712681     1.99337268
 C     44  43  42     1.519104550975   120.19062506   178.60521848
 C     46  44  43     1.554140726008   115.61674182   116.45741220
 C     47  46  44     1.506525898596   113.51806718   296.89969656
 C     48  47  46     1.344479352253   128.37646443   248.46628034
 C     49  48  47     1.522804652407   123.07893572   178.81550257
 C     50  49  48     1.543524656544   119.24276623    10.48191019
 C     51  50  49     1.506400637590   113.42315825    70.32783645
 C     52  51  50     1.345451651552   128.78435507   121.51710705
 C     53  52  51     1.509526470091   125.36346010     1.09448774
 C     53  52  51     1.512645225916   120.68976859   181.11555444
 H     55  53  52     1.101672896278   111.28029650   120.32668189
 C     49  48  47     1.512113694612   124.51683300   359.97300792
 C      6   3   2     1.455830248265   121.65769880     0.25528090
 O     58   6   3     1.273937882742   120.42864655   179.78304918
 H      5   4   3     1.093767264472   106.35516850   180.03778586
 H      5   4   3     1.098914203801   110.83884458    61.57524807
 H      5   4   3     1.093483562843   110.98411404   299.45514673
 H      8   7   6     1.093799419298   106.39944930   179.65169485
 H      8   7   6     1.093786288164   110.99772857    60.27019581
 H      8   7   6     1.098949548346   110.86151040   298.15660871
 H     10   9   2     1.096823032460   110.59694145   308.95845556
 H     10   9   2     1.092001878197   112.84991196   187.24012322
 H     10   9   2     1.098920572256   111.00871031    66.18892681
 H     12  11   9     1.098686969850   109.66440467   319.89599091
 H     12  11   9     1.091582986823   107.86584142   203.62188093
 H     13  12  11     1.091952543371   114.79884040   299.72985710
 H     15  14  13     1.095840211818   111.94396598   357.35935201
 H     15  14  13     1.098986591752   111.30943831   236.07953172
 H     15  14  13     1.100008753165   110.85348038   118.12438372
 H     16  14  13     1.096214660955   109.23397611   318.03414388
 H     16  14  13     1.098056625930   109.19366214   201.46827645
 H     17  16  14     1.100041377843   107.77076802   298.80571937
 H     17  16  14     1.095699815310   107.98607208   184.28674127
 H     18  17  16     1.092392361349   114.35361289   296.84066862
 H     20  19  18     1.093079884455   113.31522825   355.75348259
 H     20  19  18     1.097350770534   111.07174751   233.88266683
 H     20  19  18     1.099830539464   110.12227090   116.58295801
 H     21  19  18     1.097726397679   109.22132642   328.94612346
 H     21  19  18     1.098849928457   109.62287547   212.16711946
 H     22  21  19     1.100007156659   107.43154414   299.94668938
 H     22  21  19     1.096053492926   107.50592802   185.71779583
 H     23  22  21     1.092254206875   114.69428651   284.22457466
 H     25  24  23     1.093245395205   113.31339185   356.84002482
 H     25  24  23     1.098254678099   110.84824792   235.31853359
 H     25  24  23     1.099689796060   110.31586827   118.09254850
 H     26  24  23     1.097971432101   109.32978724   320.44163053
 H     26  24  23     1.098222559996   109.74095641   203.72052122
 H     27  26  24     1.100641912369   107.32604010   298.71958248
 H     27  26  24     1.095770971103   107.81015296   184.43964302
 H     28  27  26     1.092352291545   114.38324008   296.19912092
 H     30  29  28     1.093454970078   113.38940189   354.79262866
 H     30  29  28     1.097255659325   111.04056363   232.99096544
 H     30  29  28     1.099937026494   110.01107612   115.65699852
 H     31  29  28     1.097721217030   109.29439465   330.04501541
 H     31  29  28     1.099010583913   109.71836357   213.22087052
 H     32  31  29     1.099318395083   107.51324885   300.33984595
 H     32  31  29     1.096490657882   107.49568804   186.08965553
 H     33  32  31     1.088860503302   114.21590016   279.98733297
 H     35  34  33     1.092676578927   113.29010374     0.34095372
 H     35  34  33     1.099896473560   110.58551695   239.30955237
 H     35  34  33     1.099667548074   110.64749939   122.07203081
 H     36  34  33     1.100738668599   107.05676874   118.85447769
 H     36  34  33     1.101119481248   107.98986163   231.57148284
 H     37  36  34     1.102502688260   108.72214124    58.59618321
 H     37  36  34     1.101669609357   108.36931512   306.24356090
 H     38  37  36     1.091786429981   109.34096172   173.53709946
 H     40  39  38     1.087670376488   114.19413744     5.41269982
 H     40  39  38     1.102655187844   110.53228842   243.48847743
 H     40  39  38     1.101049595922   110.21255833   127.81294845
 H     41  39  38     1.103484802257   107.72875409   127.53941721
 H     41  39  38     1.098758055690   107.81442063   238.80443829
 H     42  41  39     1.096379119512   107.70252970    52.64496907
 H     42  41  39     1.102247905752   109.63181778   298.17997721
 H     43  42  41     1.093023591002   114.17248387   233.08994472
 H     45  44  43     1.096034795852   111.49420510    12.50802899
 H     45  44  43     1.102558624282   112.70286490   250.77445592
 H     45  44  43     1.099964030989   111.03963338   133.95028451
 H     46  44  43     1.099719059135   109.31124642   353.45035650
 H     46  44  43     1.102914260525   109.14923064   236.89904395
 H     47  46  44     1.096045522483   107.96609132   172.27931084
 H     47  46  44     1.103217497098   108.82674248    59.06073456
 H     48  47  46     1.089484016433   113.78446361    67.08750614
 H     50  49  48     1.104448294807   108.07780900   246.84657580
 H     50  49  48     1.102296543612   107.45073552   134.36707364
 H     51  50  49     1.102075606051   109.34303322   307.01567223
 H     51  50  49     1.097122502404   107.99893713   193.91567637
 H     52  51  50     1.092872933183   114.28263427   302.89083035
 H     54  53  52     1.095339219896   113.87573386   358.72273286
 H     54  53  52     1.100866215648   110.05904500   237.60502322
 H     54  53  52     1.099660182788   111.04328955   119.95036970
 H     55  53  52     1.096840435461   112.26190171     0.05112645
 H     55  53  52     1.099955920441   110.87530655   238.54541301
 H     57  49  48     1.094975672873   114.16498223     3.00719009
 H     57  49  48     1.100838535412   111.36710560   241.83707291
 H     57  49  48     1.101312026669   109.80264119   124.26020553

---------------------------
INTERNAL COORDINATES (A.U.)
---------------------------
 O      0   0   0     0.000000000000     0.00000000     0.00000000
 C      1   0   0     2.403857242294     0.00000000     0.00000000
 C      2   1   0     2.749505274667   121.27285225     0.00000000
 O      3   2   1     2.611338753395   119.25138196   357.54661759
 C      4   3   2     2.706462227178   114.99545348    67.88455660
 C      3   2   1     2.603301319847   121.38846170   181.51718213
 O      6   3   2     2.612005071981   119.17129258   176.48768976
 C      7   6   3     2.705595421187   114.91907385   114.05121038
 C      2   1   3     2.755808222750   121.52581472   178.96513475
 C      9   2   1     2.856855250106   114.77204757   359.78969771
 C      9   2   1     2.615631933867   121.42525655   178.56540052
 C     11   9   2     2.877854490663   123.21833525   181.31751675
 C     12  11   9     2.862992428047   112.93477867    81.58685903
 C     13  12  11     2.540932716144   127.47781992   118.56249167
 C     14  13  12     2.858515286830   120.69571988   181.41028740
 C     14  13  12     2.876007309071   123.28392592     0.34847436
 C     16  14  13     2.939812613737   115.10380707    79.40853440
 C     17  16  14     2.846625259649   114.56226859    60.01389066
 C     18  17  16     2.542963643863   128.75478740   117.22006072
 C     19  18  17     2.856841727692   124.60627966     2.01848078
 C     19  18  17     2.876882001495   119.73400173   180.51607477
 C     21  19  18     2.944218284974   115.50202699    89.51855870
 C     22  21  19     2.848525067646   115.51094704    61.55618788
 C     23  22  21     2.543055620875   128.47841922   104.04744258
 C     24  23  22     2.855917003754   124.65259487     1.30262361
 C     24  23  22     2.880263602168   119.73501431   180.84695489
 C     26  24  23     2.940083097941   115.05887841    80.86431334
 C     27  26  24     2.845796450802   115.05294782    59.96047810
 C     28  27  26     2.543007232855   128.79855363   117.10383774
 C     29  28  27     2.856480264732   124.75023640     1.70748682
 C     29  28  27     2.876689948046   119.63270632   180.34510982
 C     31  29  28     2.943028889768   115.21749549    90.69165647
 C     32  31  29     2.852839892183   115.30675045    61.69490701
 C     33  32  31     2.541119070422   127.92283374    99.32927380
 C     34  33  32     2.857234525070   123.94304991     0.40141017
 C     34  33  32     2.878848922722   123.25885321   181.16911476
 C     36  34  33     2.893854970245   116.64805087   355.27906120
 C     37  36  34     2.864243985011   120.97117155   182.78198296
 C     38  37  36     2.541317938611   135.46996377   352.29688913
 C     39  38  37     2.861621637153   126.79544690     1.42384069
 C     39  38  37     2.884480292303   122.05933724   181.40705343
 C     41  39  38     2.907171814346   117.63137704     4.31787986
 C     42  41  39     2.869141936209   116.23608031   172.94988857
 C     43  42  41     2.539434774118   130.16529966    54.75736349
 C     44  43  42     2.856182825861   124.00712681     1.99337268
 C     44  43  42     2.870691570137   120.19062506   178.60521848
 C     46  44  43     2.936900345728   115.61674182   116.45741220
 C     47  46  44     2.846921362007   113.51806718   296.89969656
 C     48  47  46     2.540697768469   128.37646443   248.46628034
 C     49  48  47     2.877683748511   123.07893572   178.81550257
 C     50  49  48     2.916838881823   119.24276623    10.48191019
 C     51  50  49     2.846684653010   113.42315825    70.32783645
 C     52  51  50     2.542535147865   128.78435507   121.51710705
 C     53  52  51     2.852591620376   125.36346010     1.09448774
 C     53  52  51     2.858485214764   120.68976859   181.11555444
 H     55  53  52     2.081860063129   111.28029650   120.32668189
 C     49  48  47     2.857480766169   124.51683300   359.97300792
 C      6   3   2     2.751120466700   121.65769880     0.25528090
 O     58   6   3     2.407393710011   120.42864655   179.78304918
 H      5   4   3     2.066920584100   106.35516850   180.03778586
 H      5   4   3     2.076646889860   110.83884458    61.57524807
 H      5   4   3     2.066384465718   110.98411404   299.45514673
 H      8   7   6     2.066981347915   106.39944930   179.65169485
 H      8   7   6     2.066956533668   110.99772857    60.27019581
 H      8   7   6     2.076713681371   110.86151040   298.15660871
 H     10   9   2     2.072695148727   110.59694145   308.95845556
 H     10   9   2     2.063584487521   112.84991196   187.24012322
 H     10   9   2     2.076658924495   111.00871031    66.18892681
 H     12  11   9     2.076217479924   109.66440467   319.89599091
 H     12  11   9     2.062792897543   107.86584142   203.62188093
 H     13  12  11     2.063491258210   114.79884040   299.72985710
 H     15  14  13     2.070837886873   111.94396598   357.35935201
 H     15  14  13     2.076783683263   111.30943831   236.07953172
 H     15  14  13     2.078715288399   110.85348038   118.12438372
 H     16  14  13     2.071545493195   109.23397611   318.03414388
 H     16  14  13     2.075026302545   109.19366214   201.46827645
 H     17  16  14     2.078776940104   107.77076802   298.80571937
 H     17  16  14     2.070572575924   107.98607208   184.28674127
 H     18  17  16     2.064322393737   114.35361289   296.84066862
 H     20  19  18     2.065621624118   113.31522825   355.75348259
 H     20  19  18     2.073692429158   111.07174751   233.88266683
 H     20  19  18     2.078378513310   110.12227090   116.58295801
 H     21  19  18     2.074402261589   109.22132642   328.94612346
 H     21  19  18     2.076525427063   109.62287547   212.16711946
 H     22  21  19     2.078712271440   107.43154414   299.94668938
 H     22  21  19     2.071240929759   107.50592802   185.71779583
 H     23  22  21     2.064061319616   114.69428651   284.22457466
 H     25  24  23     2.065934394108   113.31339185   356.84002482
 H     25  24  23     2.075400566906   110.84824792   235.31853359
 H     25  24  23     2.078112546822   110.31586827   118.09254850
 H     26  24  23     2.074865309540   109.32978724   320.44163053
 H     26  24  23     2.075339872486   109.74095641   203.72052122
 H     27  26  24     2.079911785892   107.32604010   298.71958248
 H     27  26  24     2.070707040885   107.81015296   184.43964302
 H     28  27  26     2.064246672780   114.38324008   296.19912092
 H     30  29  28     2.066330433222   113.38940189   354.79262866
 H     30  29  28     2.073512695019   111.04056363   232.99096544
 H     30  29  28     2.078579744634   110.01107612   115.65699852
 H     31  29  28     2.074392471581   109.29439465   330.04501541
 H     31  29  28     2.076829021876   109.71836357   213.22087052
 H     32  31  29     2.077410700688   107.51324885   300.33984595
 H     32  31  29     2.072067051799   107.49568804   186.08965553
 H     33  32  31     2.057648149284   114.21590016   279.98733297
 H     35  34  33     2.064859487122   113.29010374     0.34095372
 H     35  34  33     2.078503110695   110.58551695   239.30955237
 H     35  34  33     2.078070504220   110.64749939   122.07203081
 H     36  34  33     2.080094628670   107.05676874   118.85447769
 H     36  34  33     2.080814260283   107.98986163   231.57148284
 H     37  36  34     2.083428142723   108.72214124    58.59618321
 H     37  36  34     2.081853851748   108.36931512   306.24356090
 H     38  37  36     2.063177349396   109.34096172   173.53709946
 H     40  39  38     2.055399135540   114.19413744     5.41269982
 H     40  39  38     2.083716325173   110.53228842   243.48847743
 H     40  39  38     2.080682196157   110.21255833   127.81294845
 H     41  39  38     2.085284069210   107.72875409   127.53941721
 H     41  39  38     2.076351812694   107.81442063   238.80443829
 H     42  41  39     2.071856274827   107.70252970    52.64496907
 H     42  41  39     2.082946673560   109.63181778   298.17997721
 H     43  42  41     2.065515244909   114.17248387   233.08994472
 H     45  44  43     2.071205597409   111.49420510    12.50802899
 H     45  44  43     2.083533846485   112.70286490   250.77445592
 H     45  44  43     2.078630775734   111.03963338   133.95028451
 H     46  44  43     2.078167846018   109.31124642   353.45035650
 H     46  44  43     2.084205901588   109.14923064   236.89904395
 H     47  46  44     2.071225867803   107.96609132   172.27931084
 H     47  46  44     2.084778935665   108.82674248    59.06073456
 H     48  47  46     2.058826418343   113.78446361    67.08750614
 H     50  49  48     2.087104806262   108.07780900   246.84657580
 H     50  49  48     2.083038585794   107.45073552   134.36707364
 H     51  50  49     2.082621074311   109.34303322   307.01567223
 H     51  50  49     2.073261064905   107.99893713   193.91567637
 H     52  51  50     2.065230542891   114.28263427   302.89083035
 H     54  53  52     2.069891149347   113.87573386   358.72273286
 H     54  53  52     2.080335657660   110.05904500   237.60502322
 H     54  53  52     2.078056585847   111.04328955   119.95036970
 H     55  53  52     2.072728035633   112.26190171     0.05112645
 H     55  53  52     2.078615449019   110.87530655   238.54541301
 H     57  49  48     2.069204145037   114.16498223     3.00719009
 H     57  49  48     2.080283349595   111.36710560   241.83707291
 H     57  49  48     2.081178118398   109.80264119   124.26020553


           ************************************************************
           *        Program running with 4 parallel MPI-processes     *
           *              working on a common directory               *
           ************************************************************
------------------------------------------------------------------------------
                   ___                                                        
                  /   \      - P O W E R E D   B Y -                         
                 /     \                                                     
                 |  |  |   _    _      __       _____    __    __             
                 |  |  |  | |  | |    /  \     |  _  \  |  |  /  |          
                  \  \/   | |  | |   /    \    | | | |  |  | /  /          
                 / \  \   | |__| |  /  /\  \   | |_| |  |  |/  /          
                |  |  |   |  __  | /  /__\  \  |    /   |      \           
                |  |  |   | |  | | |   __   |  |    \   |  |\   \          
                \     /   | |  | | |  |  |  |  | |\  \  |  | \   \       
                 \___/    |_|  |_| |__|  |__|  |_| \__\ |__|  \__/        
                                                                              
                      - O R C A' S   B I G   F R I E N D -                    
                                      &                                       
                       - I N T E G R A L  F E E D E R -                       
                                                                              
 v1 FN, 2020, v2 2021                                                         
------------------------------------------------------------------------------


Reading SHARK input file UQ9_1e_0H_B3LYP_631Gd_opt.SHARKINP.tmp ... ok
----------------------
SHARK INTEGRAL PACKAGE
----------------------

Number of atoms                             ...    140
Number of basis functions                   ...    976
Number of shells                            ...    512
Maximum angular momentum                    ...      2
Integral batch strategy                     ... SHARK/LIBINT Hybrid
RI-J (if used) integral strategy            ... SPLIT-RIJ (Revised 2003 algorithm where possible)
Printlevel                                  ...      1
Contraction scheme used                     ... SEGMENTED contraction
Coulomb Range Separation                    ... NOT USED
Exchange Range Separation                   ... NOT USED
Finite Nucleus Model                        ... NOT USED
Auxiliary Coulomb fitting basis             ... AVAILABLE
   # of basis functions in Aux-J            ...   3744
   # of shells in Aux-J                     ...   1280
   Maximum angular momentum in Aux-J        ...      4
Auxiliary J/K fitting basis                 ... NOT available
Auxiliary Correlation fitting basis         ... NOT available
Auxiliary 'external' fitting basis          ... NOT available
Integral threshold                          ...     2.500000e-11
Primitive cut-off                           ...     2.500000e-12
Primitive pair pre-selection threshold      ...     2.500000e-12

Calculating pre-screening integrals         ... done (  0.2 sec) Dimension = 512
Organizing shell pair data                  ... done (  0.2 sec)
Shell pair information
Total number of shell pairs                 ...    131328
Shell pairs after pre-screening             ...     36138
Total number of primitive shell pairs       ...    719665
Primitive shell pairs kept                  ...    104391
          la=0 lb=0:  15247 shell pairs
          la=1 lb=0:  11830 shell pairs
          la=1 lb=1:   2347 shell pairs
          la=2 lb=0:   4514 shell pairs
          la=2 lb=1:   1853 shell pairs
          la=2 lb=2:    347 shell pairs

Calculating one electron integrals          ... done (  0.2 sec)
Calculating RI/J V-Matrix + Cholesky decomp.... done (  0.8 sec)
Calculating Nuclear repulsion               ... done (  0.0 sec) ENN=   6761.804150366582 Eh

SHARK setup successfully completed in   1.9 seconds

Maximum memory used throughout the entire GTOINT-calculation: 136.4 MB


           ************************************************************
           *        Program running with 4 parallel MPI-processes     *
           *              working on a common directory               *
           ************************************************************

Diagonalization of the overlap matrix:
Smallest eigenvalue                        ... 4.032e-04
Time for diagonalization                   ...    0.208 sec
Threshold for overlap eigenvalues          ... 1.000e-08
Number of eigenvalues below threshold      ... 0
Time for construction of square roots      ...    0.119 sec
Total time needed                          ...    0.331 sec

-------------------
DFT GRID GENERATION
-------------------

General Integration Accuracy     IntAcc      ... 4.959
Radial Grid Type                 RadialGrid  ... OptM3 with GC (2021)
Angular Grid (max. ang.)         AngularGrid ... 6 (Lebedev-590)
Angular grid pruning method      GridPruning ... 4 (adaptive)
Weight generation scheme         WeightScheme... Becke
Basis function cutoff            BFCut       ... 1.0000e-11
Integration weight cutoff        WCut        ... 1.0000e-14
Angular grids for H and He will be reduced by one unit
Partially contracted basis set               ... off
Rotationally invariant grid construction     ... off

Total number of grid points                  ...  1511157
Total number of batches                      ...    23687
Average number of points per batch           ...       63
Average number of grid points per atom       ...    10794
Time for grid setup =   32.884 sec

--------------------
COSX GRID GENERATION
--------------------

GRIDX 1
-------
General Integration Accuracy     IntAcc      ... 4.020
Radial Grid Type                 RadialGrid  ... OptM3 with GC (2021)
Angular Grid (max. ang.)         AngularGrid ... 2 (Lebedev-110)
Angular grid pruning method      GridPruning ... 4 (adaptive)
Weight generation scheme         WeightScheme... Becke
Basis function cutoff            BFCut       ... 1.0000e-11
Integration weight cutoff        WCut        ... 1.0000e-14
Angular grids for H and He will be reduced by one unit
Partially contracted basis set               ... on
Rotationally invariant grid construction     ... off

Total number of grid points                  ...   159967
Total number of batches                      ...     2579
Average number of points per batch           ...       62
Average number of grid points per atom       ...     1143
UseSFitting                                  ... on

GRIDX 2
-------
General Integration Accuracy     IntAcc      ... 4.338
Radial Grid Type                 RadialGrid  ... OptM3 with GC (2021)
Angular Grid (max. ang.)         AngularGrid ... 3 (Lebedev-194)
Angular grid pruning method      GridPruning ... 4 (adaptive)
Weight generation scheme         WeightScheme... Becke
Basis function cutoff            BFCut       ... 1.0000e-11
Integration weight cutoff        WCut        ... 1.0000e-14
Angular grids for H and He will be reduced by one unit
Partially contracted basis set               ... on
Rotationally invariant grid construction     ... off

Total number of grid points                  ...   346289
Total number of batches                      ...     5483
Average number of points per batch           ...       63
Average number of grid points per atom       ...     2473
UseSFitting                                  ... on

GRIDX 3
-------
General Integration Accuracy     IntAcc      ... 4.871
Radial Grid Type                 RadialGrid  ... OptM3 with GC (2021)
Angular Grid (max. ang.)         AngularGrid ... 4 (Lebedev-302)
Angular grid pruning method      GridPruning ... 4 (adaptive)
Weight generation scheme         WeightScheme... Becke
Basis function cutoff            BFCut       ... 1.0000e-11
Integration weight cutoff        WCut        ... 1.0000e-14
Angular grids for H and He will be reduced by one unit
Partially contracted basis set               ... on
Rotationally invariant grid construction     ... off

Total number of grid points                  ...   667128
Total number of batches                      ...    10491
Average number of points per batch           ...       63
Average number of grid points per atom       ...     4765
UseSFitting                                  ... on

Time for X-Grid setup             =   24.273 sec


--------------------
CPCM SOLVATION MODEL
--------------------
CPCM parameters:
  Epsilon                                         ...      80.4000
  Refrac                                          ...       1.3300
  Rsolv                                           ...       1.3000
  Surface type                                    ... GAUSSIAN VDW
  Epsilon function type                           ...         CPCM
Radii:
 Radius for O  used is    3.4469 Bohr (=   1.8240 Ang.)
 Radius for C  used is    3.8550 Bohr (=   2.0400 Ang.)
 Radius for H  used is    2.4944 Bohr (=   1.3200 Ang.)
Calculating surface                               ...        done! (  0.0s)
GEPOL surface points                              ...         7344
GEPOL Volume                                      ...    7372.4848
GEPOL Surface-area                                ...    3766.5319
Calculating surface distance matrix               ...        done! (  0.3s)
Performing Cholesky decomposition & store         ...        done! (  2.4s)
Overall time for CPCM initialization              ...                 2.7s
--------------
SCF ITERATIONS
--------------
ITER       Energy         Delta-E        Max-DP      RMS-DP      [F,P]     Damp
               ***  Starting incremental Fock matrix formation  ***
  0  -2406.3249679567   0.000000000000 0.00257425  0.00001697  0.0136149 0.7000
  1  -2406.3277213850  -0.002753428359 0.00246367  0.00001679  0.0108707 0.7000
                               ***Turning on DIIS***
  2  -2406.3299137179  -0.002192332873 0.00653077  0.00004612  0.0082397 0.0000
  3  -2406.3355340353  -0.005620317442 0.00079913  0.00000761  0.0012728 0.0000
  4  -2406.3356178556  -0.000083820315 0.00052534  0.00000512  0.0004091 0.0000
               *** Restarting incremental Fock matrix formation ***
                                   *** Resetting DIIS ***
  5  -2406.3356307636  -0.000012907958 0.00020045  0.00000129  0.0001241 0.0000
  6  -2406.3356305521   0.000000211473 0.00010864  0.00000073  0.0001619 0.0000
  7  -2406.3356313045  -0.000000752365 0.00002851  0.00000019  0.0000287 0.0000
  8  -2406.3356313286  -0.000000024110 0.00001537  0.00000010  0.0000177 0.0000
  9  -2406.3356313459  -0.000000017279 0.00001316  0.00000005  0.0000047 0.0000
 10  -2406.3356313399   0.000000006014 0.00000460  0.00000002  0.0000033 0.0000
 11  -2406.3356313251   0.000000014715 0.00000541  0.00000002  0.0000018 0.0000
                            ***DIIS convergence achieved***

               *****************************************************
               *                     SUCCESS                       *
               *           SCF CONVERGED AFTER  12 CYCLES          *
               *****************************************************

Old exchange energy                            =    -68.498255589 Eh
New exchange energy                            =    -68.498290607 Eh
Exchange energy change after final integration =     -0.000035018 Eh
Total energy after final integration           =  -2406.335666316 Eh
Final COS-X integration done in                =   128.236 sec
Total Energy       :        -2406.33566632 Eh          -65479.72241 eV
  Last Energy change         ...    2.6803e-08  Tolerance :   1.0000e-08
  Last MAX-Density change    ...    0.0000e+00  Tolerance :   1.0000e-07
             **** THE GBW FILE WAS UPDATED (UQ9_1e_0H_B3LYP_631Gd_opt.gbw) ****
             **** DENSITY UQ9_1e_0H_B3LYP_631Gd_opt.scfp WAS UPDATED ****
             **** ENERGY FILE WAS UPDATED (UQ9_1e_0H_B3LYP_631Gd_opt.en.tmp) ****
----------------------
UHF SPIN CONTAMINATION
----------------------

Warning: in a DFT calculation there is little theoretical justification to 
         calculate <S**2> as in Hartree-Fock theory. We will do it anyways
         but you should keep in mind that the values have only limited relevance

Expectation value of <S**2>     :     0.759636
Ideal value S*(S+1) for S=0.5   :     0.750000
Deviation                       :     0.009636

             **** THE GBW FILE WAS UPDATED (UQ9_1e_0H_B3LYP_631Gd_opt.gbw) ****
             **** DENSITY UQ9_1e_0H_B3LYP_631Gd_opt.scfp WAS UPDATED ****
Total SCF time: 0 days 0 hours 13 min 10 sec 

Maximum memory used throughout the entire SCF-calculation: 1172.6 MB

-------------------------   --------------------
FINAL SINGLE POINT ENERGY     -2406.335666316439
-------------------------   --------------------


           ************************************************************
           *        Program running with 4 parallel MPI-processes     *
           *              working on a common directory               *
           ************************************************************
------------------------------------------------------------------------------
                         ORCA SCF GRADIENT CALCULATION
------------------------------------------------------------------------------

 ... reading COSX grid (gridx3)
Gradient of the Kohn-Sham DFT energy:
Kohn-Sham wavefunction type      ... UKS
Hartree-Fock exchange scaling    ...    0.200
Number of operators              ...    2
Number of atoms                  ...  140
Basis set dimensions             ...  976
Integral neglect threshold       ... 2.5e-11
Integral primitive cutoff        ... 2.5e-12
SHARK Integral package           ... ON

Nuc. rep. gradient       (SHARK) ... done (  0.0 sec)
HCore & Overlap gradient (SHARK) ... done (  2.8 sec)
RI-J gradient            (SHARK) ... done ( 11.7 sec)
COSX-gradient                    ... done (209.7 sec)
Exchange-correlation gradient    ... done

------------------
CARTESIAN GRADIENT
------------------

   1   O   :   -0.000126516   -0.000314818    0.000704911
   2   C   :    0.000563132    0.000684661   -0.001131690
   3   C   :   -0.000261508   -0.000391631    0.000688308
   4   O   :   -0.000193349    0.000221855   -0.000298867
   5   C   :    0.000253583   -0.000002545   -0.000175456
   6   C   :   -0.000327723   -0.000444075    0.000810584
   7   O   :    0.000073186   -0.000117481    0.000177845
   8   C   :    0.000019507    0.000028521   -0.000344811
   9   C   :   -0.000461302   -0.000401098    0.000608056
  10   C   :    0.000008628    0.000210581   -0.000331073
  11   C   :   -0.000490466   -0.000531216    0.001125640
  12   C   :    0.000062742    0.000095068   -0.000106591
  13   C   :   -0.000005623   -0.000255918    0.000041478
  14   C   :    0.000066402   -0.000207930   -0.000037891
  15   C   :   -0.000015027    0.000065482    0.000150911
  16   C   :    0.000019876    0.000301139   -0.000239976
  17   C   :   -0.000076902   -0.000096362   -0.000121696
  18   C   :   -0.000053539   -0.000053071    0.000214207
  19   C   :    0.000134432    0.000093780   -0.000123925
  20   C   :   -0.000082203    0.000124489   -0.000210222
  21   C   :   -0.000123371    0.000154262    0.000133414
  22   C   :    0.000283118    0.000147671    0.000019916
  23   C   :   -0.000152143   -0.000304926   -0.000187803
  24   C   :    0.000239247    0.000036047   -0.000180698
  25   C   :   -0.000055854    0.000075092    0.000146497
  26   C   :   -0.000014300   -0.000378292    0.000034496
  27   C   :   -0.000219117   -0.000464892    0.000098897
  28   C   :    0.000206289    0.000334343    0.000109681
  29   C   :    0.000098847    0.000150586   -0.000116851
  30   C   :   -0.000049361   -0.000450124    0.000015757
  31   C   :    0.000008453   -0.000060360   -0.000101254
  32   C   :   -0.000014752    0.000483799   -0.000057277
  33   C   :   -0.000082445   -0.000645841    0.000775008
  34   C   :    0.000059247    0.000104781    0.000708494
  35   C   :   -0.000690781    0.000013620   -0.000783749
  36   C   :   -0.000780126    0.000482302   -0.000997439
  37   C   :    0.000925885    0.000621831   -0.000296106
  38   C   :   -0.000313056   -0.002713164    0.003357951
  39   C   :   -0.000150207    0.001666731   -0.001673022
  40   C   :   -0.002932138   -0.001650259   -0.001408132
  41   C   :   -0.001293237   -0.000929358   -0.002495037
  42   C   :    0.000044720    0.001050801    0.001310096
  43   C   :    0.000683950   -0.004275521   -0.000690206
  44   C   :   -0.001861524    0.001472504    0.003021896
  45   C   :   -0.002537348    0.002835080   -0.000982504
  46   C   :    0.000531168   -0.001249290    0.001108046
  47   C   :   -0.002553738    0.001321434    0.001601611
  48   C   :    0.000031422    0.000062010   -0.000249263
  49   C   :   -0.000404580    0.001732845   -0.000282266
  50   C   :    0.000728877   -0.002895099   -0.000687704
  51   C   :    0.002861355    0.000500699   -0.001500232
  52   C   :   -0.001868023    0.001715001    0.000305994
  53   C   :    0.000721903    0.000029420    0.001433076
  54   C   :    0.001219134   -0.002710696   -0.001156492
  55   C   :   -0.002009387   -0.000033688    0.000847413
  56   H   :    0.001503878    0.000090854   -0.000567372
  57   C   :   -0.000641582   -0.001916441    0.002299868
  58   C   :    0.001930642    0.002109853   -0.003269449
  59   O   :   -0.000976010   -0.001188923    0.001494654
  60   H   :   -0.000003052   -0.000024941   -0.000026570
  61   H   :   -0.000011840   -0.000045480   -0.000011253
  62   H   :   -0.000094242   -0.000081578   -0.000041983
  63   H   :    0.000037157   -0.000030696    0.000021711
  64   H   :    0.000050909   -0.000042737    0.000118361
  65   H   :    0.000042095   -0.000027861    0.000015651
  66   H   :    0.000031526    0.000012575    0.000010397
  67   H   :   -0.000097984    0.000022334   -0.000009030
  68   H   :   -0.000038219   -0.000058399   -0.000031314
  69   H   :    0.000010012    0.000117121    0.000124838
  70   H   :    0.000155287    0.000119936    0.000107784
  71   H   :   -0.000063499    0.000147084   -0.000047764
  72   H   :   -0.000042044    0.000017126   -0.000015443
  73   H   :    0.000050448    0.000012578   -0.000002612
  74   H   :    0.000005195   -0.000003802   -0.000030449
  75   H   :    0.000028826    0.000079405   -0.000188960
  76   H   :   -0.000040774    0.000061368    0.000078959
  77   H   :   -0.000082324    0.000070174    0.000045889
  78   H   :    0.000052615   -0.000055201    0.000054400
  79   H   :   -0.000052990   -0.000007594    0.000009777
  80   H   :   -0.000089765   -0.000089496    0.000053362
  81   H   :    0.000087446   -0.000038353    0.000077735
  82   H   :    0.000024671    0.000004506    0.000029243
  83   H   :   -0.000006178   -0.000021775   -0.000018062
  84   H   :    0.000056559    0.000012103    0.000036448
  85   H   :   -0.000230789    0.000020023   -0.000013285
  86   H   :   -0.000032276    0.000122095   -0.000053398
  87   H   :   -0.000090035   -0.000017447    0.000061584
  88   H   :   -0.000010228    0.000032234   -0.000003951
  89   H   :    0.000107285   -0.000132457   -0.000206279
  90   H   :    0.000067885    0.000012672    0.000068191
  91   H   :   -0.000095232    0.000070688   -0.000039594
  92   H   :    0.000078815    0.000189272   -0.000056547
  93   H   :   -0.000041755    0.000046782   -0.000044534
  94   H   :    0.000093698    0.000073637   -0.000091262
  95   H   :   -0.000146023   -0.000007143    0.000098365
  96   H   :    0.000113039    0.000160438   -0.000064195
  97   H   :    0.000104732    0.000162602   -0.000083351
  98   H   :   -0.000144175   -0.000082623    0.000086149
  99   H   :    0.000002180   -0.000017893    0.000174387
 100   H   :    0.000067687   -0.000113468    0.000108140
 101   H   :   -0.000100323    0.000177419   -0.000072939
 102   H   :   -0.000080849   -0.000240171   -0.000000393
 103   H   :    0.000151496    0.000093428   -0.000370835
 104   H   :   -0.000117779    0.000169261    0.000056492
 105   H   :    0.000283781   -0.000092640    0.000247008
 106   H   :    0.000386276    0.000089740    0.000070893
 107   H   :   -0.000052063   -0.000013160    0.000542591
 108   H   :    0.000888730    0.000027293   -0.000104244
 109   H   :   -0.000687771   -0.000184494   -0.000004300
 110   H   :   -0.000606755    0.000134229   -0.000330445
 111   H   :    0.000094478    0.000251025   -0.001028513
 112   H   :   -0.000634688    0.000391602    0.000000139
 113   H   :    0.001647117    0.000400138    0.000956038
 114   H   :    0.001704790    0.000841301    0.000201692
 115   H   :    0.001497891   -0.000540517    0.000647165
 116   H   :    0.001301749    0.000397471    0.000244064
 117   H   :    0.000599712    0.000157569    0.001105744
 118   H   :   -0.000844584    0.000322111   -0.000913086
 119   H   :   -0.000236672    0.000770091   -0.001674186
 120   H   :   -0.003371430   -0.000202242    0.001915847
 121   H   :    0.003136375   -0.001040442   -0.000972798
 122   H   :    0.002927219   -0.000579579    0.000832296
 123   H   :   -0.001462456    0.000894167   -0.000277651
 124   H   :    0.001144581    0.000510619   -0.001002159
 125   H   :    0.001442308   -0.001237293   -0.000863056
 126   H   :    0.002190163   -0.000454446   -0.001252853
 127   H   :   -0.000133368   -0.000349251   -0.000033850
 128   H   :   -0.001155179    0.000686320    0.001150073
 129   H   :    0.000911059    0.000437186   -0.000845320
 130   H   :   -0.001369891    0.000222210    0.001288408
 131   H   :   -0.002170810   -0.000366128    0.000594864
 132   H   :    0.000180976   -0.000428473   -0.001402354
 133   H   :   -0.001206966    0.000667718    0.000870396
 134   H   :    0.000842541    0.000650013   -0.000330240
 135   H   :   -0.000932962    0.000487437    0.000376711
 136   H   :    0.001458000    0.000200731   -0.000626464
 137   H   :   -0.000485588    0.000090055    0.000369634
 138   H   :    0.001615005    0.000865190   -0.001312225
 139   H   :    0.001229059    0.000511287   -0.001400220
 140   H   :   -0.001305690    0.000402825    0.000540212

Difference to translation invariance:
           :   -0.0000054895    0.0001215312    0.0000333229

Difference to rotation invariance:
           :    0.0004627757   -0.0009942245    0.0006734722

Norm of the cartesian gradient     ...    0.0179723117
RMS gradient                       ...    0.0008769590
MAX gradient                       ...    0.0042755211

-------
TIMINGS
-------

Total SCF gradient time            ...      320.079 sec

One electron gradient       ....       2.796 sec  (  0.9%)
RI-J Coulomb gradient       ....      11.656 sec  (  3.6%)
COSX gradient               ....     209.743 sec  ( 65.5%)
XC gradient                 ....      79.777 sec  ( 24.9%)
CPCM gradient               ....       7.119 sec  (  2.2%)
   A-Matrix (El+Nuc)        ....       1.534 sec  (  0.5%)
   Potential                ....       5.585 sec  (  1.7%)

Maximum memory used throughout the entire SCFGRAD-calculation: 338.1 MB
------------------------------------------------------------------------------
                         ORCA GEOMETRY RELAXATION STEP
------------------------------------------------------------------------------

Reading the OPT-File                    .... done
Getting information on internals        .... done
Copying old internal coords+grads       .... done
Making the new internal coordinates     .... (new redundants).... done
Validating the new internal coordinates .... (new redundants).... done
Calculating the B-matrix                .... done
Calculating the G,G- and P matrices     .... done
Transforming gradient to internals      .... done
Projecting the internal gradient        .... done
Number of atoms                         .... 140
Number of internal coordinates          .... 711
Current Energy                          .... -2406.335666316 Eh
Current gradient norm                   ....     0.017972312 Eh/bohr
Maximum allowed component of the step   ....  0.300
Current trust radius                    ....  0.300
Updating the Hessian (BFGS)             .... done
Forming the augmented Hessian           .... done
Diagonalizing the augmented Hessian     .... done
Last element of RFO vector              ....  0.007966407
Lowest eigenvalues of augmented Hessian:
 -2.001014388 -0.005093585  0.000281486  0.000569000  0.001507276
Warning: RFO finds a terribly low value for the scaling factor
Trying a QUASI-NEWTON step instead
Doing a quasi-Newton Step:
Inverting the Hessian                   .... done
Computing the step                      .... done
Length of the computed step             ....  0.287078226
Converting the step to cartesian space:
 Initial RMS(Int)=    0.0107662746
Transforming coordinates:
 Iter   0:  RMS(Cart)=    0.1777412231 RMS(Int)=    0.2358179387
 Iter   1:  RMS(Cart)=    0.0085391008 RMS(Int)=    0.0010909375
 Iter   2:  RMS(Cart)=    0.0003947584 RMS(Int)=    0.0000366771
 Iter   3:  RMS(Cart)=    0.0000329672 RMS(Int)=    0.0000040216
 Iter   4:  RMS(Cart)=    0.0000014506 RMS(Int)=    0.0000001984
 Iter   5:  RMS(Cart)=    0.0000000990 RMS(Int)=    0.0000000121
done
Storing new coordinates                 .... done

                                .--------------------.
          ----------------------|Geometry convergence|-------------------------
          Item                value                   Tolerance       Converged
          ---------------------------------------------------------------------
          Energy change      -0.0000210921            0.0000002000      NO
          RMS gradient        0.0006049090            0.0000080000      NO
          MAX gradient        0.0037846579            0.0000300000      NO
          RMS step            0.0107662746            0.0001000000      NO
          MAX step            0.1504841847            0.0002000000      NO
          ........................................................
          Max(Bonds)      0.0796      Max(Angles)    0.26
          Max(Dihed)        3.74      Max(Improp)    0.00
          ---------------------------------------------------------------------

The optimization has not yet converged - more geometry cycles are needed


    ---------------------------------------------------------------------------
                         Redundant Internal Coordinates
                            (Angstroem and degrees)

        Definition                    Value    dE/dq     Step     New-Value
    ----------------------------------------------------------------------------
     1. B(C   1,O   0)                1.2721 -0.000253 -0.0000    1.2721   
     2. B(C   2,C   1)                1.4550 -0.000143  0.0001    1.4550   
     3. B(O   3,C   2)                1.3819  0.000102 -0.0001    1.3818   
     4. B(C   4,O   3)                1.4322 -0.000171  0.0001    1.4323   
     5. B(C   5,C   2)                1.3776  0.000232  0.0000    1.3776   
     6. B(O   6,C   5)                1.3822 -0.000163 -0.0000    1.3822   
     7. B(C   7,O   6)                1.4317 -0.000184  0.0000    1.4318   
     8. B(C   8,C   1)                1.4583 -0.000226  0.0000    1.4583   
     9. B(C   9,C   8)                1.5118  0.000064  0.0000    1.5118   
    10. B(C  10,C   8)                1.3841  0.000173  0.0000    1.3842   
    11. B(C  11,C  10)                1.5229 -0.000209 -0.0001    1.5228   
    12. B(C  12,C  11)                1.5150  0.000087 -0.0001    1.5149   
    13. B(C  13,C  12)                1.3446 -0.000035 -0.0000    1.3446   
    14. B(C  14,C  13)                1.5127 -0.000077  0.0001    1.5127   
    15. B(C  15,C  13)                1.5219 -0.000250 -0.0001    1.5218   
    16. B(C  16,C  15)                1.5557  0.000070 -0.0000    1.5557   
    17. B(C  17,C  16)                1.5064 -0.000060  0.0000    1.5064   
    18. B(C  18,C  17)                1.3457  0.000009  0.0000    1.3457   
    19. B(C  19,C  18)                1.5118 -0.000069 -0.0000    1.5118   
    20. B(C  20,C  18)                1.5224  0.000004 -0.0000    1.5224   
    21. B(C  21,C  20)                1.5580  0.000024  0.0001    1.5581   
    22. B(C  22,C  21)                1.5074 -0.000322 -0.0002    1.5071   
    23. B(C  23,C  22)                1.3457  0.000288 -0.0000    1.3457   
    24. B(C  24,C  23)                1.5113  0.000065 -0.0001    1.5111   
    25. B(C  25,C  23)                1.5242 -0.000103  0.0001    1.5243   
    26. B(C  26,C  25)                1.5558  0.000279 -0.0002    1.5557   
    27. B(C  27,C  26)                1.5059 -0.000040 -0.0002    1.5058   
    28. B(C  28,C  27)                1.3457  0.000117  0.0000    1.3457   
    29. B(C  29,C  28)                1.5116 -0.000155  0.0001    1.5117   
    30. B(C  30,C  28)                1.5223  0.000070 -0.0002    1.5221   
    31. B(C  31,C  30)                1.5574 -0.000262  0.0002    1.5576   
    32. B(C  32,C  31)                1.5097 -0.000084  0.0003    1.5099   
    33. B(C  33,C  32)                1.3447 -0.000153 -0.0000    1.3447   
    34. B(C  34,C  33)                1.5120 -0.000439 -0.0001    1.5119   
    35. B(C  35,C  33)                1.5234  0.000222 -0.0000    1.5234   
    36. B(C  36,C  35)                1.5314 -0.000327  0.0001    1.5315   
    37. B(C  37,C  36)                1.5157 -0.000401 -0.0000    1.5156   
    38. B(C  38,C  37)                1.3448  0.000234  0.0001    1.3449   
    39. B(C  39,C  38)                1.5143 -0.000284  0.0000    1.5143   
    40. B(C  40,C  38)                1.5264  0.000383 -0.0001    1.5263   
    41. B(C  41,C  40)                1.5384 -0.000860  0.0001    1.5386   
    42. B(C  42,C  41)                1.5183 -0.000950 -0.0003    1.5180   
    43. B(C  43,C  42)                1.3438 -0.002341 -0.0002    1.3436   
    44. B(C  44,C  43)                1.5114 -0.000858 -0.0007    1.5107   
    45. B(C  45,C  43)                1.5191  0.001061 -0.0000    1.5191   
    46. B(C  46,C  45)                1.5541  0.000096  0.0000    1.5542   
    47. B(C  47,C  46)                1.5065 -0.000142  0.0001    1.5066   
    48. B(C  48,C  47)                1.3445  0.000596 -0.0001    1.3444   
    49. B(C  49,C  48)                1.5228 -0.000042  0.0001    1.5229   
    50. B(C  50,C  49)                1.5435 -0.000091  0.0002    1.5437   
    51. B(C  51,C  50)                1.5064 -0.000852 -0.0000    1.5064   
    52. B(C  52,C  51)                1.3455  0.001630  0.0001    1.3456   
    53. B(C  53,C  52)                1.5095 -0.000559 -0.0001    1.5094   
    54. B(C  54,C  52)                1.5126  0.000180  0.0001    1.5127   
    55. B(H  55,C  54)                1.1017  0.001012  0.0002    1.1019   
    56. B(C  56,C  48)                1.5121  0.000116 -0.0002    1.5119   
    57. B(C  57,C  10)                1.4607 -0.000304 -0.0001    1.4606   
    58. B(C  57,C   5)                1.4558 -0.000145  0.0000    1.4558   
    59. B(O  58,C  57)                1.2739 -0.000177 -0.0000    1.2739   
    60. B(H  59,C   4)                1.0938 -0.000015 -0.0000    1.0938   
    61. B(H  60,C   4)                1.0989 -0.000002  0.0000    1.0989   
    62. B(H  61,C   4)                1.0935  0.000118 -0.0000    1.0935   
    63. B(H  62,C   7)                1.0938 -0.000019  0.0000    1.0938   
    64. B(H  63,C   7)                1.0938  0.000100  0.0000    1.0938   
    65. B(H  64,C   7)                1.0989 -0.000019  0.0000    1.0990   
    66. B(H  65,C   9)                1.0968 -0.000031 -0.0001    1.0967   
    67. B(H  66,C   9)                1.0920 -0.000087  0.0000    1.0920   
    68. B(H  67,C   9)                1.0989  0.000016  0.0001    1.0990   
    69. B(H  68,C  11)                1.0987 -0.000111  0.0000    1.0987   
    70. B(H  69,C  11)                1.0916  0.000187  0.0000    1.0916   
    71. B(H  70,C  12)                1.0920  0.000042  0.0000    1.0920   
    72. B(H  71,C  14)                1.0958  0.000030  0.0000    1.0958   
    73. B(H  72,C  14)                1.0990  0.000035 -0.0000    1.0990   
    74. B(H  73,C  14)                1.1000  0.000000  0.0000    1.1000   
    75. B(H  74,C  15)                1.0962 -0.000088 -0.0000    1.0962   
    76. B(H  75,C  15)                1.0981 -0.000012  0.0000    1.0981   
    77. B(H  76,C  16)                1.1000  0.000040  0.0000    1.1001   
    78. B(H  77,C  16)                1.0957  0.000049  0.0000    1.0957   
    79. B(H  78,C  17)                1.0924  0.000015  0.0000    1.0924   
    80. B(H  79,C  19)                1.0931  0.000021  0.0000    1.0931   
    81. B(H  80,C  19)                1.0974  0.000038 -0.0000    1.0973   
    82. B(H  81,C  19)                1.0998  0.000021  0.0000    1.0999   
    83. B(H  82,C  20)                1.0977  0.000026  0.0000    1.0977   
    84. B(H  83,C  20)                1.0988  0.000051  0.0000    1.0989   
    85. B(H  84,C  21)                1.1000  0.000172  0.0001    1.1001   
    86. B(H  85,C  21)                1.0961 -0.000069  0.0000    1.0961   
    87. B(H  86,C  22)                1.0923  0.000037  0.0001    1.0923   
    88. B(H  87,C  24)                1.0932 -0.000016  0.0000    1.0933   
    89. B(H  88,C  24)                1.0983 -0.000038  0.0000    1.0983   
    90. B(H  89,C  24)                1.0997 -0.000010  0.0000    1.0997   
    91. B(H  90,C  25)                1.0980  0.000109  0.0000    1.0980   
    92. B(H  91,C  25)                1.0982  0.000080  0.0000    1.0982   
    93. B(H  92,C  26)                1.1006  0.000029  0.0001    1.1007   
    94. B(H  93,C  26)                1.0958  0.000090 -0.0000    1.0958   
    95. B(H  94,C  27)                1.0924  0.000077  0.0000    1.0924   
    96. B(H  95,C  29)                1.0935  0.000136  0.0000    1.0935   
    97. B(H  96,C  29)                1.0973  0.000086 -0.0001    1.0972   
    98. B(H  97,C  29)                1.0999  0.000067  0.0000    1.0999   
    99. B(H  98,C  30)                1.0977  0.000044 -0.0000    1.0977   
   100. B(H  99,C  30)                1.0990  0.000110  0.0001    1.0991   
   101. B(H 100,C  31)                1.0993  0.000082 -0.0001    1.0992   
   102. B(H 101,C  31)                1.0965  0.000204  0.0001    1.0966   
   103. B(H 102,C  32)                1.0889  0.000331  0.0001    1.0889   
   104. B(H 103,C  34)                1.0927  0.000040  0.0000    1.0927   
   105. B(H 104,C  34)                1.0999  0.000267  0.0001    1.1000   
   106. B(H 105,C  34)                1.0997  0.000171  0.0000    1.0997   
   107. B(H 106,C  35)                1.1007  0.000408  0.0001    1.1008   
   108. B(H 107,C  35)                1.1011  0.000605  0.0001    1.1012   
   109. B(H 108,C  36)                1.1025  0.000323  0.0001    1.1026   
   110. B(H 109,C  36)                1.1017  0.000438  0.0000    1.1017   
   111. B(H 110,C  37)                1.0918  0.000962  0.0002    1.0920   
   112. B(H 111,C  39)                1.0877  0.000140 -0.0000    1.0877   
   113. B(H 112,C  39)                1.1027  0.001416  0.0003    1.1029   
   114. B(H 113,C  39)                1.1010  0.000922  0.0001    1.1012   
   115. B(H 114,C  40)                1.1035  0.000927  0.0004    1.1039   
   116. B(H 115,C  40)                1.0988  0.000656  0.0003    1.0990   
   117. B(H 116,C  41)                1.0964 -0.000034 -0.0001    1.0963   
   118. B(H 117,C  41)                1.1022  0.000735 -0.0001    1.1022   
   119. B(H 118,C  42)                1.0930  0.000968  0.0001    1.0931   
   120. B(H 119,C  44)                1.0960  0.002783  0.0003    1.0963   
   121. B(H 120,C  44)                1.1026  0.001839  0.0004    1.1029   
   122. B(H 121,C  44)                1.1000  0.000565  0.0004    1.1004   
   123. B(H 122,C  45)                1.0997  0.001585  0.0002    1.1000   
   124. B(H 123,C  45)                1.1029  0.001068  0.0003    1.1032   
   125. B(H 124,C  46)                1.0960  0.000415  0.0003    1.0964   
   126. B(H 125,C  46)                1.1032  0.001608 -0.0000    1.1032   
   127. B(H 126,C  47)                1.0895  0.000260 -0.0001    1.0894   
   128. B(H 127,C  49)                1.1044  0.001320  0.0002    1.1046   
   129. B(H 128,C  49)                1.1023  0.000697  0.0002    1.1024   
   130. B(H 129,H 114)                3.5377  0.000219 -0.0796    3.4581   
   131. B(H 129,C  50)                1.1021  0.000698  0.0002    1.1022   
   132. B(H 130,C  50)                1.0971  0.001108  0.0002    1.0973   
   133. B(H 131,C  51)                1.0929  0.001370  0.0002    1.0930   
   134. B(H 132,C  53)                1.0953  0.001275  0.0003    1.0956   
   135. B(H 133,C  53)                1.1009  0.000840  0.0001    1.1010   
   136. B(H 134,C  53)                1.0997  0.000128  0.0000    1.0997   
   137. B(H 135,C  54)                1.0968  0.000883  0.0002    1.0970   
   138. B(H 136,C  54)                1.1000  0.000253  0.0000    1.1000   
   139. B(H 137,C  56)                1.0950  0.001257  0.0003    1.0953   
   140. B(H 138,C  56)                1.1008  0.000801  0.0001    1.1010   
   141. B(H 139,C  56)                1.1013  0.001173  0.0002    1.1015   
   142. A(O   0,C   1,C   2)          121.27 -0.000087    0.00    121.27   
   143. A(C   2,C   1,C   8)          117.19  0.000164    0.00    117.20   
   144. A(O   0,C   1,C   8)          121.53 -0.000086   -0.00    121.52   
   145. A(C   1,C   2,C   5)          121.39 -0.000069   -0.01    121.38   
   146. A(C   1,C   2,O   3)          119.25 -0.000577    0.02    119.27   
   147. A(O   3,C   2,C   5)          119.24  0.000643   -0.02    119.23   
   148. A(C   2,O   3,C   4)          115.00 -0.000333    0.02    115.02   
   149. A(H  59,C   4,H  60)          109.10  0.000019   -0.00    109.10   
   150. A(O   3,C   4,H  61)          110.98  0.000061    0.00    110.98   
   151. A(O   3,C   4,H  60)          110.84  0.000030   -0.00    110.83   
   152. A(O   3,C   4,H  59)          106.36 -0.000008   -0.01    106.35   
   153. A(H  59,C   4,H  61)          109.83 -0.000056    0.01    109.84   
   154. A(H  60,C   4,H  61)          109.67 -0.000047   -0.00    109.67   
   155. A(C   2,C   5,O   6)          119.17  0.000487    0.01    119.18   
   156. A(O   6,C   5,C  57)          119.07 -0.000380   -0.01    119.06   
   157. A(C   2,C   5,C  57)          121.66 -0.000107    0.00    121.66   
   158. A(C   5,O   6,C   7)          114.92 -0.000203    0.00    114.92   
   159. A(O   6,C   7,H  64)          110.86  0.000014    0.00    110.86   
   160. A(H  63,C   7,H  64)          109.64 -0.000078   -0.00    109.64   
   161. A(O   6,C   7,H  63)          111.00  0.000111    0.01    111.01   
   162. A(H  62,C   7,H  64)          109.10  0.000004   -0.00    109.10   
   163. A(O   6,C   7,H  62)          106.40  0.000026   -0.00    106.40   
   164. A(H  62,C   7,H  63)          109.77 -0.000076   -0.00    109.77   
   165. A(C   1,C   8,C  10)          121.43 -0.000180   -0.00    121.42   
   166. A(C   1,C   8,C   9)          114.77 -0.000295    0.02    114.79   
   167. A(C   9,C   8,C  10)          123.79  0.000473   -0.02    123.77   
   168. A(C   8,C   9,H  66)          112.85  0.000035   -0.01    112.84   
   169. A(H  65,C   9,H  67)          105.89 -0.000036    0.01    105.90   
   170. A(C   8,C   9,H  67)          111.01  0.000108    0.02    111.03   
   171. A(C   8,C   9,H  65)          110.60 -0.000053   -0.01    110.59   
   172. A(H  66,C   9,H  67)          107.73 -0.000030   -0.02    107.70   
   173. A(H  65,C   9,H  66)          108.48 -0.000031    0.02    108.50   
   174. A(C  11,C  10,C  57)          115.64 -0.000687    0.00    115.64   
   175. A(C   8,C  10,C  57)          121.12  0.000083    0.00    121.13   
   176. A(C   8,C  10,C  11)          123.22  0.000603   -0.01    123.21   
   177. A(C  10,C  11,C  12)          112.93 -0.000008   -0.05    112.88   
   178. A(C  12,C  11,H  69)          110.21  0.000104    0.03    110.23   
   179. A(C  10,C  11,H  68)          109.66  0.000121   -0.00    109.66   
   180. A(C  10,C  11,H  69)          107.87 -0.000132    0.02    107.89   
   181. A(H  68,C  11,H  69)          107.07  0.000003    0.01    107.07   
   182. A(C  12,C  11,H  68)          108.93 -0.000086    0.01    108.94   
   183. A(C  11,C  12,H  70)          114.80  0.000041   -0.01    114.79   
   184. A(C  13,C  12,H  70)          117.71  0.000036   -0.01    117.70   
   185. A(C  11,C  12,C  13)          127.48 -0.000077    0.02    127.50   
   186. A(C  12,C  13,C  14)          120.70  0.000265   -0.01    120.69   
   187. A(C  12,C  13,C  15)          123.28 -0.000375    0.02    123.30   
   188. A(C  14,C  13,C  15)          116.01  0.000109   -0.01    116.01   
   189. A(H  71,C  14,H  72)          108.23  0.000022    0.00    108.23   
   190. A(H  71,C  14,H  73)          108.08 -0.000019   -0.01    108.07   
   191. A(C  13,C  14,H  71)          111.94 -0.000042   -0.00    111.94   
   192. A(H  72,C  14,H  73)          106.19 -0.000032   -0.00    106.18   
   193. A(C  13,C  14,H  73)          110.85  0.000035   -0.01    110.84   
   194. A(C  13,C  14,H  72)          111.31  0.000035    0.02    111.33   
   195. A(C  16,C  15,H  74)          107.78  0.000006   -0.02    107.76   
   196. A(C  13,C  15,H  74)          109.23 -0.000075    0.01    109.24   
   197. A(C  13,C  15,C  16)          115.10 -0.000146    0.02    115.13   
   198. A(C  16,C  15,H  75)          108.33  0.000212    0.00    108.33   
   199. A(C  13,C  15,H  75)          109.19  0.000086   -0.02    109.18   
   200. A(H  74,C  15,H  75)          106.89 -0.000081   -0.01    106.88   
   201. A(C  15,C  16,H  76)          107.77 -0.000210    0.00    107.77   
   202. A(C  15,C  16,C  17)          114.56  0.000346    0.00    114.57   
   203. A(C  17,C  16,H  76)          108.78 -0.000008    0.01    108.79   
   204. A(C  15,C  16,H  77)          107.99  0.000001   -0.02    107.97   
   205. A(C  17,C  16,H  77)          111.03 -0.000179    0.01    111.03   
   206. A(H  76,C  16,H  77)          106.36  0.000026   -0.00    106.36   
   207. A(C  16,C  17,C  18)          128.75 -0.000220    0.03    128.78   
   208. A(C  18,C  17,H  78)          116.89  0.000155   -0.01    116.88   
   209. A(C  16,C  17,H  78)          114.35  0.000064   -0.01    114.34   
   210. A(C  19,C  18,C  20)          115.64 -0.000032    0.00    115.65   
   211. A(C  17,C  18,C  19)          124.61 -0.000302    0.01    124.62   
   212. A(C  17,C  18,C  20)          119.73  0.000332   -0.01    119.72   
   213. A(C  18,C  19,H  79)          113.32 -0.000080    0.00    113.32   
   214. A(C  18,C  19,H  80)          111.07  0.000156    0.04    111.11   
   215. A(H  79,C  19,H  80)          108.07  0.000045    0.00    108.07   
   216. A(C  18,C  19,H  81)          110.12  0.000000   -0.02    110.10   
   217. A(H  80,C  19,H  81)          106.15 -0.000088   -0.02    106.13   
   218. A(H  79,C  19,H  81)          107.80 -0.000039   -0.01    107.79   
   219. A(C  18,C  20,H  83)          109.62 -0.000070   -0.01    109.61   
   220. A(C  21,C  20,H  82)          106.96  0.000015   -0.03    106.93   
   221. A(C  18,C  20,H  82)          109.22 -0.000019   -0.01    109.21   
   222. A(C  18,C  20,C  21)          115.50  0.000163    0.06    115.56   
   223. A(H  82,C  20,H  83)          106.87  0.000032   -0.00    106.86   
   224. A(C  21,C  20,H  83)          108.30 -0.000126   -0.00    108.30   
   225. A(C  20,C  21,C  22)          115.51 -0.000604    0.00    115.52   
   226. A(H  84,C  21,H  85)          106.46 -0.000082   -0.00    106.45   
   227. A(C  20,C  21,H  85)          107.51  0.000236   -0.04    107.47   
   228. A(C  22,C  21,H  85)          110.72  0.000159    0.02    110.74   
   229. A(C  22,C  21,H  84)          108.80  0.000251    0.01    108.81   
   230. A(C  20,C  21,H  84)          107.43  0.000070    0.00    107.43   
   231. A(C  21,C  22,C  23)          128.48  0.000757    0.04    128.52   
   232. A(C  23,C  22,H  86)          116.83 -0.000297   -0.01    116.81   
   233. A(C  21,C  22,H  86)          114.69 -0.000460   -0.02    114.67   
   234. A(C  24,C  23,C  25)          115.61  0.000443    0.01    115.62   
   235. A(C  22,C  23,C  25)          119.74 -0.000888   -0.00    119.73   
   236. A(C  22,C  23,C  24)          124.65  0.000445   -0.00    124.65   
   237. A(C  23,C  24,H  89)          110.32 -0.000061   -0.02    110.30   
   238. A(H  88,C  24,H  89)          106.10 -0.000188   -0.01    106.10   
   239. A(H  87,C  24,H  89)          108.02  0.000034   -0.01    108.02   
   240. A(H  87,C  24,H  88)          107.93 -0.000096    0.00    107.93   
   241. A(C  23,C  24,H  88)          110.85  0.000381    0.04    110.89   
   242. A(C  23,C  24,H  87)          113.31 -0.000086   -0.01    113.30   
   243. A(C  23,C  25,C  26)          115.06  0.000367    0.01    115.07   
   244. A(H  90,C  25,H  91)          106.71  0.000008   -0.01    106.71   
   245. A(C  26,C  25,H  91)          108.63  0.000028    0.01    108.65   
   246. A(C  23,C  25,H  91)          109.74  0.000063   -0.01    109.73   
   247. A(C  26,C  25,H  90)          107.02 -0.000246   -0.03    106.99   
   248. A(C  23,C  25,H  90)          109.33 -0.000249    0.02    109.35   
   249. A(H  92,C  26,H  93)          106.42  0.000158   -0.00    106.41   
   250. A(C  27,C  26,H  93)          111.02 -0.000358    0.03    111.05   
   251. A(C  25,C  26,H  93)          107.81 -0.000372   -0.00    107.81   
   252. A(C  27,C  26,H  92)          108.81 -0.000179   -0.01    108.80   
   253. A(C  25,C  26,H  92)          107.33 -0.000372   -0.03    107.30   
   254. A(C  25,C  26,C  27)          115.05  0.001066    0.01    115.06   
   255. A(C  28,C  27,H  94)          116.81  0.000097   -0.01    116.80   
   256. A(C  26,C  27,H  94)          114.38  0.000014   -0.02    114.37   
   257. A(C  26,C  27,C  28)          128.80 -0.000112    0.03    128.82   
   258. A(C  29,C  28,C  30)          115.60 -0.000440    0.03    115.64   
   259. A(C  27,C  28,C  30)          119.63  0.000383   -0.05    119.58   
   260. A(C  27,C  28,C  29)          124.75  0.000056    0.01    124.76   
   261. A(H  96,C  29,H  97)          106.25  0.000069    0.01    106.26   
   262. A(H  95,C  29,H  97)          107.85  0.000030   -0.01    107.85   
   263. A(C  28,C  29,H  97)          110.01 -0.000297   -0.03    109.98   
   264. A(H  95,C  29,H  96)          107.99 -0.000214    0.00    107.99   
   265. A(C  28,C  29,H  96)          111.04  0.000224    0.02    111.06   
   266. A(C  28,C  29,H  95)          113.39  0.000179    0.00    113.39   
   267. A(C  31,C  30,H  99)          108.31 -0.000011   -0.00    108.31   
   268. A(H  98,C  30,H  99)          106.83 -0.000129   -0.01    106.81   
   269. A(C  28,C  30,H  99)          109.72  0.000188    0.03    109.75   
   270. A(C  31,C  30,H  98)          107.13  0.000268   -0.02    107.10   
   271. A(C  28,C  30,H  98)          109.29  0.000211   -0.07    109.22   
   272. A(C  28,C  30,C  31)          115.22 -0.000506    0.08    115.29   
   273. A(H 100,C  31,H 101)          106.45 -0.000060   -0.02    106.43   
   274. A(C  30,C  31,H 101)          107.50  0.000134   -0.05    107.45   
   275. A(C  32,C  31,H 101)          111.01  0.000335   -0.08    110.93   
   276. A(C  32,C  31,H 100)          108.66  0.000108    0.03    108.69   
   277. A(C  30,C  31,H 100)          107.51  0.000152    0.02    107.53   
   278. A(C  30,C  31,C  32)          115.31 -0.000636    0.10    115.41   
   279. A(C  33,C  32,H 102)          117.86 -0.000727    0.02    117.87   
   280. A(C  31,C  32,H 102)          114.22 -0.000451    0.07    114.28   
   281. A(C  31,C  32,C  33)          127.92  0.001177   -0.08    127.84   
   282. A(C  34,C  33,C  35)          112.79  0.000598    0.02    112.81   
   283. A(C  32,C  33,C  35)          123.26 -0.000834    0.03    123.29   
   284. A(C  32,C  33,C  34)          123.94  0.000236   -0.05    123.89   
   285. A(H 104,C  34,H 105)          106.08 -0.000294   -0.02    106.06   
   286. A(C  33,C  34,H 105)          110.65 -0.000036    0.00    110.65   
   287. A(H 103,C  34,H 105)          108.22  0.000241    0.02    108.24   
   288. A(H 103,C  34,H 104)          107.71 -0.000050   -0.00    107.71   
   289. A(C  33,C  34,H 104)          110.59  0.000248    0.01    110.60   
   290. A(C  33,C  34,H 103)          113.29 -0.000120   -0.01    113.28   
   291. A(C  36,C  35,H 107)          109.47 -0.000350   -0.06    109.41   
   292. A(C  36,C  35,H 106)          109.94  0.000446    0.04    109.98   
   293. A(H 106,C  35,H 107)          105.10 -0.000138   -0.03    105.07   
   294. A(C  33,C  35,H 107)          107.99  0.000637    0.05    108.04   
   295. A(C  33,C  35,H 106)          107.06 -0.000356   -0.06    107.00   
   296. A(C  33,C  35,C  36)          116.65 -0.000229    0.05    116.70   
   297. A(H 108,C  36,H 109)          103.93 -0.000322   -0.01    103.92   
   298. A(C  37,C  36,H 109)          106.65  0.000085   -0.06    106.58   
   299. A(C  35,C  36,H 109)          108.37  0.000209   -0.03    108.34   
   300. A(C  37,C  36,H 108)          106.92  0.000464    0.13    107.05   
   301. A(C  35,C  36,H 108)          108.72 -0.000166    0.06    108.78   
   302. A(C  35,C  36,C  37)          120.97 -0.000287   -0.07    120.90   
   303. A(C  38,C  37,H 110)          115.18 -0.001235   -0.02    115.16   
   304. A(C  36,C  37,H 110)          109.34 -0.000710    0.02    109.36   
   305. A(C  36,C  37,C  38)          135.47  0.001945   -0.00    135.47   
   306. A(C  39,C  38,C  40)          111.15 -0.000163    0.01    111.15   
   307. A(C  37,C  38,C  40)          122.06  0.001336    0.07    122.13   
   308. A(C  37,C  38,C  39)          126.80 -0.001173   -0.08    126.72   
   309. A(H 112,C  39,H 113)          105.05 -0.001504   -0.09    104.96   
   310. A(H 111,C  39,H 113)          108.49  0.000842    0.06    108.55   
   311. A(C  38,C  39,H 113)          110.21  0.000243    0.04    110.26   
   312. A(H 111,C  39,H 112)          107.94 -0.000040   -0.01    107.92   
   313. A(C  38,C  39,H 112)          110.53  0.001042    0.00    110.54   
   314. A(C  38,C  39,H 111)          114.19 -0.000664   -0.01    114.18   
   315. A(C  41,C  40,H 115)          110.37  0.000121    0.01    110.38   
   316. A(H 114,C  40,H 115)          103.63 -0.000959   -0.12    103.51   
   317. A(C  38,C  40,H 115)          107.81  0.000834    0.05    107.87   
   318. A(C  41,C  40,H 114)          108.73  0.001070   -0.03    108.70   
   319. A(C  38,C  40,H 114)          107.73  0.000038   -0.00    107.73   
   320. A(C  38,C  40,C  41)          117.63 -0.001116    0.06    117.70   
   321. A(C  40,C  41,H 117)          109.63 -0.000505    0.02    109.65   
   322. A(H 116,C  41,H 117)          105.63  0.000121    0.09    105.72   
   323. A(C  42,C  41,H 117)          109.81 -0.000156    0.10    109.91   
   324. A(C  42,C  41,H 116)          107.26 -0.000075    0.08    107.35   
   325. A(C  40,C  41,H 116)          107.70  0.000479    0.00    107.70   
   326. A(C  40,C  41,C  42)          116.24  0.000165   -0.26    115.97   
   327. A(C  43,C  42,H 118)          115.64 -0.000798    0.01    115.65   
   328. A(C  41,C  42,H 118)          114.17  0.000620    0.15    114.33   
   329. A(C  41,C  42,C  43)          130.17  0.000178   -0.16    130.01   
   330. A(C  44,C  43,C  45)          115.72  0.002206    0.12    115.84   
   331. A(C  42,C  43,C  44)          124.01 -0.002872   -0.11    123.89   
   332. A(C  42,C  43,C  45)          120.19  0.000663   -0.01    120.18   
   333. A(H 120,C  44,H 121)          104.48 -0.003390   -0.21    104.27   
   334. A(C  43,C  44,H 121)          111.04  0.002558    0.05    111.09   
   335. A(H 119,C  44,H 121)          108.75  0.001623    0.09    108.84   
   336. A(H 119,C  44,H 120)          108.06  0.000784    0.06    108.12   
   337. A(C  43,C  44,H 120)          112.70  0.002270    0.02    112.72   
   338. A(C  43,C  44,H 119)          111.49 -0.003785   -0.02    111.48   
   339. A(C  43,C  45,C  46)          115.62  0.001464    0.08    115.70   
   340. A(H 122,C  45,H 123)          106.86  0.000114   -0.02    106.84   
   341. A(C  46,C  45,H 123)          106.84 -0.001341   -0.03    106.81   
   342. A(C  43,C  45,H 123)          109.15  0.000669    0.10    109.25   
   343. A(C  46,C  45,H 122)          108.70  0.000205   -0.03    108.67   
   344. A(C  43,C  45,H 122)          109.31 -0.001188   -0.10    109.21   
   345. A(C  45,C  46,C  47)          113.52 -0.001541    0.09    113.61   
   346. A(H 124,C  46,H 125)          104.80 -0.001382   -0.09    104.71   
   347. A(C  47,C  46,H 125)          109.46  0.000697   -0.10    109.36   
   348. A(C  45,C  46,H 125)          108.83  0.000799    0.10    108.93   
   349. A(C  47,C  46,H 124)          111.87  0.001107    0.06    111.93   
   350. A(C  45,C  46,H 124)          107.97  0.000334   -0.08    107.89   
   351. A(C  46,C  47,C  48)          128.38  0.001428   -0.03    128.35   
   352. A(C  48,C  47,H 126)          117.83 -0.000440   -0.01    117.81   
   353. A(C  46,C  47,H 126)          113.78 -0.000987    0.04    113.83   
   354. A(C  47,C  48,C  49)          123.08 -0.000906    0.00    123.08   
   355. A(C  49,C  48,C  56)          112.40 -0.000537    0.07    112.46   
   356. A(C  47,C  48,C  56)          124.52  0.001445   -0.07    124.45   
   357. A(C  48,C  49,C  50)          119.24  0.001493    0.04    119.28   
   358. A(H 127,C  49,H 128)          104.70  0.000211   -0.02    104.68   
   359. A(C  50,C  49,H 128)          108.52  0.000657   -0.03    108.49   
   360. A(C  48,C  49,H 128)          107.45 -0.001667   -0.10    107.35   
   361. A(C  50,C  49,H 127)          107.93 -0.001585   -0.00    107.93   
   362. A(C  48,C  49,H 127)          108.08  0.000771    0.10    108.18   
   363. A(C  49,C  50,C  51)          113.42 -0.001895   -0.10    113.32   
   364. A(H 129,C  50,H 130)          104.46 -0.001399   -0.09    104.37   
   365. A(C  51,C  50,H 130)          111.10  0.001021    0.04    111.14   
   366. A(C  49,C  50,H 130)          108.00  0.000814    0.03    108.02   
   367. A(C  51,C  50,H 129)          110.11  0.000526    0.05    110.16   
   368. A(C  49,C  50,H 129)          109.34  0.000994    0.08    109.42   
   369. A(C  50,C  51,C  52)          128.78  0.001820    0.05    128.84   
   370. A(C  52,C  51,H 131)          116.92 -0.000337   -0.00    116.92   
   371. A(C  50,C  51,H 131)          114.28 -0.001485   -0.05    114.23   
   372. A(C  51,C  52,C  54)          120.69  0.000095    0.01    120.70   
   373. A(C  51,C  52,C  53)          125.36  0.000813    0.01    125.37   
   374. A(C  53,C  52,C  54)          113.95 -0.000908   -0.02    113.93   
   375. A(H 132,C  53,H 134)          107.28 -0.001291   -0.05    107.24   
   376. A(C  52,C  53,H 134)          111.04  0.001111    0.05    111.09   
   377. A(H 132,C  53,H 133)          107.76 -0.000184   -0.02    107.74   
   378. A(H 133,C  53,H 134)          106.48  0.000313    0.02    106.50   
   379. A(C  52,C  53,H 133)          110.06 -0.001194   -0.04    110.02   
   380. A(C  52,C  53,H 132)          113.88  0.001170    0.04    113.91   
   381. A(H 135,C  54,H 136)          108.47  0.000340    0.03    108.50   
   382. A(H  55,C  54,H 136)          106.40  0.000138    0.01    106.41   
   383. A(C  52,C  54,H 136)          110.88 -0.000854    0.00    110.88   
   384. A(H  55,C  54,H 135)          107.29 -0.001493   -0.08    107.22   
   385. A(C  52,C  54,H 135)          112.26  0.000887    0.03    112.29   
   386. A(C  52,C  54,H  55)          111.28  0.000920    0.01    111.29   
   387. A(H 138,C  56,H 139)          106.39  0.000173    0.01    106.40   
   388. A(H 137,C  56,H 139)          107.86  0.000021   -0.03    107.83   
   389. A(C  48,C  56,H 139)          109.80 -0.001729   -0.07    109.73   
   390. A(H 137,C  56,H 138)          106.89 -0.002249   -0.05    106.85   
   391. A(C  48,C  56,H 138)          111.37  0.001671    0.12    111.48   
   392. A(C  48,C  56,H 137)          114.16  0.001968    0.01    114.17   
   393. A(C  10,C  57,O  58)          122.42 -0.000252   -0.01    122.41   
   394. A(C   5,C  57,O  58)          120.43  0.000106   -0.01    120.42   
   395. A(C   5,C  57,C  10)          117.09  0.000074    0.00    117.09   
   396. D(O   3,C   2,C   1,O   0)     -2.45 -0.000409   -0.35     -2.80   
   397. D(O   3,C   2,C   1,C   8)    178.54  0.000209    0.01    178.55   
   398. D(C   5,C   2,C   1,O   0)   -178.48 -0.000390   -0.33   -178.82   
   399. D(C   5,C   2,C   1,C   8)      2.51  0.000229    0.02      2.53   
   400. D(C   4,O   3,C   2,C   1)     67.88 -0.000287   -0.31     67.58   
   401. D(C   4,O   3,C   2,C   5)   -116.00 -0.000334   -0.32   -116.32   
   402. D(H  59,C   4,O   3,C   2)   -179.96  0.000004   -0.07   -180.04   
   403. D(H  60,C   4,O   3,C   2)     61.58 -0.000031   -0.07     61.51   
   404. D(H  61,C   4,O   3,C   2)    -60.54 -0.000034   -0.06    -60.61   
   405. D(O   6,C   5,C   2,O   3)      0.46  0.000281    0.04      0.50   
   406. D(O   6,C   5,C   2,C   1)    176.49  0.000214    0.03    176.52   
   407. D(C  57,C   5,C   2,O   3)   -175.77  0.000289    0.08   -175.70   
   408. D(C  57,C   5,C   2,C   1)      0.26  0.000222    0.07      0.32   
   409. D(C   7,O   6,C   5,C  57)    -69.62  0.000154   -0.17    -69.79   
   410. D(C   7,O   6,C   5,C   2)    114.05  0.000152   -0.14    113.91   
   411. D(H  62,C   7,O   6,C   5)    179.65 -0.000011    0.04    179.69   
   412. D(H  63,C   7,O   6,C   5)     60.27  0.000004    0.04     60.31   
   413. D(H  64,C   7,O   6,C   5)    -61.84  0.000017    0.03    -61.81   
   414. D(C  10,C   8,C   1,C   2)     -2.43 -0.000308   -0.13     -2.56   
   415. D(C  10,C   8,C   1,O   0)    178.57  0.000312    0.22    178.79   
   416. D(C   9,C   8,C   1,C   2)    178.80 -0.000211   -0.04    178.76   
   417. D(C   9,C   8,C   1,O   0)     -0.21  0.000409    0.32      0.11   
   418. D(H  65,C   9,C   8,C   1)    -51.04 -0.000071    0.62    -50.42   
   419. D(H  66,C   9,C   8,C  10)      8.50  0.000091    0.71      9.21   
   420. D(H  67,C   9,C   8,C   1)     66.19 -0.000082    0.64     66.83   
   421. D(H  67,C   9,C   8,C  10)   -112.55  0.000027    0.74   -111.82   
   422. D(H  65,C   9,C   8,C  10)    130.22  0.000038    0.72    130.93   
   423. D(H  66,C   9,C   8,C   1)   -172.76 -0.000018    0.61   -172.15   
   424. D(C  57,C  10,C   8,C   9)    178.26 -0.000178    0.06    178.31   
   425. D(C  57,C  10,C   8,C   1)     -0.40 -0.000062    0.16     -0.25   
   426. D(C  11,C  10,C   8,C   9)     -0.02 -0.000099    0.15      0.13   
   427. D(C  11,C  10,C   8,C   1)   -178.68  0.000017    0.25   -178.43   
   428. D(C  12,C  11,C  10,C  57)    -96.78 -0.000223   -0.30    -97.08   
   429. D(H  69,C  11,C  10,C   8)   -156.38 -0.000253   -0.38   -156.75   
   430. D(H  69,C  11,C  10,C  57)     25.26 -0.000189   -0.29     24.97   
   431. D(H  68,C  11,C  10,C  57)    141.53 -0.000195   -0.27    141.26   
   432. D(H  68,C  11,C  10,C   8)    -40.10 -0.000259   -0.36    -40.46   
   433. D(C  12,C  11,C  10,C   8)     81.59 -0.000287   -0.39     81.20   
   434. D(H  70,C  12,C  11,H  69)    179.02 -0.000103   -0.08    178.94   
   435. D(H  70,C  12,C  11,H  68)     61.83 -0.000116   -0.10     61.73   
   436. D(H  70,C  12,C  11,C  10)    -60.27 -0.000203   -0.07    -60.34   
   437. D(C  13,C  12,C  11,H  69)     -2.15 -0.000110   -0.10     -2.24   
   438. D(C  13,C  12,C  11,H  68)   -119.34 -0.000122   -0.12   -119.46   
   439. D(C  13,C  12,C  11,C  10)    118.56 -0.000210   -0.09    118.48   
   440. D(C  15,C  13,C  12,H  70)    179.15 -0.000399   -0.06    179.09   
   441. D(C  15,C  13,C  12,C  11)      0.35 -0.000393   -0.05      0.30   
   442. D(C  14,C  13,C  12,H  70)      0.21 -0.000307   -0.01      0.20   
   443. D(C  14,C  13,C  12,C  11)   -178.59 -0.000300    0.00   -178.59   
   444. D(H  73,C  14,C  13,C  15)    -60.89  0.000030   -0.04    -60.93   
   445. D(H  73,C  14,C  13,C  12)    118.12 -0.000061   -0.08    118.04   
   446. D(H  72,C  14,C  13,C  15)     57.07  0.000035   -0.04     57.03   
   447. D(H  71,C  14,C  13,C  15)    178.35  0.000058   -0.02    178.33   
   448. D(H  71,C  14,C  13,C  12)     -2.64 -0.000033   -0.07     -2.71   
   449. D(H  72,C  14,C  13,C  12)   -123.92 -0.000056   -0.08   -124.00   
   450. D(H  75,C  15,C  13,C  14)     20.45 -0.000128   -0.02     20.43   
   451. D(H  75,C  15,C  13,C  12)   -158.53 -0.000041    0.03   -158.51   
   452. D(H  74,C  15,C  13,C  14)    137.02 -0.000219   -0.03    136.99   
   453. D(H  74,C  15,C  13,C  12)    -41.97 -0.000132    0.01    -41.95   
   454. D(C  16,C  15,C  13,C  14)   -101.61 -0.000369   -0.03   -101.64   
   455. D(C  16,C  15,C  13,C  12)     79.41 -0.000282    0.01     79.42   
   456. D(C  17,C  16,C  15,H  75)    -62.51 -0.000039   -0.14    -62.65   
   457. D(C  17,C  16,C  15,H  74)   -177.83 -0.000056   -0.12   -177.95   
   458. D(C  17,C  16,C  15,C  13)     60.01  0.000134   -0.14     59.87   
   459. D(H  77,C  16,C  15,H  74)    -53.55 -0.000044   -0.13    -53.68   
   460. D(H  77,C  16,C  15,C  13)   -175.71  0.000146   -0.14   -175.86   
   461. D(H  76,C  16,C  15,H  75)    176.28 -0.000102   -0.16    176.12   
   462. D(H  76,C  16,C  15,H  74)     60.97 -0.000119   -0.14     60.82   
   463. D(H  76,C  16,C  15,C  13)    -61.19  0.000071   -0.16    -61.35   
   464. D(H  77,C  16,C  15,H  75)     61.76 -0.000027   -0.14     61.62   
   465. D(H  78,C  17,C  16,H  76)     57.49  0.000015    0.14     57.63   
   466. D(H  78,C  17,C  16,H  77)    174.20 -0.000061    0.14    174.34   
   467. D(H  78,C  17,C  16,C  15)    -63.16  0.000060    0.12    -63.04   
   468. D(C  18,C  17,C  16,H  77)     -5.42 -0.000014    0.20     -5.23   
   469. D(C  18,C  17,C  16,H  76)   -122.13  0.000061    0.19   -121.94   
   470. D(C  18,C  17,C  16,C  15)    117.22  0.000106    0.18    117.40   
   471. D(C  20,C  18,C  17,H  78)      0.90 -0.000010   -0.04      0.87   
   472. D(C  20,C  18,C  17,C  16)   -179.48 -0.000058   -0.09   -179.57   
   473. D(C  19,C  18,C  17,C  16)      2.02  0.000029   -0.03      1.99   
   474. D(C  19,C  18,C  17,H  78)   -177.59  0.000076    0.02   -177.57   
   475. D(H  81,C  19,C  18,C  20)    -61.97  0.000025    0.12    -61.85   
   476. D(H  81,C  19,C  18,C  17)    116.58 -0.000053    0.07    116.65   
   477. D(H  80,C  19,C  18,C  20)     55.33  0.000012    0.11     55.44   
   478. D(H  80,C  19,C  18,C  17)   -126.12 -0.000066    0.06   -126.06   
   479. D(H  79,C  19,C  18,C  20)    177.20  0.000130    0.15    177.35   
   480. D(H  79,C  19,C  18,C  17)     -4.25  0.000052    0.09     -4.16   
   481. D(H  83,C  20,C  18,C  19)     30.80 -0.000013   -0.15     30.65   
   482. D(H  83,C  20,C  18,C  17)   -147.83  0.000070   -0.09   -147.92   
   483. D(H  82,C  20,C  18,C  19)    147.57 -0.000026   -0.16    147.41   
   484. D(H  82,C  20,C  18,C  17)    -31.05  0.000058   -0.11    -31.16   
   485. D(C  21,C  20,C  18,C  19)    -91.85  0.000091   -0.18    -92.03   
   486. D(C  21,C  20,C  18,C  17)     89.52  0.000175   -0.12     89.40   
   487. D(H  85,C  21,C  20,H  83)     62.37 -0.000018   -0.03     62.34   
   488. D(H  85,C  21,C  20,H  82)    -52.49 -0.000001   -0.01    -52.50   
   489. D(H  85,C  21,C  20,C  18)   -174.28 -0.000094   -0.00   -174.29   
   490. D(H  84,C  21,C  20,H  83)    176.60  0.000036   -0.05    176.55   
   491. D(H  84,C  21,C  20,H  82)     61.74  0.000053   -0.03     61.71   
   492. D(H  84,C  21,C  20,C  18)    -60.05 -0.000040   -0.03    -60.08   
   493. D(C  22,C  21,C  20,H  83)    -61.79  0.000012   -0.03    -61.82   
   494. D(C  22,C  21,C  20,H  82)   -176.65  0.000029   -0.01   -176.66   
   495. D(C  22,C  21,C  20,C  18)     61.56 -0.000064   -0.01     61.55   
   496. D(H  86,C  22,C  21,H  85)    161.76  0.000051    0.09    161.85   
   497. D(H  86,C  22,C  21,H  84)     45.10 -0.000089    0.08     45.17   
   498. D(H  86,C  22,C  21,C  20)    -75.78  0.000042    0.07    -75.71   
   499. D(C  23,C  22,C  21,H  85)    -18.42 -0.000098    0.14    -18.29   
   500. D(C  23,C  22,C  21,H  84)   -135.08 -0.000238    0.12   -134.96   
   501. D(C  23,C  22,C  21,C  20)    104.05 -0.000107    0.11    104.15   
   502. D(C  25,C  23,C  22,H  86)      0.67 -0.000056   -0.02      0.64   
   503. D(C  25,C  23,C  22,C  21)   -179.15  0.000096   -0.07   -179.22   
   504. D(C  24,C  23,C  22,H  86)   -178.88 -0.000066   -0.04   -178.92   
   505. D(C  24,C  23,C  22,C  21)      1.30  0.000086   -0.08      1.22   
   506. D(H  89,C  24,C  23,C  25)    -61.47  0.000002    0.12    -61.35   
   507. D(H  89,C  24,C  23,C  22)    118.09  0.000006    0.13    118.22   
   508. D(H  88,C  24,C  23,C  25)     55.76 -0.000034    0.12     55.88   
   509. D(H  88,C  24,C  23,C  22)   -124.68 -0.000029    0.14   -124.54   
   510. D(H  87,C  24,C  23,C  25)    177.28  0.000062    0.15    177.42   
   511. D(H  87,C  24,C  23,C  22)     -3.16  0.000066    0.16     -3.00   
   512. D(H  91,C  25,C  23,C  24)     23.30  0.000029   -0.51     22.80   
   513. D(H  91,C  25,C  23,C  22)   -156.28  0.000019   -0.52   -156.80   
   514. D(H  90,C  25,C  23,C  24)    140.03 -0.000070   -0.51    139.52   
   515. D(H  90,C  25,C  23,C  22)    -39.56 -0.000080   -0.52    -40.08   
   516. D(C  26,C  25,C  23,C  24)    -99.55 -0.000326   -0.52   -100.07   
   517. D(C  26,C  25,C  23,C  22)     80.86 -0.000336   -0.54     80.33   
   518. D(H  92,C  26,C  25,H  90)     60.40 -0.000125   -0.34     60.06   
   519. D(H  92,C  26,C  25,C  23)    -61.28  0.000138   -0.35    -61.63   
   520. D(C  27,C  26,C  25,H  91)    -63.49 -0.000040   -0.37    -63.86   
   521. D(C  27,C  26,C  25,H  90)   -178.36  0.000063   -0.36   -178.72   
   522. D(C  27,C  26,C  25,C  23)     59.96  0.000326   -0.37     59.59   
   523. D(H  93,C  26,C  25,H  91)     60.99 -0.000047   -0.34     60.66   
   524. D(H  93,C  26,C  25,H  90)    -53.88  0.000057   -0.32    -54.20   
   525. D(H  93,C  26,C  25,C  23)   -175.56  0.000320   -0.33   -175.89   
   526. D(H  92,C  26,C  25,H  91)    175.27 -0.000228   -0.35    174.92   
   527. D(H  94,C  27,C  26,H  93)    173.42 -0.000053    0.67    174.09   
   528. D(H  94,C  27,C  26,H  92)     56.63  0.000069    0.66     57.29   
   529. D(H  94,C  27,C  26,C  25)    -63.80 -0.000031    0.69    -63.11   
   530. D(C  28,C  27,C  26,H  93)     -5.67  0.000062    0.73     -4.94   
   531. D(C  28,C  27,C  26,H  92)   -122.47  0.000185    0.72   -121.74   
   532. D(C  28,C  27,C  26,C  25)    117.10  0.000084    0.75    117.86   
   533. D(C  30,C  28,C  27,H  94)      1.27  0.000109   -0.10      1.16   
   534. D(C  30,C  28,C  27,C  26)   -179.65 -0.000009   -0.16   -179.82   
   535. D(C  29,C  28,C  27,H  94)   -177.37  0.000158   -0.00   -177.37   
   536. D(C  29,C  28,C  27,C  26)      1.71  0.000040   -0.06      1.65   
   537. D(H  97,C  29,C  28,C  30)    -63.03 -0.000012    0.04    -62.99   
   538. D(H  97,C  29,C  28,C  27)    115.66 -0.000050   -0.06    115.60   
   539. D(H  96,C  29,C  28,C  30)     54.30  0.000024    0.05     54.35   
   540. D(H  96,C  29,C  28,C  27)   -127.01 -0.000013   -0.05   -127.06   
   541. D(H  95,C  29,C  28,C  30)    176.11  0.000041    0.07    176.17   
   542. D(H  95,C  29,C  28,C  27)     -5.21  0.000004   -0.03     -5.24   
   543. D(H  99,C  30,C  28,C  29)     31.98 -0.000075    0.67     32.65   
   544. D(H  99,C  30,C  28,C  27)   -146.78 -0.000036    0.77   -146.01   
   545. D(H  98,C  30,C  28,C  29)    148.80 -0.000001    0.63    149.43   
   546. D(H  98,C  30,C  28,C  27)    -29.95  0.000038    0.72    -29.23   
   547. D(C  31,C  30,C  28,C  29)    -90.55  0.000159    0.60    -89.95   
   548. D(C  31,C  30,C  28,C  27)     90.69  0.000198    0.69     91.38   
   549. D(H 101,C  31,C  30,H  99)     62.81  0.000003    0.88     63.69   
   550. D(H 101,C  31,C  30,H  98)    -52.09  0.000023    0.91    -51.18   
   551. D(H 101,C  31,C  30,C  28)   -173.91 -0.000116    0.97   -172.94   
   552. D(H 100,C  31,C  30,H  99)    177.06  0.000073    0.84    177.91   
   553. D(H 100,C  31,C  30,H  98)     62.16  0.000093    0.87     63.04   
   554. D(H 100,C  31,C  30,C  28)    -59.66 -0.000046    0.93    -58.73   
   555. D(C  32,C  31,C  30,H  99)    -61.58 -0.000094    0.96    -60.62   
   556. D(C  32,C  31,C  30,H  98)   -176.48 -0.000074    0.99   -175.49   
   557. D(C  32,C  31,C  30,C  28)     61.69 -0.000212    1.05     62.75   
   558. D(H 102,C  32,C  31,H 101)    157.45 -0.000001   -1.26    156.19   
   559. D(H 102,C  32,C  31,H 100)     40.72 -0.000184   -1.20     39.52   
   560. D(H 102,C  32,C  31,C  30)    -80.01 -0.000033   -1.32    -81.33   
   561. D(C  33,C  32,C  31,H 101)    -23.21 -0.000120   -1.19    -24.39   
   562. D(C  33,C  32,C  31,H 100)   -139.94 -0.000303   -1.13   -141.07   
   563. D(C  33,C  32,C  31,C  30)     99.33 -0.000152   -1.25     98.08   
   564. D(C  35,C  33,C  32,H 102)      0.49  0.000103    0.01      0.50   
   565. D(C  35,C  33,C  32,C  31)   -178.83  0.000224   -0.06   -178.89   
   566. D(C  34,C  33,C  32,H 102)    179.72  0.000062    0.01    179.74   
   567. D(C  34,C  33,C  32,C  31)      0.40  0.000183   -0.06      0.34   
   568. D(H 105,C  34,C  33,C  35)    -58.62  0.000119   -0.10    -58.73   
   569. D(H 105,C  34,C  33,C  32)    122.07  0.000166   -0.10    121.97   
   570. D(H 104,C  34,C  33,C  35)     58.61 -0.000113   -0.11     58.50   
   571. D(H 104,C  34,C  33,C  32)   -120.69 -0.000066   -0.11   -120.80   
   572. D(H 103,C  34,C  33,C  35)    179.64 -0.000082   -0.12    179.52   
   573. D(H 103,C  34,C  33,C  32)      0.34 -0.000035   -0.12      0.22   
   574. D(H 107,C  35,C  33,C  34)     52.26 -0.000063   -0.65     51.61   
   575. D(H 107,C  35,C  33,C  32)   -128.43 -0.000102   -0.65   -129.08   
   576. D(H 106,C  35,C  33,C  34)    -60.45 -0.000032   -0.61    -61.06   
   577. D(H 106,C  35,C  33,C  32)    118.85 -0.000070   -0.61    118.25   
   578. D(C  36,C  35,C  33,C  34)    175.97 -0.000173   -0.64    175.33   
   579. D(C  36,C  35,C  33,C  32)     -4.72 -0.000211   -0.64     -5.36   
   580. D(H 109,C  36,C  35,H 107)     69.19  0.000314    0.81     70.00   
   581. D(H 109,C  36,C  35,H 106)   -175.84  0.000199    0.76   -175.07   
   582. D(H 109,C  36,C  35,C  33)    -53.76 -0.000083    0.75    -53.01   
   583. D(H 108,C  36,C  35,H 107)   -178.46 -0.000040    0.81   -177.65   
   584. D(H 108,C  36,C  35,H 106)    -63.49 -0.000155    0.76    -62.72   
   585. D(H 108,C  36,C  35,C  33)     58.60 -0.000437    0.75     59.35   
   586. D(C  37,C  36,C  35,H 107)    -54.27  0.000227    0.99    -53.28   
   587. D(C  37,C  36,C  35,H 106)     60.70  0.000112    0.94     61.64   
   588. D(C  37,C  36,C  35,C  33)   -177.22 -0.000171    0.93   -176.29   
   589. D(H 110,C  37,C  36,H 109)     49.27 -0.000143   -0.95     48.32   
   590. D(H 110,C  37,C  36,H 108)    -61.44 -0.000017   -0.97    -62.41   
   591. D(H 110,C  37,C  36,C  35)    173.54  0.000007   -1.11    172.43   
   592. D(C  38,C  37,C  36,H 109)   -131.97 -0.000160   -0.89   -132.86   
   593. D(C  38,C  37,C  36,H 108)    117.32 -0.000034   -0.90    116.42   
   594. D(C  38,C  37,C  36,C  35)     -7.70 -0.000010   -1.05     -8.75   
   595. D(C  40,C  38,C  37,H 110)      0.11  0.000273    0.03      0.15   
   596. D(C  40,C  38,C  37,C  36)   -178.59  0.000283   -0.03   -178.63   
   597. D(C  39,C  38,C  37,H 110)   -179.87  0.000291    0.01   -179.86   
   598. D(C  39,C  38,C  37,C  36)      1.42  0.000301   -0.06      1.36   
   599. D(H 113,C  39,C  38,C  40)    -52.17  0.000689   -0.29    -52.46   
   600. D(H 113,C  39,C  38,C  37)    127.81  0.000673   -0.27    127.54   
   601. D(H 112,C  39,C  38,C  40)     63.50 -0.000387   -0.37     63.13   
   602. D(H 112,C  39,C  38,C  37)   -116.51 -0.000403   -0.35   -116.86   
   603. D(H 111,C  39,C  38,C  40)   -174.57 -0.000122   -0.40   -174.97   
   604. D(H 111,C  39,C  38,C  37)      5.41 -0.000138   -0.37      5.04   
   605. D(H 115,C  40,C  38,C  39)     58.79 -0.000273   -0.55     58.24   
   606. D(H 115,C  40,C  38,C  37)   -121.20 -0.000257   -0.58   -121.77   
   607. D(H 114,C  40,C  38,C  39)    -52.47  0.000421   -0.43    -52.91   
   608. D(H 114,C  40,C  38,C  37)    127.54  0.000437   -0.46    127.08   
   609. D(C  41,C  40,C  38,C  39)   -175.70 -0.000237   -0.44   -176.14   
   610. D(C  41,C  40,C  38,C  37)      4.32 -0.000221   -0.47      3.85   
   611. D(H 117,C  41,C  40,H 115)     62.42 -0.000022    0.29     62.72   
   612. D(H 117,C  41,C  40,H 114)    175.47 -0.000512    0.14    175.60   
   613. D(H 117,C  41,C  40,C  38)    -61.82 -0.000387    0.16    -61.66   
   614. D(H 116,C  41,C  40,H 115)    176.89  0.000119    0.41    177.30   
   615. D(H 116,C  41,C  40,H 114)    -70.07 -0.000372    0.25    -69.81   
   616. D(H 116,C  41,C  40,C  38)     52.64 -0.000247    0.28     52.92   
   617. D(C  42,C  41,C  40,H 115)    -62.81  0.000494    0.35    -62.46   
   618. D(C  42,C  41,C  40,H 114)     50.24  0.000003    0.19     50.43   
   619. D(C  42,C  41,C  40,C  38)    172.95  0.000129    0.22    173.17   
   620. D(H 118,C  42,C  41,H 117)    107.95 -0.001512    1.82    109.77   
   621. D(H 118,C  42,C  41,H 116)     -6.37 -0.001535    1.62     -4.75   
   622. D(H 118,C  42,C  41,C  40)   -126.91 -0.002205    1.73   -125.18   
   623. D(C  43,C  42,C  41,H 117)    -70.38 -0.001510    1.75    -68.64   
   624. D(C  43,C  42,C  41,H 116)    175.30 -0.001533    1.55    176.84   
   625. D(C  43,C  42,C  41,C  40)     54.76 -0.002204    1.65     56.41   
   626. D(C  45,C  43,C  42,H 118)      0.29 -0.001284   -0.10      0.19   
   627. D(C  45,C  43,C  42,C  41)    178.61 -0.001266   -0.02    178.58   
   628. D(C  44,C  43,C  42,H 118)   -176.32 -0.001292   -0.04   -176.36   
   629. D(C  44,C  43,C  42,C  41)      1.99 -0.001274    0.05      2.04   
   630. D(H 121,C  44,C  43,C  45)    -42.80  0.000511   -1.94    -44.74   
   631. D(H 121,C  44,C  43,C  42)    133.95  0.000480   -2.01    131.94   
   632. D(H 120,C  44,C  43,C  45)     74.03 -0.000605   -2.15     71.88   
   633. D(H 120,C  44,C  43,C  42)   -109.23 -0.000636   -2.22   -111.44   
   634. D(H 119,C  44,C  43,C  45)   -164.24 -0.000729   -2.07   -166.32   
   635. D(H 119,C  44,C  43,C  42)     12.51 -0.000760   -2.14     10.36   
   636. D(H 123,C  45,C  43,C  44)     53.78 -0.000252    0.23     54.01   
   637. D(H 123,C  45,C  43,C  42)   -123.10 -0.000097    0.30   -122.80   
   638. D(H 122,C  45,C  43,C  44)    170.33 -0.000407    0.20    170.54   
   639. D(H 122,C  45,C  43,C  42)     -6.55 -0.000251    0.28     -6.27   
   640. D(C  46,C  45,C  43,C  44)    -66.66 -0.000016    0.14    -66.52   
   641. D(C  46,C  45,C  43,C  42)    116.46  0.000139    0.21    116.67   
   642. D(H 125,C  46,C  45,H 122)   -177.61  0.000582    1.50   -176.11   
   643. D(H 125,C  46,C  45,C  43)     59.06  0.000935    1.60     60.66   
   644. D(H 124,C  46,C  45,H 123)     50.59 -0.000921    1.35     51.95   
   645. D(H 124,C  46,C  45,H 122)    -64.39 -0.000465    1.41    -62.98   
   646. D(H 124,C  46,C  45,C  43)    172.28 -0.000112    1.51    173.79   
   647. D(C  47,C  46,C  45,H 123)    175.21 -0.000308    1.44    176.65   
   648. D(C  47,C  46,C  45,H 122)     60.23  0.000148    1.49     61.72   
   649. D(H 125,C  46,C  45,H 123)    -62.62  0.000126    1.44    -61.18   
   650. D(C  47,C  46,C  45,C  43)    -63.10  0.000501    1.59    -61.51   
   651. D(H 126,C  47,C  46,H 125)    -54.72 -0.000287    3.51    -51.21   
   652. D(H 126,C  47,C  46,H 124)   -170.42  0.000331    3.64   -166.78   
   653. D(H 126,C  47,C  46,C  45)     67.09  0.000195    3.63     70.72   
   654. D(C  48,C  47,C  46,H 125)    126.66 -0.000268    3.61    130.27   
   655. D(C  48,C  47,C  46,H 124)     10.95  0.000350    3.74     14.70   
   656. D(C  48,C  47,C  46,C  45)   -111.53  0.000214    3.73   -107.80   
   657. D(C  56,C  48,C  47,H 126)   -178.60  0.000069    0.21   -178.39   
   658. D(C  56,C  48,C  47,C  46)     -0.03  0.000045    0.11      0.08   
   659. D(C  49,C  48,C  47,H 126)      0.24  0.000230    0.17      0.41   
   660. D(C  49,C  48,C  47,C  46)    178.82  0.000206    0.07    178.88   
   661. D(H 128,C  49,C  48,C  56)    -46.66  0.000212   -0.04    -46.71   
   662. D(H 128,C  49,C  48,C  47)    134.37  0.000047   -0.00    134.36   
   663. D(H 127,C  49,C  48,C  56)     65.82  0.000017   -0.06     65.75   
   664. D(H 127,C  49,C  48,C  47)   -113.15 -0.000148   -0.02   -113.18   
   665. D(C  50,C  49,C  48,C  56)   -170.55 -0.000340    0.05   -170.50   
   666. D(C  50,C  49,C  48,C  47)     10.48 -0.000505    0.09     10.58   
   667. D(H 130,C  50,C  49,H 128)     70.55  0.000488    0.17     70.72   
   668. D(H 130,C  50,C  49,H 127)    -42.38  0.000712    0.21    -42.17   
   669. D(H 130,C  50,C  49,C  48)   -166.08 -0.000079    0.04   -166.04   
   670. D(H 129,C  50,C  49,H 128)   -176.35 -0.000229    0.12   -176.23   
   671. D(H 129,C  50,C  49,H 127)     70.72 -0.000006    0.16     70.88   
   672. D(H 129,C  50,C  49,C  48)    -52.98 -0.000796   -0.01    -53.00   
   673. D(C  51,C  50,C  49,H 128)    -53.04 -0.000138    0.17    -52.87   
   674. D(C  51,C  50,C  49,H 127)   -165.97  0.000086    0.20   -165.76   
   675. D(C  51,C  50,C  49,C  48)     70.33 -0.000704    0.03     70.36   
   676. D(H 131,C  51,C  50,H 130)   -178.99 -0.000395   -0.28   -179.27   
   677. D(H 131,C  51,C  50,H 129)     65.78  0.000400   -0.23     65.55   
   678. D(H 131,C  51,C  50,C  49)    -57.11  0.000065   -0.29    -57.40   
   679. D(C  52,C  51,C  50,H 130)     -0.36 -0.000475   -0.48     -0.84   
   680. D(C  52,C  51,C  50,H 129)   -115.59  0.000320   -0.42   -116.02   
   681. D(C  52,C  51,C  50,C  49)    121.52 -0.000015   -0.49    121.03   
   682. D(C  54,C  52,C  51,H 131)     -0.29  0.000080    0.02     -0.27   
   683. D(C  54,C  52,C  51,C  50)   -178.88  0.000175    0.22   -178.67   
   684. D(C  53,C  52,C  51,H 131)    179.69  0.000017   -0.03    179.66   
   685. D(C  53,C  52,C  51,C  50)      1.09  0.000112    0.17      1.26   
   686. D(H 134,C  53,C  52,C  54)    -60.07 -0.000139   -0.12    -60.19   
   687. D(H 134,C  53,C  52,C  51)    119.95 -0.000080   -0.08    119.88   
   688. D(H 133,C  53,C  52,C  54)     57.59  0.000183   -0.10     57.49   
   689. D(H 133,C  53,C  52,C  51)   -122.39  0.000242   -0.05   -122.44   
   690. D(H 132,C  53,C  52,C  54)    178.70 -0.000125   -0.12    178.58   
   691. D(H 132,C  53,C  52,C  51)     -1.28 -0.000066   -0.08     -1.35   
   692. D(H 136,C  54,C  52,C  53)     58.56 -0.000059   -0.03     58.54   
   693. D(H 136,C  54,C  52,C  51)   -121.45 -0.000115   -0.07   -121.53   
   694. D(H 135,C  54,C  52,C  53)   -179.93  0.000387    0.03   -179.90   
   695. D(H 135,C  54,C  52,C  51)      0.05  0.000331   -0.02      0.03   
   696. D(H  55,C  54,C  52,C  53)    -59.65 -0.000270   -0.04    -59.70   
   697. D(H  55,C  54,C  52,C  51)    120.33 -0.000326   -0.09    120.24   
   698. D(H 139,C  56,C  48,C  49)    -54.69 -0.000092   -0.73    -55.42   
   699. D(H 139,C  56,C  48,C  47)    124.26  0.000047   -0.77    123.49   
   700. D(H 138,C  56,C  48,C  49)     62.89  0.000054   -0.69     62.20   
   701. D(H 138,C  56,C  48,C  47)   -118.16  0.000193   -0.73   -118.89   
   702. D(H 137,C  56,C  48,C  49)   -175.94 -0.000200   -0.65   -176.59   
   703. D(H 137,C  56,C  48,C  47)      3.01 -0.000061   -0.69      2.32   
   704. D(O  58,C  57,C  10,C  11)     -1.38 -0.001191   -0.30     -1.67   
   705. D(O  58,C  57,C  10,C   8)   -179.78 -0.001138   -0.21   -179.99   
   706. D(C   5,C  57,C  10,C  11)   -178.47  0.000445   -0.16   -178.62   
   707. D(C   5,C  57,C  10,C   8)      3.13  0.000498   -0.07      3.06   
   708. D(O  58,C  57,C   5,O   6)      3.55  0.001011    0.13      3.67   
   709. D(O  58,C  57,C   5,C   2)    179.78  0.001035    0.10    179.88   
   710. D(C  10,C  57,C   5,O   6)   -179.30 -0.000601   -0.01   -179.31   
   711. D(C  10,C  57,C   5,C   2)     -3.07 -0.000577   -0.04     -3.11   
    ----------------------------------------------------------------------------

         *************************************************************
         *                GEOMETRY OPTIMIZATION CYCLE  17            *
         *************************************************************
---------------------------------
CARTESIAN COORDINATES (ANGSTROEM)
---------------------------------
  O    -15.917996    0.338443   -1.944980
  C    -14.904098    0.579722   -1.215655
  C    -14.839855    1.770125   -0.381395
  O    -15.875623    2.683624   -0.426735
  C    -17.120959    2.214087    0.102436
  C    -13.732975    2.046019    0.390968
  O    -13.690177    3.225592    1.110191
  C    -13.705031    3.065640    2.532908
  C    -13.771825   -0.337472   -1.156506
  C    -13.908317   -1.569681   -2.021693
  C    -12.658910   -0.060980   -0.381363
  C    -11.440423   -0.972025   -0.316473
  C    -10.496060   -0.776921   -1.484881
  C     -9.213857   -0.374306   -1.442554
  C     -8.416903   -0.200291   -2.716492
  C     -8.483890   -0.044785   -0.148534
  C     -7.970053   -1.275742    0.651979
  C     -6.994516   -2.146388   -0.096000
  C     -5.709337   -2.416779    0.197413
  C     -4.980510   -1.902270    1.417867
  C     -4.901876   -3.327441   -0.717061
  C     -4.150666   -2.615568   -1.881803
  C     -3.112640   -1.606012   -1.463760
  C     -1.772703   -1.730402   -1.469325
  C     -1.025533   -2.955798   -1.942302
  C     -0.904341   -0.576301   -0.982056
  C     -0.765613   -0.462656    0.563240
  C     -0.167778   -1.667437    1.240322
  C      0.971354   -1.757149    1.951200
  C      1.895963   -0.598497    2.247545
  C      1.382481   -3.096576    2.545997
  C      2.300455   -3.972342    1.642427
  C      3.648858   -3.375652    1.317325
  C      4.827333   -3.625873    1.914559
  C      5.002728   -4.597735    3.059333
  C      6.128853   -2.942078    1.515557
  C      6.075756   -2.021643    0.292687
  C      7.331406   -1.359150   -0.238008
  C      8.602397   -1.236520    0.184193
  C      9.197278   -1.822184    1.447659
  C      9.647129   -0.450759   -0.603654
  C      9.181530    0.286348   -1.871349
  C     10.210928    1.183880   -2.533838
  C     11.441469    0.896431   -2.990404
  C     12.049699   -0.486095   -2.960286
  C     12.281397    1.975259   -3.652236
  C     13.601793    2.343981   -2.920207
  C     13.388962    2.891706   -1.532916
  C     13.537964    4.156717   -1.103135
  C     13.264102    4.583892    0.332744
  C     13.033551    3.503224    1.410764
  C     14.279733    2.731172    1.757273
  C     14.889755    2.604822    2.949928
  C     14.413058    3.217551    4.244401
  C     16.163119    1.799411    3.084583
  H     16.992316    2.421346    3.458351
  C     13.965197    5.312943   -1.978649
  C    -12.572988    1.166439    0.405637
  O    -11.560845    1.445551    1.127063
  H    -17.830773    3.039640   -0.002180
  H    -17.021759    1.957876    1.166452
  H    -17.479474    1.343626   -0.453803
  H    -13.661689    4.072807    2.957338
  H    -12.842511    2.484204    2.871152
  H    -14.632360    2.576331    2.862054
  H    -14.872366   -2.061155   -1.843458
  H    -13.111891   -2.297258   -1.851722
  H    -13.897686   -1.305619   -3.088443
  H    -11.764501   -2.021552   -0.291323
  H    -10.923220   -0.773670    0.624147
  H    -10.933912   -0.974572   -2.465486
  H     -8.995303   -0.483148   -3.603238
  H     -7.498071   -0.802908   -2.698670
  H     -8.095786    0.844827   -2.837568
  H     -9.151362    0.525890    0.507543
  H     -7.626569    0.603574   -0.373030
  H     -8.843794   -1.882522    0.932300
  H     -7.533919   -0.911558    1.588844
  H     -7.406567   -2.618201   -0.990953
  H     -5.579621   -1.216500    2.022532
  H     -4.053468   -1.386884    1.136537
  H     -4.680048   -2.742485    2.060874
  H     -5.572324   -4.066962   -1.173855
  H     -4.166221   -3.887810   -0.123525
  H     -4.906496   -2.111263   -2.501903
  H     -3.703511   -3.394721   -2.509778
  H     -3.517762   -0.655019   -1.110742
  H     -1.684378   -3.775577   -2.240879
  H     -0.352753   -3.330715   -1.159313
  H     -0.384924   -2.704596   -2.800135
  H     -1.327789    0.372590   -1.336843
  H      0.099654   -0.657189   -1.419713
  H     -1.773603   -0.290499    0.970612
  H     -0.184826    0.440406    0.782020
  H     -0.760386   -2.579835    1.142388
  H      1.602650    0.329490    1.749087
  H      2.926675   -0.830905    1.951894
  H      1.922167   -0.405898    3.330173
  H      0.482947   -3.687649    2.761526
  H      1.894372   -2.935488    3.505165
  H      1.761105   -4.156965    0.702615
  H      2.411360   -4.946854    2.132906
  H      3.634056   -2.652583    0.503259
  H      4.071950   -5.086532    3.357243
  H      5.409178   -4.084903    3.943478
  H      5.732586   -5.377569    2.797628
  H      6.479517   -2.379742    2.394570
  H      6.888426   -3.722700    1.353336
  H      5.343126   -1.219990    0.483386
  H      5.638912   -2.585582   -0.546847
  H      7.105561   -0.859403   -1.182259
  H      8.518062   -2.464367    2.003760
  H      9.535689   -1.019479    2.124136
  H     10.106619   -2.396147    1.210392
  H     10.105509    0.281670    0.083456
  H     10.474962   -1.133779   -0.840422
  H      8.327411    0.916086   -1.596169
  H      8.792665   -0.441663   -2.601801
  H      9.881915    2.216307   -2.678070
  H     11.305740   -1.246129   -2.694324
  H     12.890591   -0.566220   -2.251126
  H     12.490662   -0.746016   -3.934338
  H     11.675782    2.886345   -3.766529
  H     12.560292    1.647452   -4.668032
  H     14.155701    3.044087   -3.556650
  H     14.243036    1.447964   -2.865333
  H     13.049850    2.147319   -0.813392
  H     12.386997    5.255352    0.331307
  H     14.104215    5.222464    0.651848
  H     12.240861    2.814425    1.075622
  H     12.611869    3.992861    2.297661
  H     14.749701    2.232276    0.905814
  H     13.504407    3.821064    4.141953
  H     15.198390    3.862702    4.667800
  H     14.206376    2.442464    4.996591
  H     16.485832    1.368333    2.128848
  H     16.035506    0.982828    3.810435
  H     14.112671    5.048005   -3.031150
  H     14.908455    5.758312   -1.626485
  H     13.208386    6.112144   -1.934831

----------------------------
CARTESIAN COORDINATES (A.U.)
----------------------------
  NO LB      ZA    FRAG     MASS         X           Y           Z
   0 O     8.0000    0    15.999  -30.080653    0.639565   -3.675479
   1 C     6.0000    0    12.011  -28.164663    1.095515   -2.297254
   2 C     6.0000    0    12.011  -28.043261    3.345051   -0.720732
   3 O     8.0000    0    15.999  -30.000579    5.071315   -0.806412
   4 C     6.0000    0    12.011  -32.353925    4.184017    0.193575
   5 C     6.0000    0    12.011  -25.951563    3.866416    0.738822
   6 O     8.0000    0    15.999  -25.870686    6.095486    2.097957
   7 C     6.0000    0    12.011  -25.898755    5.793221    4.786502
   8 C     6.0000    0    12.011  -26.024978   -0.637729   -2.185479
   9 C     6.0000    0    12.011  -26.282909   -2.966267   -3.820447
  10 C     6.0000    0    12.011  -23.921874   -0.115236   -0.720672
  11 C     6.0000    0    12.011  -21.619267   -1.836861   -0.598047
  12 C     6.0000    0    12.011  -19.834679   -1.468168   -2.806019
  13 C     6.0000    0    12.011  -17.411667   -0.707337   -2.726031
  14 C     6.0000    0    12.011  -15.905642   -0.378495   -5.133426
  15 C     6.0000    0    12.011  -16.032228   -0.084632   -0.280689
  16 C     6.0000    0    12.011  -15.061218   -2.410803    1.232062
  17 C     6.0000    0    12.011  -13.217720   -4.056085   -0.181413
  18 C     6.0000    0    12.011  -10.789083   -4.567050    0.373056
  19 C     6.0000    0    12.011   -9.411799   -3.594770    2.679381
  20 C     6.0000    0    12.011   -9.263203   -6.287952   -1.355050
  21 C     6.0000    0    12.011   -7.843622   -4.942707   -3.556093
  22 C     6.0000    0    12.011   -5.882037   -3.034923   -2.766105
  23 C     6.0000    0    12.011   -3.349924   -3.269986   -2.776622
  24 C     6.0000    0    12.011   -1.937976   -5.585648   -3.670419
  25 C     6.0000    0    12.011   -1.708958   -1.089052   -1.855817
  26 C     6.0000    0    12.011   -1.446799   -0.874293    1.064370
  27 C     6.0000    0    12.011   -0.317054   -3.150999    2.343868
  28 C     6.0000    0    12.011    1.835593   -3.320531    3.687234
  29 C     6.0000    0    12.011    3.582852   -1.130994    4.247245
  30 C     6.0000    0    12.011    2.612510   -5.851681    4.811237
  31 C     6.0000    0    12.011    4.347229   -7.506638    3.103738
  32 C     6.0000    0    12.011    6.895343   -6.379058    2.489384
  33 C     6.0000    0    12.011    9.122337   -6.851907    3.617992
  34 C     6.0000    0    12.011    9.453787   -8.688459    5.781301
  35 C     6.0000    0    12.011   11.581854   -5.559722    2.863988
  36 C     6.0000    0    12.011   11.481516   -3.820353    0.553097
  37 C     6.0000    0    12.011   13.854349   -2.568421   -0.449770
  38 C     6.0000    0    12.011   16.256175   -2.336683    0.348075
  39 C     6.0000    0    12.011   17.380337   -3.443428    2.735679
  40 C     6.0000    0    12.011   18.230432   -0.851811   -1.140741
  41 C     6.0000    0    12.011   17.350577    0.541120   -3.536337
  42 C     6.0000    0    12.011   19.295857    2.237208   -4.788261
  43 C     6.0000    0    12.011   21.621243    1.694010   -5.651045
  44 C     6.0000    0    12.011   22.770630   -0.918586   -5.594130
  45 C     6.0000    0    12.011   23.208476    3.732699   -6.901725
  46 C     6.0000    0    12.011   25.703663    4.429482   -5.518391
  47 C     6.0000    0    12.011   25.301471    5.464533   -2.896792
  48 C     6.0000    0    12.011   25.583045    7.855057   -2.084624
  49 C     6.0000    0    12.011   25.065520    8.662300    0.628795
  50 C     6.0000    0    12.011   24.629841    6.620134    2.665958
  51 C     6.0000    0    12.011   26.984784    5.161167    3.320765
  52 C     6.0000    0    12.011   28.137560    4.922400    5.574557
  53 C     6.0000    0    12.011   27.236732    6.080290    8.020755
  54 C     6.0000    0    12.011   30.543868    3.400395    5.829016
  55 H     1.0000    0     1.008   32.110824    4.575681    6.535337
  56 C     6.0000    0    12.011   26.390399   10.040007   -3.739105
  57 C     6.0000    0    12.011  -23.759503    2.204250    0.766543
  58 O     8.0000    0    15.999  -21.846831    2.731695    2.129841
  59 H     1.0000    0     1.008  -33.695278    5.744087   -0.004119
  60 H     1.0000    0     1.008  -32.166462    3.699850    2.204274
  61 H     1.0000    0     1.008  -33.031419    2.539086   -0.857564
  62 H     1.0000    0     1.008  -25.816851    7.696491    5.588560
  63 H     1.0000    0     1.008  -24.268828    4.694465    5.425691
  64 H     1.0000    0     1.008  -27.651153    4.868560    5.408499
  65 H     1.0000    0     1.008  -28.104699   -3.895018   -3.483631
  66 H     1.0000    0     1.008  -24.777882   -4.341189   -3.499247
  67 H     1.0000    0     1.008  -26.262821   -2.467263   -5.836312
  68 H     1.0000    0     1.008  -22.231685   -3.820180   -0.550520
  69 H     1.0000    0     1.008  -20.641895   -1.462024    1.179466
  70 H     1.0000    0     1.008  -20.662100   -1.841674   -4.659093
  71 H     1.0000    0     1.008  -16.998659   -0.913017   -6.809133
  72 H     1.0000    0     1.008  -14.169302   -1.517277   -5.099748
  73 H     1.0000    0     1.008  -15.298818    1.596491   -5.362226
  74 H     1.0000    0     1.008  -17.293568    0.993788    0.959118
  75 H     1.0000    0     1.008  -14.412127    1.140589   -0.704925
  76 H     1.0000    0     1.008  -16.712348   -3.557452    1.761791
  77 H     1.0000    0     1.008  -14.237043   -1.722596    3.002479
  78 H     1.0000    0     1.008  -13.996384   -4.947683   -1.872629
  79 H     1.0000    0     1.008  -10.543956   -2.298851    3.822032
  80 H     1.0000    0     1.008   -7.659945   -2.620831    2.147743
  81 H     1.0000    0     1.008   -8.844009   -5.182545    3.894487
  82 H     1.0000    0     1.008  -10.530167   -7.685445   -2.218265
  83 H     1.0000    0     1.008   -7.873017   -7.346896   -0.233428
  84 H     1.0000    0     1.008   -9.271934   -3.989708   -4.727912
  85 H     1.0000    0     1.008   -6.998622   -6.415094   -4.742793
  86 H     1.0000    0     1.008   -6.647606   -1.237806   -2.098998
  87 H     1.0000    0     1.008   -3.183014   -7.134807   -4.234647
  88 H     1.0000    0     1.008   -0.666607   -6.294139   -2.190784
  89 H     1.0000    0     1.008   -0.727401   -5.110946   -5.291488
  90 H     1.0000    0     1.008   -2.509158    0.704093   -2.526268
  91 H     1.0000    0     1.008    0.188318   -1.241908   -2.682869
  92 H     1.0000    0     1.008   -3.351624   -0.548964    1.834190
  93 H     1.0000    0     1.008   -0.349271    0.832246    1.477803
  94 H     1.0000    0     1.008   -1.436921   -4.875182    2.158801
  95 H     1.0000    0     1.008    3.028569    0.622647    3.305296
  96 H     1.0000    0     1.008    5.530613   -1.570183    3.688546
  97 H     1.0000    0     1.008    3.632369   -0.767036    6.293114
  98 H     1.0000    0     1.008    0.912637   -6.968646    5.218528
  99 H     1.0000    0     1.008    3.579844   -5.547269    6.623802
 100 H     1.0000    0     1.008    3.328007   -7.855526    1.327749
 101 H     1.0000    0     1.008    4.556811   -9.348199    4.030608
 102 H     1.0000    0     1.008    6.867370   -5.012656    0.951021
 103 H     1.0000    0     1.008    7.694870   -9.612152    6.344270
 104 H     1.0000    0     1.008   10.221864   -7.719348    7.452093
 105 H     1.0000    0     1.008   10.833018  -10.162133    5.286752
 106 H     1.0000    0     1.008   12.244512   -4.497061    4.525082
 107 H     1.0000    0     1.008   13.017239   -7.034883    2.557434
 108 H     1.0000    0     1.008   10.097044   -2.305448    0.913467
 109 H     1.0000    0     1.008   10.656000   -4.886042   -1.033391
 110 H     1.0000    0     1.008   13.427564   -1.624037   -2.234147
 111 H     1.0000    0     1.008   16.096805   -4.656980    3.786558
 112 H     1.0000    0     1.008   18.019840   -1.926536    4.014036
 113 H     1.0000    0     1.008   19.098742   -4.528061    2.287309
 114 H     1.0000    0     1.008   19.096645    0.532279    0.157708
 115 H     1.0000    0     1.008   19.794810   -2.142532   -1.588168
 116 H     1.0000    0     1.008   15.736526    1.731152   -3.016323
 117 H     1.0000    0     1.008   16.615729   -0.834622   -4.916691
 118 H     1.0000    0     1.008   18.674113    4.188214   -5.060819
 119 H     1.0000    0     1.008   21.364753   -2.354842   -5.091534
 120 H     1.0000    0     1.008   24.359687   -1.070001   -4.254012
 121 H     1.0000    0     1.008   23.603930   -1.409767   -7.434821
 122 H     1.0000    0     1.008   22.064031    5.454401   -7.117709
 123 H     1.0000    0     1.008   23.735512    3.113233   -8.821302
 124 H     1.0000    0     1.008   26.750398    5.752490   -6.721094
 125 H     1.0000    0     1.008   26.915438    2.736255   -5.414694
 126 H     1.0000    0     1.008   24.660643    4.057845   -1.537087
 127 H     1.0000    0     1.008   23.408031    9.931177    0.626079
 128 H     1.0000    0     1.008   26.653103    9.869027    1.231814
 129 H     1.0000    0     1.008   23.131876    5.318493    2.032632
 130 H     1.0000    0     1.008   23.832979    7.545414    4.341950
 131 H     1.0000    0     1.008   27.872896    4.218390    1.711741
 132 H     1.0000    0     1.008   25.519630    7.220765    7.827158
 133 H     1.0000    0     1.008   28.720796    7.299449    8.820863
 134 H     1.0000    0     1.008   26.846160    4.615589    9.442189
 135 H     1.0000    0     1.008   31.153707    2.585774    4.022939
 136 H     1.0000    0     1.008   30.302714    1.857277    7.200679
 137 H     1.0000    0     1.008   26.669084    9.539348   -5.728044
 138 H     1.0000    0     1.008   28.172897   10.881633   -3.073612
 139 H     1.0000    0     1.008   24.960231   11.550279   -3.656300

--------------------------------
INTERNAL COORDINATES (ANGSTROEM)
--------------------------------
 O      0   0   0     0.000000000000     0.00000000     0.00000000
 C      1   0   0     1.272053181733     0.00000000     0.00000000
 C      2   1   0     1.455052222138   121.27179047     0.00000000
 O      3   2   1     1.381792978609   119.27135176   357.19998157
 C      4   3   2     1.432253510954   115.01823536    67.57540077
 C      3   2   1     1.377622237485   121.38378227   181.18233596
 O      6   3   2     1.382210817913   119.17745944   176.52179615
 C      7   6   3     1.431757053053   114.92281688   113.91333025
 C      2   1   3     1.458349466327   121.52038617   178.59575625
 C      9   2   1     1.511793170630   114.79078537     0.10640949
 C      9   2   1     1.384150732939   121.42257731   178.78854028
 C     11   9   2     1.522801373659   123.21070165   181.56764068
 C     12  11   9     1.514947228749   112.88470087    81.19630656
 C     13  12  11     1.344594432008   127.49717066   118.47700318
 C     14  13  12     1.512724785029   120.68526492   181.41312830
 C     14  13  12     1.521815768405   123.29949726     0.30291216
 C     16  14  13     1.555668336335   115.12860093    79.42286798
 C     17  16  14     1.506376110308   114.56519990    59.87433123
 C     18  17  16     1.345692653669   128.78145179   117.39717050
 C     19  18  17     1.511759896130   124.61542038     1.98894553
 C     19  18  17     1.522353721626   119.72068942   180.42589972
 C     21  19  18     1.558108933869   115.56032474    89.39660133
 C     22  21  19     1.507136672772   115.51557838    61.54906058
 C     23  22  21     1.345709419345   128.51516343   104.15485702
 C     24  23  22     1.511147101659   124.65042909     1.22150016
 C     24  23  22     1.524280668177   119.73137017   180.78149715
 C     26  24  23     1.555667667414   115.06549282    80.32652602
 C     27  26  24     1.505770188925   115.06306417    59.59011762
 C     28  27  26     1.345740600188   128.82486616   117.85695571
 C     29  28  27     1.511687659050   124.76386265     1.64637678
 C     29  28  27     1.522127572126   119.58500688   180.18029756
 C     31  29  28     1.557587706098   115.29429642    91.38247040
 C     32  31  29     1.509940896203   115.40523665    62.74716515
 C     33  32  31     1.344656498196   127.84200152    98.08244676
 C     34  33  32     1.511881444957   123.88992396     0.34173704
 C     34  33  32     1.523395492415   123.29227824   181.10891713
 C     36  34  33     1.531480181660   116.69796301   354.63531349
 C     37  36  34     1.515648209207   120.90165898   183.70978048
 C     38  37  36     1.344883340056   135.46924230   351.25139601
 C     39  38  37     1.514342167749   126.72014537     1.36394656
 C     39  38  37     1.526298524963   122.12553335   181.37321085
 C     41  39  38     1.538557823203   117.69794798     3.85090323
 C     42  41  39     1.517931188278   115.95475140   173.16354572
 C     43  42  41     1.343618238248   130.00787336    56.40865347
 C     44  43  42     1.510704982694   123.89959741     2.04938493
 C     44  43  42     1.519002406274   120.16703131   178.59756143
 C     46  44  43     1.554113272931   115.66243615   116.66081052
 C     47  46  44     1.506610852212   113.57541992   298.50953940
 C     48  47  46     1.344308417831   128.37674831   252.19418751
 C     49  48  47     1.522901152305   123.05593231   178.87621802
 C     50  49  48     1.543737313983   119.26912150    10.57443345
 C     51  50  49     1.506353997723   113.32036220    70.36392631
 C     52  51  50     1.345554954515   128.83489126   121.03117579
 C     53  52  51     1.509416044751   125.36965021     1.26030358
 C     53  52  51     1.512703281638   120.69896626   181.33173274
 H     55  53  52     1.101850669414   111.29369702   120.23724921
 C     49  48  47     1.511922670213   124.45904181     0.07922616
 C      6   3   2     1.455832659677   121.65790879     0.32087742
 O     58   6   3     1.273888637177   120.42438443   179.87843034
 H      5   4   3     1.093763412905   106.34924394   179.96355299
 H      5   4   3     1.098915239291   110.83489476    61.50971615
 H      5   4   3     1.093451347284   110.98433119   299.39409355
 H      8   7   6     1.093803151935   106.39765937   179.69065339
 H      8   7   6     1.093809018105   111.00733111    60.30579766
 H      8   7   6     1.098954346488   110.86172458   298.19000899
 H     10   9   2     1.096679732090   110.58668126   309.58046500
 H     10   9   2     1.092040975828   112.83766074   187.85363508
 H     10   9   2     1.098998359480   111.02571441    66.83022880
 H     12  11   9     1.098710771759   109.66047438   319.53578493
 H     12  11   9     1.091608461356   107.88593707   203.24596797
 H     13  12  11     1.091955095740   114.79284184   299.66121853
 H     15  14  13     1.095843014009   111.94377426   357.29286009
 H     15  14  13     1.098961730474   111.33032306   235.99741535
 H     15  14  13     1.100021459581   110.84112873   118.04142037
 H     16  14  13     1.096187327950   109.24291291   318.04757204
 H     16  14  13     1.098073958394   109.17836801   201.49341571
 H     17  16  14     1.100083690599   107.77205373   298.64898199
 H     17  16  14     1.095700094087   107.96629431   184.14206617
 H     18  17  16     1.092398611131   114.33988770   296.96483425
 H     20  19  18     1.093085416508   113.31965290   355.84233296
 H     20  19  18     1.097348999098   111.10974530   233.93765983
 H     20  19  18     1.099861568664   110.10128494   116.64802972
 H     21  19  18     1.097749340907   109.20834201   328.83718934
 H     21  19  18     1.098856906146   109.61401347   212.07552690
 H     22  21  19     1.100057759244   107.43194924   299.91975181
 H     22  21  19     1.096074866140   107.46940443   185.71306011
 H     23  22  21     1.092306614340   114.66990438   284.29009279
 H     25  24  23     1.093281366991   113.30076058   357.00024412
 H     25  24  23     1.098302133809   110.88856352   235.45525037
 H     25  24  23     1.099708436874   110.30047770   118.22415493
 H     26  24  23     1.097987310624   109.34973981   319.91759658
 H     26  24  23     1.098222708095   109.73359176   203.19716794
 H     27  26  24     1.100741720639   107.30056874   298.37033180
 H     27  26  24     1.095763660731   107.80626419   184.10873437
 H     28  27  26     1.092358007045   114.36781507   296.89279461
 H     30  29  28     1.093459052092   113.39342243   354.76034696
 H     30  29  28     1.097172992997   111.06391135   232.93638108
 H     30  29  28     1.099937736485   109.98225535   115.59811154
 H     31  29  28     1.097715981058   109.22108177   330.76810148
 H     31  29  28     1.099084146738   109.74562797   213.98677766
 H     32  31  29     1.099195863222   107.53255514   301.27341951
 H     32  31  29     1.096605273777   107.44539630   187.06026406
 H     33  32  31     1.088922314954   114.28194066   278.66888802
 H     35  34  33     1.092713528739   113.27608366     0.21875173
 H     35  34  33     1.099958877046   110.59701519   239.19515180
 H     35  34  33     1.099692605994   110.64934145   121.97066275
 H     36  34  33     1.100840853325   106.99565002   118.24707742
 H     36  34  33     1.101197788061   108.04119666   230.92257849
 H     37  36  34     1.102615930632   108.77777479    59.34577664
 H     37  36  34     1.101669906079   108.33590756   306.99455930
 H     38  37  36     1.091953858161   109.35865636   172.42635354
 H     40  39  38     1.087650114812   114.18064777     5.03872810
 H     40  39  38     1.102940449666   110.53582200   243.14072985
 H     40  39  38     1.101195126093   110.25512501   127.54384281
 H     41  39  38     1.103940277100   107.72793984   127.08105805
 H     41  39  38     1.099037392108   107.86888224   238.23025880
 H     42  41  39     1.096272296188   107.70755070    52.92324652
 H     42  41  39     1.102168844865   109.65671800   298.33957941
 H     43  42  41     1.093142008666   114.32542854   234.82426225
 H     45  44  43     1.096294598534   111.47355310    10.36670082
 H     45  44  43     1.102918412949   112.72231940   248.55737464
 H     45  44  43     1.100356532504   111.09227605   131.94625115
 H     46  44  43     1.099958745950   109.21423055   353.72823358
 H     46  44  43     1.103214524491   109.26449358   237.19506911
 H     47  46  44     1.096367358612   107.89751715   173.79802526
 H     47  46  44     1.103200203078   108.93985831    60.66588515
 H     48  47  46     1.089414796286   113.81124004    70.71358982
 H     50  49  48     1.104615280968   108.18414356   246.82543794
 H     50  49  48     1.102448416908   107.35837151   134.36219997
 H     51  50  49     1.102324698640   109.42102518   307.00618749
 H     51  50  49     1.097335672735   108.02498265   193.95888667
 H     52  51  50     1.093046139818   114.23272208   302.59965127
 H     54  53  52     1.095614286617   113.91246689   358.64674227
 H     54  53  52     1.101014818097   110.02258377   237.55646656
 H     54  53  52     1.099666825421   111.09088605   119.87516739
 H     55  53  52     1.096996566709   112.29071478     0.03356523
 H     55  53  52     1.099979292495   110.87546954   238.47471766
 H     57  49  48     1.095307792323   114.17409058     2.31625883
 H     57  49  48     1.100958077237   111.48335712   241.11045210
 H     57  49  48     1.101547857317   109.73440937   123.48939270

---------------------------
INTERNAL COORDINATES (A.U.)
---------------------------
 O      0   0   0     0.000000000000     0.00000000     0.00000000
 C      1   0   0     2.403832141258     0.00000000     0.00000000
 C      2   1   0     2.749650210395   121.27179047     0.00000000
 O      3   2   1     2.611210303346   119.27135176   357.19998157
 C      4   3   2     2.706566890050   115.01823536    67.57540077
 C      3   2   1     2.603328744846   121.38378227   181.18233596
 O      6   3   2     2.611999905199   119.17745944   176.52179615
 C      7   6   3     2.705628720580   114.92281688   113.91333025
 C      2   1   3     2.755881098908   121.52038617   178.59575625
 C      9   2   1     2.856875063622   114.79078537     0.10640949
 C      9   2   1     2.615665813321   121.42257731   178.78854028
 C     11   9   2     2.877677552575   123.21070165   181.56764068
 C     12  11   9     2.862835369678   112.88470087    81.19630656
 C     13  12  11     2.540915237691   127.49717066   118.47700318
 C     14  13  12     2.858635559699   120.68526492   181.41312830
 C     14  13  12     2.875815028569   123.29949726     0.30291216
 C     16  14  13     2.939787110886   115.12860093    79.42286798
 C     17  16  14     2.846638303163   114.56519990    59.87433123
 C     18  17  16     2.542990575863   128.78145179   117.39717050
 C     19  18  17     2.856812183931   124.61542038     1.98894553
 C     19  18  17     2.876831612829   119.72068942   180.42589972
 C     21  19  18     2.944399171829   115.56032474    89.39660133
 C     22  21  19     2.848075557928   115.51557838    61.54906058
 C     23  22  21     2.543022258401   128.51516343   104.15485702
 C     24  23  22     2.855654170205   124.65042909     1.22150016
 C     24  23  22     2.880473014085   119.73137017   180.78149715
 C     26  24  23     2.939785846808   115.06549282    80.32652602
 C     27  26  24     2.845493277691   115.06306417    59.59011762
 C     28  27  26     2.543081181654   128.82486616   117.85695571
 C     29  28  27     2.856675675634   124.76386265     1.64637678
 C     29  28  27     2.876404252209   119.58500688   180.18029756
 C     31  29  28     2.943414194088   115.29429642    91.38247040
 C     32  31  29     2.853374772231   115.40523665    62.74716515
 C     33  32  31     2.541032525788   127.84200152    98.08244676
 C     34  33  32     2.857041877927   123.88992396     0.34173704
 C     34  33  32     2.878800274314   123.29227824   181.10891713
 C     36  34  33     2.894078122864   116.69796301   354.63531349
 C     37  36  34     2.864160030770   120.90165898   183.70978048
 C     38  37  36     2.541461194780   135.46924230   351.25139601
 C     39  38  37     2.861691970093   126.72014537     1.36394656
 C     39  38  37     2.884286210787   122.12553335   181.37321085
 C     41  39  38     2.907452927055   117.69794798     3.85090323
 C     42  41  39     2.868474235983   115.95475140   173.16354572
 C     43  42  41     2.539070498830   130.00787336    56.40865347
 C     44  43  42     2.854818686442   123.89959741     2.04938493
 C     44  43  42     2.870498544626   120.16703131   178.59756143
 C     46  44  43     2.936848466931   115.66243615   116.66081052
 C     47  46  44     2.847081901074   113.57541992   298.50953940
 C     48  47  46     2.540374749225   128.37674831   252.19418751
 C     49  48  47     2.877866106890   123.05593231   178.87621802
 C     50  49  48     2.917240746143   119.26912150    10.57443345
 C     51  50  49     2.846596516434   113.32036220    70.36392631
 C     52  51  50     2.542730362175   128.83489126   121.03117579
 C     53  52  51     2.852382946726   125.36965021     1.26030358
 C     53  52  51     2.858594924179   120.69896626   181.33173274
 H     55  53  52     2.082196005671   111.29369702   120.23724921
 C     49  48  47     2.857119782370   124.45904181     0.07922616
 C      6   3   2     2.751125023608   121.65790879     0.32087742
 O     58   6   3     2.407300649379   120.42438443   179.87843034
 H      5   4   3     2.066913305694   106.34924394   179.96355299
 H      5   4   3     2.076648846653   110.83489476    61.50971615
 H      5   4   3     2.066323587134   110.98433119   299.39409355
 H      8   7   6     2.066988401578   106.39765937   179.69065339
 H      8   7   6     2.066999487032   111.00733111    60.30579766
 H      8   7   6     2.076722748544   110.86172458   298.19000899
 H     10   9   2     2.072424350272   110.58668126   309.58046500
 H     10   9   2     2.063658371336   112.83766074   187.85363508
 H     10   9   2     2.076805921046   111.02571441    66.83022880
 H     12  11   9     2.076262459014   109.66047438   319.53578493
 H     12  11   9     2.062841037434   107.88593707   203.24596797
 H     13  12  11     2.063496081488   114.79284184   299.66121853
 H     15  14  13     2.070843182247   111.94377426   357.29286009
 H     15  14  13     2.076736702256   111.33032306   235.99741535
 H     15  14  13     2.078739300045   110.84112873   118.04142037
 H     16  14  13     2.071493841300   109.24291291   318.04757204
 H     16  14  13     2.075059056156   109.17836801   201.49341571
 H     17  16  14     2.078856899626   107.77205373   298.64898199
 H     17  16  14     2.070573102737   107.96629431   184.14206617
 H     18  17  16     2.064334204114   114.33988770   296.96483425
 H     20  19  18     2.065632078183   113.31965290   355.84233296
 H     20  19  18     2.073689081627   111.10974530   233.93765983
 H     20  19  18     2.078437149999   110.10128494   116.64802972
 H     21  19  18     2.074445618006   109.20834201   328.83718934
 H     21  19  18     2.076538612985   109.61401347   212.07552690
 H     22  21  19     2.078807896466   107.43194924   299.91975181
 H     22  21  19     2.071281319278   107.46940443   185.71306011
 H     23  22  21     2.064160355373   114.66990438   284.29009279
 H     25  24  23     2.066002370932   113.30076058   357.00024412
 H     25  24  23     2.075490245200   110.88856352   235.45525037
 H     25  24  23     2.078147772855   110.30047770   118.22415493
 H     26  24  23     2.074895315600   109.34973981   319.91759658
 H     26  24  23     2.075340152353   109.73359176   203.19716794
 H     27  26  24     2.080100396189   107.30056874   298.37033180
 H     27  26  24     2.070693226284   107.80626419   184.10873437
 H     28  27  26     2.064257473511   114.36781507   296.89279461
 H     30  29  28     2.066338147110   113.39342243   354.76034696
 H     30  29  28     2.073356478298   111.06391135   232.93638108
 H     30  29  28     2.078581086321   109.98225535   115.59811154
 H     31  29  28     2.074382577027   109.22108177   330.76810148
 H     31  29  28     2.076968035470   109.74562797   213.98677766
 H     32  31  29     2.077179149029   107.53255514   301.27341951
 H     32  31  29     2.072283644453   107.44539630   187.06026406
 H     33  32  31     2.057764956378   114.28194066   278.66888802
 H     35  34  33     2.064929312148   113.27608366     0.21875173
 H     35  34  33     2.078621036192   110.59701519   239.19515180
 H     35  34  33     2.078117856827   110.64934145   121.97066275
 H     36  34  33     2.080287729816   106.99565002   118.24707742
 H     36  34  33     2.080962238715   108.04119666   230.92257849
 H     37  36  34     2.083642139793   108.77777479    59.34577664
 H     37  36  34     2.081854412471   108.33590756   306.99455930
 H     38  37  36     2.063493742803   109.35865636   172.42635354
 H     40  39  38     2.055360846523   114.18064777     5.03872810
 H     40  39  38     2.084255391892   110.53582200   243.14072985
 H     40  39  38     2.080957208325   110.25512501   127.54384281
 H     41  39  38     2.086144791924   107.72793984   127.08105805
 H     41  39  38     2.076879682024   107.86888224   238.23025880
 H     42  41  39     2.071654408000   107.70755070    52.92324652
 H     42  41  39     2.082797270135   109.65671800   298.33957941
 H     43  42  41     2.065739021864   114.32542854   234.82426225
 H     45  44  43     2.071696553327   111.47355310    10.36670082
 H     45  44  43     2.084213748534   112.72231940   248.55737464
 H     45  44  43     2.079372496103   111.09227605   131.94625115
 H     46  44  43     2.078620788456   109.21423055   353.72823358
 H     46  44  43     2.084773318252   109.26449358   237.19506911
 H     47  46  44     2.071834049947   107.89751715   173.79802526
 H     47  46  44     2.084746254703   108.93985831    60.66588515
 H     48  47  46     2.058695611222   113.81124004    70.71358982
 H     50  49  48     2.087420364373   108.18414356   246.82543794
 H     50  49  48     2.083325584730   107.35837151   134.36219997
 H     51  50  49     2.083091791086   109.42102518   307.00618749
 H     51  50  49     2.073663898451   108.02498265   193.95888667
 H     52  51  50     2.065557855996   114.23272208   302.59965127
 H     54  53  52     2.070410950118   113.91246689   358.64674227
 H     54  53  52     2.080616475593   110.02258377   237.55646656
 H     54  53  52     2.078069138605   111.09088605   119.87516739
 H     55  53  52     2.073023080932   112.29071478     0.03356523
 H     55  53  52     2.078659615800   110.87546954   238.47471766
 H     57  49  48     2.069831759840   114.17409058     2.31625883
 H     57  49  48     2.080509250907   111.48335712   241.11045210
 H     57  49  48     2.081623773737   109.73440937   123.48939270


           ************************************************************
           *        Program running with 4 parallel MPI-processes     *
           *              working on a common directory               *
           ************************************************************
------------------------------------------------------------------------------
                   ___                                                        
                  /   \      - P O W E R E D   B Y -                         
                 /     \                                                     
                 |  |  |   _    _      __       _____    __    __             
                 |  |  |  | |  | |    /  \     |  _  \  |  |  /  |          
                  \  \/   | |  | |   /    \    | | | |  |  | /  /          
                 / \  \   | |__| |  /  /\  \   | |_| |  |  |/  /          
                |  |  |   |  __  | /  /__\  \  |    /   |      \           
                |  |  |   | |  | | |   __   |  |    \   |  |\   \          
                \     /   | |  | | |  |  |  |  | |\  \  |  | \   \       
                 \___/    |_|  |_| |__|  |__|  |_| \__\ |__|  \__/        
                                                                              
                      - O R C A' S   B I G   F R I E N D -                    
                                      &                                       
                       - I N T E G R A L  F E E D E R -                       
                                                                              
 v1 FN, 2020, v2 2021                                                         
------------------------------------------------------------------------------


Reading SHARK input file UQ9_1e_0H_B3LYP_631Gd_opt.SHARKINP.tmp ... ok
----------------------
SHARK INTEGRAL PACKAGE
----------------------

Number of atoms                             ...    140
Number of basis functions                   ...    976
Number of shells                            ...    512
Maximum angular momentum                    ...      2
Integral batch strategy                     ... SHARK/LIBINT Hybrid
RI-J (if used) integral strategy            ... SPLIT-RIJ (Revised 2003 algorithm where possible)
Printlevel                                  ...      1
Contraction scheme used                     ... SEGMENTED contraction
Coulomb Range Separation                    ... NOT USED
Exchange Range Separation                   ... NOT USED
Finite Nucleus Model                        ... NOT USED
Auxiliary Coulomb fitting basis             ... AVAILABLE
   # of basis functions in Aux-J            ...   3744
   # of shells in Aux-J                     ...   1280
   Maximum angular momentum in Aux-J        ...      4
Auxiliary J/K fitting basis                 ... NOT available
Auxiliary Correlation fitting basis         ... NOT available
Auxiliary 'external' fitting basis          ... NOT available
Integral threshold                          ...     2.500000e-11
Primitive cut-off                           ...     2.500000e-12
Primitive pair pre-selection threshold      ...     2.500000e-12

Calculating pre-screening integrals         ... done (  0.2 sec) Dimension = 512
Organizing shell pair data                  ... done (  0.2 sec)
Shell pair information
Total number of shell pairs                 ...    131328
Shell pairs after pre-screening             ...     36079
Total number of primitive shell pairs       ...    719665
Primitive shell pairs kept                  ...    104355
          la=0 lb=0:  15218 shell pairs
          la=1 lb=0:  11808 shell pairs
          la=1 lb=1:   2342 shell pairs
          la=2 lb=0:   4514 shell pairs
          la=2 lb=1:   1851 shell pairs
          la=2 lb=2:    346 shell pairs

Calculating one electron integrals          ... done (  0.2 sec)
Calculating RI/J V-Matrix + Cholesky decomp.... done (  0.9 sec)
Calculating Nuclear repulsion               ... done (  0.0 sec) ENN=   6752.148460623946 Eh

SHARK setup successfully completed in   1.9 seconds

Maximum memory used throughout the entire GTOINT-calculation: 136.4 MB


           ************************************************************
           *        Program running with 4 parallel MPI-processes     *
           *              working on a common directory               *
           ************************************************************

Diagonalization of the overlap matrix:
Smallest eigenvalue                        ... 4.034e-04
Time for diagonalization                   ...    0.208 sec
Threshold for overlap eigenvalues          ... 1.000e-08
Number of eigenvalues below threshold      ... 0
Time for construction of square roots      ...    0.142 sec
Total time needed                          ...    0.355 sec

-------------------
DFT GRID GENERATION
-------------------

General Integration Accuracy     IntAcc      ... 4.959
Radial Grid Type                 RadialGrid  ... OptM3 with GC (2021)
Angular Grid (max. ang.)         AngularGrid ... 6 (Lebedev-590)
Angular grid pruning method      GridPruning ... 4 (adaptive)
Weight generation scheme         WeightScheme... Becke
Basis function cutoff            BFCut       ... 1.0000e-11
Integration weight cutoff        WCut        ... 1.0000e-14
Angular grids for H and He will be reduced by one unit
Partially contracted basis set               ... off
Rotationally invariant grid construction     ... off

Total number of grid points                  ...  1511233
Total number of batches                      ...    23689
Average number of points per batch           ...       63
Average number of grid points per atom       ...    10795
Time for grid setup =   33.227 sec

--------------------
COSX GRID GENERATION
--------------------

GRIDX 1
-------
General Integration Accuracy     IntAcc      ... 4.020
Radial Grid Type                 RadialGrid  ... OptM3 with GC (2021)
Angular Grid (max. ang.)         AngularGrid ... 2 (Lebedev-110)
Angular grid pruning method      GridPruning ... 4 (adaptive)
Weight generation scheme         WeightScheme... Becke
Basis function cutoff            BFCut       ... 1.0000e-11
Integration weight cutoff        WCut        ... 1.0000e-14
Angular grids for H and He will be reduced by one unit
Partially contracted basis set               ... on
Rotationally invariant grid construction     ... off

Total number of grid points                  ...   159985
Total number of batches                      ...     2575
Average number of points per batch           ...       62
Average number of grid points per atom       ...     1143
UseSFitting                                  ... on

GRIDX 2
-------
General Integration Accuracy     IntAcc      ... 4.338
Radial Grid Type                 RadialGrid  ... OptM3 with GC (2021)
Angular Grid (max. ang.)         AngularGrid ... 3 (Lebedev-194)
Angular grid pruning method      GridPruning ... 4 (adaptive)
Weight generation scheme         WeightScheme... Becke
Basis function cutoff            BFCut       ... 1.0000e-11
Integration weight cutoff        WCut        ... 1.0000e-14
Angular grids for H and He will be reduced by one unit
Partially contracted basis set               ... on
Rotationally invariant grid construction     ... off

Total number of grid points                  ...   346302
Total number of batches                      ...     5488
Average number of points per batch           ...       63
Average number of grid points per atom       ...     2474
UseSFitting                                  ... on

GRIDX 3
-------
General Integration Accuracy     IntAcc      ... 4.871
Radial Grid Type                 RadialGrid  ... OptM3 with GC (2021)
Angular Grid (max. ang.)         AngularGrid ... 4 (Lebedev-302)
Angular grid pruning method      GridPruning ... 4 (adaptive)
Weight generation scheme         WeightScheme... Becke
Basis function cutoff            BFCut       ... 1.0000e-11
Integration weight cutoff        WCut        ... 1.0000e-14
Angular grids for H and He will be reduced by one unit
Partially contracted basis set               ... on
Rotationally invariant grid construction     ... off

Total number of grid points                  ...   667140
Total number of batches                      ...    10486
Average number of points per batch           ...       63
Average number of grid points per atom       ...     4765
UseSFitting                                  ... on

Time for X-Grid setup             =   24.369 sec


--------------------
CPCM SOLVATION MODEL
--------------------
CPCM parameters:
  Epsilon                                         ...      80.4000
  Refrac                                          ...       1.3300
  Rsolv                                           ...       1.3000
  Surface type                                    ... GAUSSIAN VDW
  Epsilon function type                           ...         CPCM
Radii:
 Radius for O  used is    3.4469 Bohr (=   1.8240 Ang.)
 Radius for C  used is    3.8550 Bohr (=   2.0400 Ang.)
 Radius for H  used is    2.4944 Bohr (=   1.3200 Ang.)
Calculating surface                               ...        done! (  0.0s)
GEPOL surface points                              ...         7362
GEPOL Volume                                      ...    7366.2177
GEPOL Surface-area                                ...    3768.4071
Calculating surface distance matrix               ...        done! (  0.3s)
Performing Cholesky decomposition & store         ...        done! (  2.5s)
Overall time for CPCM initialization              ...                 2.8s
--------------
SCF ITERATIONS
--------------
ITER       Energy         Delta-E        Max-DP      RMS-DP      [F,P]     Damp
               ***  Starting incremental Fock matrix formation  ***
  0  -2406.3181738999   0.000000000000 0.00257122  0.00002182  0.0127230 0.7000
  1  -2406.3227111082  -0.004537208308 0.00246901  0.00002147  0.0101742 0.7000
                               ***Turning on DIIS***
  2  -2406.3263073083  -0.003596200091 0.00656278  0.00005874  0.0077224 0.0000
  3  -2406.3354959754  -0.009188667145 0.00081699  0.00000936  0.0012156 0.0000
  4  -2406.3356231486  -0.000127173186 0.00053236  0.00000623  0.0003984 0.0000
               *** Restarting incremental Fock matrix formation ***
                                   *** Resetting DIIS ***
  5  -2406.3356418797  -0.000018731123 0.00019374  0.00000176  0.0001172 0.0000
  6  -2406.3356412066   0.000000673120 0.00011624  0.00000105  0.0001589 0.0000
  7  -2406.3356427898  -0.000001583213 0.00004210  0.00000024  0.0000322 0.0000
  8  -2406.3356428229  -0.000000033055 0.00002548  0.00000013  0.0000224 0.0000
  9  -2406.3356428369  -0.000000013988 0.00001475  0.00000006  0.0000092 0.0000
 10  -2406.3356428301   0.000000006729 0.00000837  0.00000003  0.0000068 0.0000
 11  -2406.3356428196   0.000000010556 0.00000521  0.00000002  0.0000026 0.0000
                 **** Energy Check signals convergence ****

               *****************************************************
               *                     SUCCESS                       *
               *           SCF CONVERGED AFTER  12 CYCLES          *
               *****************************************************

Old exchange energy                            =    -68.497849156 Eh
New exchange energy                            =    -68.497886138 Eh
Exchange energy change after final integration =     -0.000036982 Eh
Total energy after final integration           =  -2406.335679794 Eh
Final COS-X integration done in                =   127.908 sec
Total Energy       :        -2406.33567979 Eh          -65479.72277 eV
  Last Energy change         ...    7.3055e-09  Tolerance :   1.0000e-08
  Last MAX-Density change    ...    0.0000e+00  Tolerance :   1.0000e-07
             **** THE GBW FILE WAS UPDATED (UQ9_1e_0H_B3LYP_631Gd_opt.gbw) ****
             **** DENSITY UQ9_1e_0H_B3LYP_631Gd_opt.scfp WAS UPDATED ****
             **** ENERGY FILE WAS UPDATED (UQ9_1e_0H_B3LYP_631Gd_opt.en.tmp) ****
----------------------
UHF SPIN CONTAMINATION
----------------------

Warning: in a DFT calculation there is little theoretical justification to 
         calculate <S**2> as in Hartree-Fock theory. We will do it anyways
         but you should keep in mind that the values have only limited relevance

Expectation value of <S**2>     :     0.759635
Ideal value S*(S+1) for S=0.5   :     0.750000
Deviation                       :     0.009635

             **** THE GBW FILE WAS UPDATED (UQ9_1e_0H_B3LYP_631Gd_opt.gbw) ****
             **** DENSITY UQ9_1e_0H_B3LYP_631Gd_opt.scfp WAS UPDATED ****
Total SCF time: 0 days 0 hours 13 min 22 sec 

Maximum memory used throughout the entire SCF-calculation: 1176.7 MB

-------------------------   --------------------
FINAL SINGLE POINT ENERGY     -2406.335679794222
-------------------------   --------------------


           ************************************************************
           *        Program running with 4 parallel MPI-processes     *
           *              working on a common directory               *
           ************************************************************
------------------------------------------------------------------------------
                         ORCA SCF GRADIENT CALCULATION
------------------------------------------------------------------------------

 ... reading COSX grid (gridx3)
Gradient of the Kohn-Sham DFT energy:
Kohn-Sham wavefunction type      ... UKS
Hartree-Fock exchange scaling    ...    0.200
Number of operators              ...    2
Number of atoms                  ...  140
Basis set dimensions             ...  976
Integral neglect threshold       ... 2.5e-11
Integral primitive cutoff        ... 2.5e-12
SHARK Integral package           ... ON

Nuc. rep. gradient       (SHARK) ... done (  0.0 sec)
HCore & Overlap gradient (SHARK) ... done (  2.8 sec)
RI-J gradient            (SHARK) ... done ( 11.2 sec)
COSX-gradient                    ... done (210.0 sec)
Exchange-correlation gradient    ... done

------------------
CARTESIAN GRADIENT
------------------

   1   O   :   -0.000267974   -0.000450848    0.001048290
   2   C   :    0.000817985    0.001092777   -0.001735139
   3   C   :   -0.000329217   -0.000462148    0.000879509
   4   O   :   -0.000174816    0.000274212   -0.000341444
   5   C   :    0.000346673    0.000004176   -0.000209041
   6   C   :   -0.000383097   -0.000480176    0.000930822
   7   O   :    0.000081940   -0.000138877    0.000140606
   8   C   :    0.000043879    0.000035071   -0.000309256
   9   C   :   -0.000554252   -0.000545572    0.000786631
  10   C   :   -0.000021343    0.000191955   -0.000335238
  11   C   :   -0.000490688   -0.000646440    0.001241588
  12   C   :    0.000093797    0.000138815   -0.000159823
  13   C   :   -0.000034587   -0.000196416    0.000075997
  14   C   :    0.000093651   -0.000183795    0.000002167
  15   C   :    0.000012424    0.000012829    0.000157355
  16   C   :   -0.000031732    0.000282445   -0.000272869
  17   C   :   -0.000129934   -0.000141720   -0.000127062
  18   C   :   -0.000026670   -0.000033310    0.000214104
  19   C   :    0.000146963    0.000048503   -0.000114900
  20   C   :   -0.000085068    0.000176032   -0.000268004
  21   C   :   -0.000144481    0.000221999    0.000209238
  22   C   :    0.000352222    0.000281441   -0.000020571
  23   C   :   -0.000169155   -0.000472586   -0.000215568
  24   C   :    0.000316256    0.000043885   -0.000264296
  25   C   :   -0.000071139    0.000101148    0.000270250
  26   C   :   -0.000098633   -0.000373261    0.000015829
  27   C   :   -0.000163152   -0.000522040    0.000143929
  28   C   :    0.000112646    0.000340748    0.000136520
  29   C   :    0.000056183    0.000154357   -0.000129337
  30   C   :    0.000044260   -0.000410339    0.000017193
  31   C   :    0.000049397    0.000004320   -0.000093654
  32   C   :   -0.000015280    0.000485102   -0.000146486
  33   C   :   -0.000036921   -0.000708826    0.000983946
  34   C   :   -0.000015301    0.000156106    0.000786058
  35   C   :   -0.000717599    0.000000386   -0.000891329
  36   C   :   -0.000781796    0.000470494   -0.001180708
  37   C   :    0.001068417    0.000686118   -0.000327635
  38   C   :   -0.000570892   -0.002781737    0.003800676
  39   C   :   -0.000110156    0.001790590   -0.001888507
  40   C   :   -0.003141350   -0.001915367   -0.001624380
  41   C   :   -0.001336909   -0.001164694   -0.002813858
  42   C   :   -0.000054295    0.001236155    0.001095225
  43   C   :    0.000730235   -0.004605552   -0.000440605
  44   C   :   -0.002026623    0.001605513    0.003128985
  45   C   :   -0.002858618    0.003134840   -0.001075249
  46   C   :    0.000465727   -0.001265761    0.001332433
  47   C   :   -0.002802478    0.001418530    0.001729622
  48   C   :    0.000011100    0.000153879   -0.000376845
  49   C   :   -0.000478824    0.001785632   -0.000419828
  50   C   :    0.000847896   -0.003113471   -0.000704417
  51   C   :    0.002982707    0.000660853   -0.001650546
  52   C   :   -0.002054579    0.001722215    0.000374557
  53   C   :    0.000813862    0.000083546    0.001555550
  54   C   :    0.001484306   -0.002918379   -0.001243446
  55   C   :   -0.002154988   -0.000126310    0.000966552
  56   H   :    0.001626462    0.000187201   -0.000636509
  57   C   :   -0.000563696   -0.002082284    0.002558669
  58   C   :    0.002048571    0.002252114   -0.003522101
  59   O   :   -0.001077584   -0.001272526    0.001524232
  60   H   :   -0.000009504   -0.000040694   -0.000034807
  61   H   :   -0.000017954   -0.000062803   -0.000021777
  62   H   :   -0.000117311   -0.000130555   -0.000071793
  63   H   :    0.000026787   -0.000024806    0.000019535
  64   H   :    0.000034815   -0.000042041    0.000149771
  65   H   :    0.000034943   -0.000023496    0.000016638
  66   H   :    0.000068504   -0.000000825   -0.000014769
  67   H   :   -0.000101516    0.000023629   -0.000012972
  68   H   :   -0.000037068   -0.000043842   -0.000025004
  69   H   :   -0.000014733    0.000144884    0.000138511
  70   H   :    0.000183839    0.000105882    0.000130210
  71   H   :   -0.000078237    0.000172390   -0.000054752
  72   H   :   -0.000044201    0.000021678   -0.000020751
  73   H   :    0.000051063    0.000035958   -0.000033289
  74   H   :   -0.000006932   -0.000001175   -0.000024842
  75   H   :    0.000068105    0.000039989   -0.000194329
  76   H   :   -0.000036124    0.000081088    0.000060148
  77   H   :   -0.000103518    0.000074201    0.000080255
  78   H   :    0.000052032   -0.000029516    0.000042184
  79   H   :   -0.000048627   -0.000007195    0.000012811
  80   H   :   -0.000089103   -0.000106350    0.000067900
  81   H   :    0.000089588   -0.000058712    0.000143820
  82   H   :    0.000033213   -0.000013228    0.000022848
  83   H   :   -0.000014337   -0.000012196   -0.000044310
  84   H   :    0.000060848    0.000011223    0.000044835
  85   H   :   -0.000255967    0.000006207   -0.000038139
  86   H   :   -0.000056180    0.000085459   -0.000047097
  87   H   :   -0.000097645   -0.000014485    0.000062888
  88   H   :   -0.000035844    0.000036541   -0.000025147
  89   H   :    0.000131405   -0.000172506   -0.000258181
  90   H   :    0.000061054    0.000038629    0.000064515
  91   H   :   -0.000107799    0.000086849    0.000011724
  92   H   :    0.000093470    0.000207254   -0.000061764
  93   H   :   -0.000058031    0.000070180   -0.000060719
  94   H   :    0.000103523    0.000067060   -0.000141362
  95   H   :   -0.000117354   -0.000032726    0.000075734
  96   H   :    0.000130263    0.000171411   -0.000054060
  97   H   :    0.000065783    0.000185461   -0.000075783
  98   H   :   -0.000178933   -0.000101620    0.000092420
  99   H   :   -0.000007143   -0.000007455    0.000183245
 100   H   :    0.000074020   -0.000110539    0.000129687
 101   H   :   -0.000109783    0.000201406   -0.000084407
 102   H   :   -0.000087308   -0.000271238   -0.000007598
 103   H   :    0.000121252    0.000051361   -0.000408218
 104   H   :   -0.000146137    0.000179862    0.000034473
 105   H   :    0.000303705   -0.000090738    0.000280351
 106   H   :    0.000414718    0.000097462    0.000082015
 107   H   :   -0.000084151   -0.000020264    0.000622997
 108   H   :    0.001029430    0.000063716   -0.000062259
 109   H   :   -0.000733914   -0.000179805   -0.000021266
 110   H   :   -0.000623466    0.000138707   -0.000411129
 111   H   :    0.000112968    0.000160996   -0.001122509
 112   H   :   -0.000730929    0.000402431   -0.000038884
 113   H   :    0.001754912    0.000479876    0.001099667
 114   H   :    0.001837937    0.000891463    0.000261931
 115   H   :    0.001656980   -0.000400061    0.000832100
 116   H   :    0.001454120    0.000422849    0.000387467
 117   H   :    0.000606831    0.000190242    0.001210618
 118   H   :   -0.000818425    0.000252576   -0.001020828
 119   H   :   -0.000101577    0.000838824   -0.001789937
 120   H   :   -0.003643032   -0.000095715    0.002101447
 121   H   :    0.003405264   -0.001250534   -0.001044892
 122   H   :    0.003159273   -0.000662611    0.000865972
 123   H   :   -0.001575083    0.001010663   -0.000389144
 124   H   :    0.001283139    0.000498690   -0.001095859
 125   H   :    0.001563394   -0.001389045   -0.000942847
 126   H   :    0.002445842   -0.000520737   -0.001248003
 127   H   :   -0.000102269   -0.000356392   -0.000065708
 128   H   :   -0.001244336    0.000739622    0.001290032
 129   H   :    0.000986633    0.000506200   -0.000926053
 130   H   :   -0.001552229    0.000090859    0.001385236
 131   H   :   -0.002315898   -0.000507877    0.000680128
 132   H   :    0.000203351   -0.000453601   -0.001518732
 133   H   :   -0.001374853    0.000693715    0.000977633
 134   H   :    0.000882153    0.000755057   -0.000371872
 135   H   :   -0.001040109    0.000487204    0.000409991
 136   H   :    0.001562987    0.000290060   -0.000716891
 137   H   :   -0.000517203    0.000062204    0.000399441
 138   H   :    0.001688194    0.001026907   -0.001471302
 139   H   :    0.001309376    0.000636601   -0.001519987
 140   H   :   -0.001467919    0.000354573    0.000569444

Difference to translation invariance:
           :   -0.0000832387    0.0001762658    0.0000145313

Difference to rotation invariance:
           :    0.0008106279   -0.0012583200    0.0003178806

Norm of the cartesian gradient     ...    0.0196323315
RMS gradient                       ...    0.0009579597
MAX gradient                       ...    0.0046055518

-------
TIMINGS
-------

Total SCF gradient time            ...      320.902 sec

One electron gradient       ....       2.804 sec  (  0.9%)
RI-J Coulomb gradient       ....      11.244 sec  (  3.5%)
COSX gradient               ....     209.956 sec  ( 65.4%)
XC gradient                 ....      82.948 sec  ( 25.8%)
CPCM gradient               ....       7.178 sec  (  2.2%)
   A-Matrix (El+Nuc)        ....       1.543 sec  (  0.5%)
   Potential                ....       5.635 sec  (  1.8%)

Maximum memory used throughout the entire SCFGRAD-calculation: 341.1 MB
------------------------------------------------------------------------------
                         ORCA GEOMETRY RELAXATION STEP
------------------------------------------------------------------------------

Reading the OPT-File                    .... done
Getting information on internals        .... done
Copying old internal coords+grads       .... done
Making the new internal coordinates     .... (new redundants).... done
Validating the new internal coordinates .... (new redundants).... done
Calculating the B-matrix                .... done
Calculating the G,G- and P matrices     .... done
Transforming gradient to internals      .... done
Projecting the internal gradient        .... done
Number of atoms                         .... 140
Number of internal coordinates          .... 711
Current Energy                          .... -2406.335679794 Eh
Current gradient norm                   ....     0.019632331 Eh/bohr
Maximum allowed component of the step   ....  0.300
Current trust radius                    ....  0.300
Updating the Hessian (BFGS)             .... done
Forming the augmented Hessian           .... done
Diagonalizing the augmented Hessian     .... done
Last element of RFO vector              ....  0.008935720
Lowest eigenvalues of augmented Hessian:
 -1.948662448 -0.005096346  0.000343067  0.000555920  0.001252549
Warning: RFO finds a terribly low value for the scaling factor
Trying a QUASI-NEWTON step instead
Doing a quasi-Newton Step:
Inverting the Hessian                   .... done
Computing the step                      .... done
Length of the computed step             ....  0.131256637
Converting the step to cartesian space:
 Initial RMS(Int)=    0.0049225085
Transforming coordinates:
 Iter   0:  RMS(Cart)=    0.1543147171 RMS(Int)=    0.2356055860
 Iter   1:  RMS(Cart)=    0.0033923899 RMS(Int)=    0.0003874914
 Iter   2:  RMS(Cart)=    0.0001327003 RMS(Int)=    0.0000071810
 Iter   3:  RMS(Cart)=    0.0000054271 RMS(Int)=    0.0000006821
 Iter   4:  RMS(Cart)=    0.0000002204 RMS(Int)=    0.0000000195
 Iter   5:  RMS(Cart)=    0.0000000087 RMS(Int)=    0.0000000011
done
Storing new coordinates                 .... done

                                .--------------------.
          ----------------------|Geometry convergence|-------------------------
          Item                value                   Tolerance       Converged
          ---------------------------------------------------------------------
          Energy change      -0.0000134778            0.0000002000      NO
          RMS gradient        0.0006622517            0.0000080000      NO
          MAX gradient        0.0040363506            0.0000300000      NO
          RMS step            0.0049225085            0.0001000000      NO
          MAX step            0.0559003819            0.0002000000      NO
          ........................................................
          Max(Bonds)      0.0296      Max(Angles)    0.16
          Max(Dihed)        1.91      Max(Improp)    0.00
          ---------------------------------------------------------------------

The optimization has not yet converged - more geometry cycles are needed


    ---------------------------------------------------------------------------
                         Redundant Internal Coordinates
                            (Angstroem and degrees)

        Definition                    Value    dE/dq     Step     New-Value
    ----------------------------------------------------------------------------
     1. B(C   1,O   0)                1.2721 -0.000302  0.0000    1.2721   
     2. B(C   2,C   1)                1.4551 -0.000204  0.0000    1.4551   
     3. B(O   3,C   2)                1.3818  0.000025 -0.0000    1.3818   
     4. B(C   4,O   3)                1.4323 -0.000226  0.0001    1.4323   
     5. B(C   5,C   2)                1.3776  0.000216 -0.0000    1.3776   
     6. B(O   6,C   5)                1.3822 -0.000154  0.0000    1.3822   
     7. B(C   7,O   6)                1.4318 -0.000120 -0.0001    1.4317   
     8. B(C   8,C   1)                1.4583 -0.000216  0.0000    1.4584   
     9. B(C   9,C   8)                1.5118  0.000095 -0.0000    1.5118   
    10. B(C  10,C   8)                1.3842  0.000180  0.0000    1.3842   
    11. B(C  11,C  10)                1.5228 -0.000262 -0.0001    1.5228   
    12. B(C  12,C  11)                1.5149  0.000057 -0.0000    1.5149   
    13. B(C  13,C  12)                1.3446 -0.000043 -0.0000    1.3446   
    14. B(C  14,C  13)                1.5127 -0.000052  0.0000    1.5128   
    15. B(C  15,C  13)                1.5218 -0.000303 -0.0001    1.5217   
    16. B(C  16,C  15)                1.5557  0.000072 -0.0001    1.5556   
    17. B(C  17,C  16)                1.5064 -0.000049 -0.0000    1.5063   
    18. B(C  18,C  17)                1.3457  0.000018 -0.0000    1.3457   
    19. B(C  19,C  18)                1.5118 -0.000051 -0.0001    1.5116   
    20. B(C  20,C  18)                1.5224 -0.000021  0.0000    1.5224   
    21. B(C  21,C  20)                1.5581  0.000071 -0.0001    1.5580   
    22. B(C  22,C  21)                1.5071 -0.000421 -0.0000    1.5071   
    23. B(C  23,C  22)                1.3457  0.000285 -0.0000    1.3457   
    24. B(C  24,C  23)                1.5111  0.000029 -0.0001    1.5111   
    25. B(C  25,C  23)                1.5243 -0.000100  0.0000    1.5243   
    26. B(C  26,C  25)                1.5557  0.000289 -0.0001    1.5555   
    27. B(C  27,C  26)                1.5058 -0.000061 -0.0001    1.5057   
    28. B(C  28,C  27)                1.3457  0.000161 -0.0000    1.3457   
    29. B(C  29,C  28)                1.5117 -0.000086  0.0000    1.5117   
    30. B(C  30,C  28)                1.5221  0.000089 -0.0002    1.5219   
    31. B(C  31,C  30)                1.5576 -0.000199 -0.0000    1.5575   
    32. B(C  32,C  31)                1.5099 -0.000108  0.0001    1.5100   
    33. B(C  33,C  32)                1.3447 -0.000202 -0.0000    1.3446   
    34. B(C  34,C  33)                1.5119 -0.000507 -0.0000    1.5119   
    35. B(C  35,C  33)                1.5234  0.000293 -0.0001    1.5233   
    36. B(C  36,C  35)                1.5315 -0.000321 -0.0000    1.5315   
    37. B(C  37,C  36)                1.5156 -0.000546  0.0001    1.5157   
    38. B(C  38,C  37)                1.3449  0.000237 -0.0000    1.3449   
    39. B(C  39,C  38)                1.5143 -0.000304 -0.0000    1.5143   
    40. B(C  40,C  38)                1.5263  0.000528 -0.0003    1.5260   
    41. B(C  41,C  40)                1.5386 -0.000880  0.0002    1.5387   
    42. B(C  42,C  41)                1.5179 -0.001051 -0.0001    1.5179   
    43. B(C  43,C  42)                1.3436 -0.002633  0.0001    1.3437   
    44. B(C  44,C  43)                1.5107 -0.000980 -0.0003    1.5104   
    45. B(C  45,C  43)                1.5190  0.001161 -0.0002    1.5188   
    46. B(C  46,C  45)                1.5541  0.000098 -0.0002    1.5540   
    47. B(C  47,C  46)                1.5066 -0.000219  0.0002    1.5068   
    48. B(C  48,C  47)                1.3443  0.000621 -0.0002    1.3441   
    49. B(C  49,C  48)                1.5229  0.000091 -0.0001    1.5228   
    50. B(C  50,C  49)                1.5437 -0.000019 -0.0001    1.5437   
    51. B(C  51,C  50)                1.5064 -0.000821 -0.0003    1.5061   
    52. B(C  52,C  51)                1.3456  0.001809 -0.0001    1.3455   
    53. B(C  53,C  52)                1.5094 -0.000585 -0.0001    1.5093   
    54. B(C  54,C  52)                1.5127  0.000220 -0.0001    1.5126   
    55. B(H  55,C  54)                1.1019  0.001114  0.0000    1.1019   
    56. B(C  56,C  48)                1.5119  0.000144 -0.0002    1.5117   
    57. B(C  57,C  10)                1.4606 -0.000318 -0.0001    1.4605   
    58. B(C  57,C   5)                1.4558 -0.000111  0.0000    1.4558   
    59. B(O  58,C  57)                1.2739 -0.000272 -0.0000    1.2739   
    60. B(H  59,C   4)                1.0938 -0.000022 -0.0000    1.0938   
    61. B(H  60,C   4)                1.0989 -0.000008  0.0000    1.0989   
    62. B(H  61,C   4)                1.0935  0.000180 -0.0000    1.0934   
    63. B(H  62,C   7)                1.0938 -0.000015  0.0000    1.0938   
    64. B(H  63,C   7)                1.0938  0.000097  0.0000    1.0938   
    65. B(H  64,C   7)                1.0990 -0.000015 -0.0000    1.0990   
    66. B(H  65,C   9)                1.0967 -0.000062 -0.0000    1.0967   
    67. B(H  66,C   9)                1.0920 -0.000090  0.0000    1.0921   
    68. B(H  67,C   9)                1.0990  0.000012  0.0001    1.0991   
    69. B(H  68,C  11)                1.0987 -0.000130  0.0000    1.0988   
    70. B(H  69,C  11)                1.0916  0.000219 -0.0000    1.0916   
    71. B(H  70,C  12)                1.0920  0.000049  0.0000    1.0920   
    72. B(H  71,C  14)                1.0958  0.000035 -0.0000    1.0958   
    73. B(H  72,C  14)                1.0990  0.000024  0.0000    1.0990   
    74. B(H  73,C  14)                1.1000 -0.000002  0.0000    1.1000   
    75. B(H  74,C  15)                1.0962 -0.000138  0.0001    1.0963   
    76. B(H  75,C  15)                1.0981  0.000007 -0.0000    1.0981   
    77. B(H  76,C  16)                1.1001  0.000062 -0.0000    1.1001   
    78. B(H  77,C  16)                1.0957  0.000047  0.0000    1.0957   
    79. B(H  78,C  17)                1.0924  0.000011  0.0000    1.0924   
    80. B(H  79,C  19)                1.0931  0.000019  0.0000    1.0931   
    81. B(H  80,C  19)                1.0973  0.000011  0.0000    1.0974   
    82. B(H  81,C  19)                1.0999  0.000034  0.0000    1.0999   
    83. B(H  82,C  20)                1.0977  0.000036  0.0000    1.0978   
    84. B(H  83,C  20)                1.0989  0.000061 -0.0000    1.0988   
    85. B(H  84,C  21)                1.1001  0.000199 -0.0000    1.1000   
    86. B(H  85,C  21)                1.0961 -0.000056  0.0000    1.0961   
    87. B(H  86,C  22)                1.0923  0.000042  0.0000    1.0924   
    88. B(H  87,C  24)                1.0933  0.000002  0.0000    1.0933   
    89. B(H  88,C  24)                1.0983 -0.000043  0.0000    1.0983   
    90. B(H  89,C  24)                1.0997 -0.000007  0.0000    1.0997   
    91. B(H  90,C  25)                1.0980  0.000111  0.0000    1.0980   
    92. B(H  91,C  25)                1.0982  0.000095 -0.0000    1.0982   
    93. B(H  92,C  26)                1.1007  0.000041  0.0001    1.1008   
    94. B(H  93,C  26)                1.0958  0.000081  0.0000    1.0958   
    95. B(H  94,C  27)                1.0924  0.000085 -0.0000    1.0923   
    96. B(H  95,C  29)                1.0935  0.000134  0.0000    1.0935   
    97. B(H  96,C  29)                1.0972  0.000044  0.0000    1.0972   
    98. B(H  97,C  29)                1.0999  0.000069  0.0000    1.0999   
    99. B(H  98,C  30)                1.0977  0.000046 -0.0000    1.0977   
   100. B(H  99,C  30)                1.0991  0.000132  0.0000    1.0991   
   101. B(H 100,C  31)                1.0992  0.000091 -0.0000    1.0992   
   102. B(H 101,C  31)                1.0966  0.000230  0.0000    1.0966   
   103. B(H 102,C  32)                1.0889  0.000336  0.0001    1.0890   
   104. B(H 103,C  34)                1.0927  0.000053 -0.0000    1.0927   
   105. B(H 104,C  34)                1.1000  0.000296  0.0000    1.1000   
   106. B(H 105,C  34)                1.0997  0.000187 -0.0000    1.0997   
   107. B(H 106,C  35)                1.1008  0.000460  0.0001    1.1009   
   108. B(H 107,C  35)                1.1012  0.000675 -0.0000    1.1012   
   109. B(H 108,C  36)                1.1026  0.000352  0.0000    1.1026   
   110. B(H 109,C  36)                1.1017  0.000490 -0.0000    1.1017   
   111. B(H 110,C  37)                1.0920  0.001020  0.0001    1.0921   
   112. B(H 111,C  39)                1.0877  0.000199 -0.0000    1.0876   
   113. B(H 112,C  39)                1.1029  0.001562  0.0001    1.1030   
   114. B(H 113,C  39)                1.1012  0.000998  0.0000    1.1012   
   115. B(H 114,C  40)                1.1039  0.001085 -0.0000    1.1039   
   116. B(H 115,C  40)                1.0990  0.000750  0.0001    1.0991   
   117. B(H 116,C  41)                1.0963 -0.000061 -0.0001    1.0962   
   118. B(H 117,C  41)                1.1022  0.000800 -0.0001    1.1021   
   119. B(H 118,C  42)                1.0931  0.001057 -0.0000    1.0931   
   120. B(H 119,C  44)                1.0963  0.003049 -0.0000    1.0963   
   121. B(H 120,C  44)                1.1029  0.002016  0.0001    1.1030   
   122. B(H 121,C  44)                1.1004  0.000657  0.0001    1.1005   
   123. B(H 122,C  45)                1.1000  0.001743  0.0000    1.1000   
   124. B(H 123,C  45)                1.1032  0.001187  0.0001    1.1033   
   125. B(H 124,C  46)                1.0964  0.000450  0.0002    1.0966   
   126. B(H 125,C  46)                1.1032  0.001784 -0.0001    1.1031   
   127. B(H 126,C  47)                1.0894  0.000232  0.0001    1.0895   
   128. B(H 127,C  49)                1.1046  0.001435  0.0000    1.1046   
   129. B(H 128,C  49)                1.1024  0.000776 -0.0000    1.1024   
   130. B(H 129,H 114)                3.4582  0.000158  0.0296    3.4878   
   131. B(H 129,C  50)                1.1023  0.000795 -0.0001    1.1023   
   132. B(H 130,C  50)                1.0973  0.001211  0.0001    1.0974   
   133. B(H 131,C  51)                1.0930  0.001479  0.0000    1.0931   
   134. B(H 132,C  53)                1.0956  0.001430  0.0000    1.0956   
   135. B(H 133,C  53)                1.1010  0.000929  0.0000    1.1010   
   136. B(H 134,C  53)                1.0997  0.000132  0.0000    1.0997   
   137. B(H 135,C  54)                1.0970  0.000972  0.0000    1.0970   
   138. B(H 136,C  54)                1.1000  0.000277  0.0000    1.1000   
   139. B(H 137,C  56)                1.0953  0.001395  0.0001    1.0954   
   140. B(H 138,C  56)                1.1010  0.000892 -0.0000    1.1009   
   141. B(H 139,C  56)                1.1015  0.001287  0.0000    1.1016   
   142. A(O   0,C   1,C   2)          121.27 -0.000172    0.01    121.28   
   143. A(C   2,C   1,C   8)          117.19  0.000181   -0.00    117.19   
   144. A(O   0,C   1,C   8)          121.52 -0.000029   -0.01    121.51   
   145. A(C   1,C   2,C   5)          121.38 -0.000024   -0.00    121.38   
   146. A(C   1,C   2,O   3)          119.27 -0.000771    0.02    119.30   
   147. A(O   3,C   2,C   5)          119.23  0.000793   -0.02    119.21   
   148. A(C   2,O   3,C   4)          115.02 -0.000568    0.03    115.05   
   149. A(H  59,C   4,H  60)          109.10  0.000026   -0.00    109.10   
   150. A(O   3,C   4,H  61)          110.98  0.000053   -0.00    110.98   
   151. A(O   3,C   4,H  60)          110.83  0.000046   -0.00    110.83   
   152. A(O   3,C   4,H  59)          106.35  0.000009   -0.00    106.35   
   153. A(H  59,C   4,H  61)          109.84 -0.000071    0.01    109.85   
   154. A(H  60,C   4,H  61)          109.67 -0.000063    0.00    109.67   
   155. A(C   2,C   5,O   6)          119.18  0.000499    0.01    119.18   
   156. A(O   6,C   5,C  57)          119.06 -0.000328   -0.01    119.05   
   157. A(C   2,C   5,C  57)          121.66 -0.000172    0.01    121.67   
   158. A(C   5,O   6,C   7)          114.92 -0.000101   -0.02    114.91   
   159. A(O   6,C   7,H  64)          110.86 -0.000001    0.00    110.86   
   160. A(H  63,C   7,H  64)          109.64 -0.000093    0.00    109.64   
   161. A(O   6,C   7,H  63)          111.01  0.000173   -0.01    111.00   
   162. A(H  62,C   7,H  64)          109.10 -0.000007    0.00    109.10   
   163. A(O   6,C   7,H  62)          106.40  0.000010    0.00    106.40   
   164. A(H  62,C   7,H  63)          109.77 -0.000082   -0.00    109.77   
   165. A(C   1,C   8,C  10)          121.42 -0.000216    0.00    121.42   
   166. A(C   1,C   8,C   9)          114.79 -0.000251   -0.00    114.79   
   167. A(C   9,C   8,C  10)          123.77  0.000464    0.00    123.77   
   168. A(C   8,C   9,H  66)          112.84  0.000033    0.00    112.84   
   169. A(H  65,C   9,H  67)          105.90 -0.000044    0.01    105.91   
   170. A(C   8,C   9,H  67)          111.03  0.000076   -0.00    111.02   
   171. A(C   8,C   9,H  65)          110.59  0.000005   -0.01    110.58   
   172. A(H  66,C   9,H  67)          107.70 -0.000024   -0.01    107.69   
   173. A(H  65,C   9,H  66)          108.50 -0.000053    0.01    108.51   
   174. A(C  11,C  10,C  57)          115.64 -0.000621   -0.01    115.63   
   175. A(C   8,C  10,C  57)          121.13  0.000084    0.00    121.13   
   176. A(C   8,C  10,C  11)          123.21  0.000535    0.01    123.22   
   177. A(C  10,C  11,C  12)          112.88 -0.000060   -0.03    112.86   
   178. A(C  12,C  11,H  69)          110.23  0.000111    0.01    110.24   
   179. A(C  10,C  11,H  68)          109.66  0.000069    0.03    109.69   
   180. A(C  10,C  11,H  69)          107.89 -0.000059    0.02    107.90   
   181. A(H  68,C  11,H  69)          107.07 -0.000009   -0.01    107.06   
   182. A(C  12,C  11,H  68)          108.94 -0.000049   -0.02    108.92   
   183. A(C  11,C  12,H  70)          114.79  0.000012   -0.02    114.77   
   184. A(C  13,C  12,H  70)          117.70  0.000010   -0.01    117.69   
   185. A(C  11,C  12,C  13)          127.50 -0.000022    0.02    127.52   
   186. A(C  12,C  13,C  14)          120.69  0.000237   -0.01    120.68   
   187. A(C  12,C  13,C  15)          123.30 -0.000364    0.01    123.31   
   188. A(C  14,C  13,C  15)          116.01  0.000126   -0.00    116.01   
   189. A(H  71,C  14,H  72)          108.23  0.000005   -0.00    108.23   
   190. A(H  71,C  14,H  73)          108.07 -0.000019    0.00    108.08   
   191. A(C  13,C  14,H  71)          111.94 -0.000044   -0.00    111.94   
   192. A(H  72,C  14,H  73)          106.18 -0.000043   -0.00    106.18   
   193. A(C  13,C  14,H  73)          110.84  0.000007    0.00    110.84   
   194. A(C  13,C  14,H  72)          111.33  0.000092    0.01    111.34   
   195. A(C  16,C  15,H  74)          107.76 -0.000050   -0.01    107.75   
   196. A(C  13,C  15,H  74)          109.24 -0.000058   -0.00    109.24   
   197. A(C  13,C  15,C  16)          115.13 -0.000098    0.02    115.15   
   198. A(C  16,C  15,H  75)          108.33  0.000233    0.01    108.34   
   199. A(C  13,C  15,H  75)          109.18  0.000047   -0.01    109.17   
   200. A(H  74,C  15,H  75)          106.88 -0.000074   -0.01    106.87   
   201. A(C  15,C  16,H  76)          107.77 -0.000207   -0.01    107.76   
   202. A(C  15,C  16,C  17)          114.57  0.000347    0.01    114.58   
   203. A(C  17,C  16,H  76)          108.79  0.000007   -0.01    108.78   
   204. A(C  15,C  16,H  77)          107.97 -0.000025   -0.00    107.96   
   205. A(C  17,C  16,H  77)          111.03 -0.000168    0.01    111.05   
   206. A(H  76,C  16,H  77)          106.36  0.000023   -0.00    106.35   
   207. A(C  16,C  17,C  18)          128.78 -0.000172    0.01    128.79   
   208. A(C  18,C  17,H  78)          116.88  0.000128   -0.01    116.86   
   209. A(C  16,C  17,H  78)          114.34  0.000044   -0.00    114.34   
   210. A(C  19,C  18,C  20)          115.65 -0.000002   -0.01    115.63   
   211. A(C  17,C  18,C  19)          124.62 -0.000279    0.01    124.63   
   212. A(C  17,C  18,C  20)          119.72  0.000279   -0.00    119.72   
   213. A(C  18,C  19,H  79)          113.32 -0.000079    0.01    113.33   
   214. A(C  18,C  19,H  80)          111.11  0.000253   -0.02    111.09   
   215. A(H  79,C  19,H  80)          108.07  0.000023    0.00    108.07   
   216. A(C  18,C  19,H  81)          110.10 -0.000043    0.00    110.11   
   217. A(H  80,C  19,H  81)          106.13 -0.000125    0.00    106.14   
   218. A(H  79,C  19,H  81)          107.79 -0.000039   -0.00    107.79   
   219. A(C  18,C  20,H  83)          109.61 -0.000127   -0.00    109.61   
   220. A(C  21,C  20,H  82)          106.93 -0.000072    0.00    106.93   
   221. A(C  18,C  20,H  82)          109.21 -0.000043    0.00    109.21   
   222. A(C  18,C  20,C  21)          115.56  0.000306    0.01    115.57   
   223. A(H  82,C  20,H  83)          106.86  0.000058   -0.01    106.86   
   224. A(C  21,C  20,H  83)          108.30 -0.000134   -0.01    108.29   
   225. A(C  20,C  21,C  22)          115.52 -0.000580    0.02    115.54   
   226. A(H  84,C  21,H  85)          106.45 -0.000083    0.00    106.45   
   227. A(C  20,C  21,H  85)          107.47  0.000195   -0.02    107.45   
   228. A(C  22,C  21,H  85)          110.74  0.000186   -0.00    110.73   
   229. A(C  22,C  21,H  84)          108.81  0.000250    0.00    108.82   
   230. A(C  20,C  21,H  84)          107.43  0.000059    0.00    107.44   
   231. A(C  21,C  22,C  23)          128.52  0.000910   -0.02    128.50   
   232. A(C  23,C  22,H  86)          116.81 -0.000367    0.01    116.83   
   233. A(C  21,C  22,H  86)          114.67 -0.000543    0.00    114.67   
   234. A(C  24,C  23,C  25)          115.62  0.000536   -0.02    115.60   
   235. A(C  22,C  23,C  25)          119.73 -0.000983    0.04    119.77   
   236. A(C  22,C  23,C  24)          124.65  0.000447   -0.02    124.63   
   237. A(C  23,C  24,H  89)          110.30 -0.000118    0.01    110.31   
   238. A(H  88,C  24,H  89)          106.10 -0.000213   -0.00    106.09   
   239. A(H  87,C  24,H  89)          108.02  0.000049    0.00    108.02   
   240. A(H  87,C  24,H  88)          107.93 -0.000113   -0.00    107.93   
   241. A(C  23,C  24,H  88)          110.89  0.000502    0.00    110.89   
   242. A(C  23,C  24,H  87)          113.30 -0.000123   -0.01    113.29   
   243. A(C  23,C  25,C  26)          115.07  0.000493   -0.01    115.06   
   244. A(H  90,C  25,H  91)          106.71  0.000031   -0.00    106.70   
   245. A(C  26,C  25,H  91)          108.65  0.000003    0.00    108.65   
   246. A(C  23,C  25,H  91)          109.73  0.000030   -0.02    109.71   
   247. A(C  26,C  25,H  90)          106.99 -0.000338    0.00    106.99   
   248. A(C  23,C  25,H  90)          109.35 -0.000256    0.03    109.38   
   249. A(H  92,C  26,H  93)          106.41  0.000187    0.00    106.42   
   250. A(C  27,C  26,H  93)          111.05 -0.000388    0.03    111.08   
   251. A(C  25,C  26,H  93)          107.81 -0.000462    0.01    107.82   
   252. A(C  27,C  26,H  92)          108.80 -0.000209   -0.03    108.77   
   253. A(C  25,C  26,H  92)          107.30 -0.000430   -0.01    107.29   
   254. A(C  25,C  26,C  27)          115.06  0.001234   -0.00    115.06   
   255. A(C  28,C  27,H  94)          116.80  0.000094   -0.02    116.78   
   256. A(C  26,C  27,H  94)          114.37  0.000052   -0.02    114.35   
   257. A(C  26,C  27,C  28)          128.82 -0.000147    0.03    128.86   
   258. A(C  29,C  28,C  30)          115.64 -0.000445    0.02    115.66   
   259. A(C  27,C  28,C  30)          119.59  0.000329   -0.04    119.55   
   260. A(C  27,C  28,C  29)          124.76  0.000115    0.01    124.78   
   261. A(H  96,C  29,H  97)          106.26  0.000089   -0.00    106.25   
   262. A(H  95,C  29,H  97)          107.85  0.000033   -0.00    107.85   
   263. A(C  28,C  29,H  97)          109.98 -0.000363   -0.01    109.97   
   264. A(H  95,C  29,H  96)          107.99 -0.000235   -0.01    107.99   
   265. A(C  28,C  29,H  96)          111.06  0.000247    0.03    111.09   
   266. A(C  28,C  29,H  95)          113.39  0.000218    0.00    113.40   
   267. A(C  31,C  30,H  99)          108.31 -0.000007   -0.00    108.31   
   268. A(H  98,C  30,H  99)          106.81 -0.000122   -0.01    106.80   
   269. A(C  28,C  30,H  99)          109.75  0.000170   -0.00    109.74   
   270. A(C  31,C  30,H  98)          107.10  0.000222   -0.03    107.08   
   271. A(C  28,C  30,H  98)          109.22  0.000167   -0.04    109.18   
   272. A(C  28,C  30,C  31)          115.29 -0.000415    0.08    115.37   
   273. A(H 100,C  31,H 101)          106.43 -0.000049   -0.02    106.41   
   274. A(C  30,C  31,H 101)          107.45  0.000124   -0.06    107.39   
   275. A(C  32,C  31,H 101)          110.93  0.000312   -0.06    110.87   
   276. A(C  32,C  31,H 100)          108.69  0.000093    0.00    108.69   
   277. A(C  30,C  31,H 100)          107.53  0.000114    0.02    107.56   
   278. A(C  30,C  31,C  32)          115.41 -0.000564    0.10    115.51   
   279. A(C  33,C  32,H 102)          117.87 -0.000749    0.01    117.88   
   280. A(C  31,C  32,H 102)          114.28 -0.000575    0.05    114.34   
   281. A(C  31,C  32,C  33)          127.84  0.001323   -0.06    127.78   
   282. A(C  34,C  33,C  35)          112.81  0.000646   -0.01    112.80   
   283. A(C  32,C  33,C  35)          123.29 -0.000845    0.03    123.33   
   284. A(C  32,C  33,C  34)          123.89  0.000199   -0.02    123.87   
   285. A(H 104,C  34,H 105)          106.06 -0.000314   -0.01    106.05   
   286. A(C  33,C  34,H 105)          110.65 -0.000042    0.00    110.65   
   287. A(H 103,C  34,H 105)          108.24  0.000268    0.01    108.25   
   288. A(H 103,C  34,H 104)          107.71 -0.000037   -0.01    107.70   
   289. A(C  33,C  34,H 104)          110.60  0.000272    0.00    110.60   
   290. A(C  33,C  34,H 103)          113.28 -0.000158    0.00    113.28   
   291. A(C  36,C  35,H 107)          109.41 -0.000419   -0.05    109.36   
   292. A(C  36,C  35,H 106)          109.98  0.000507    0.02    109.99   
   293. A(H 106,C  35,H 107)          105.07 -0.000164   -0.02    105.05   
   294. A(C  33,C  35,H 107)          108.04  0.000721   -0.03    108.01   
   295. A(C  33,C  35,H 106)          107.00 -0.000439    0.01    107.00   
   296. A(C  33,C  35,C  36)          116.70 -0.000201    0.06    116.76   
   297. A(H 108,C  36,H 109)          103.92 -0.000353   -0.01    103.91   
   298. A(C  37,C  36,H 109)          106.58  0.000094   -0.05    106.54   
   299. A(C  35,C  36,H 109)          108.34  0.000281   -0.01    108.32   
   300. A(C  37,C  36,H 108)          107.05  0.000530    0.11    107.16   
   301. A(C  35,C  36,H 108)          108.78 -0.000154    0.04    108.82   
   302. A(C  35,C  36,C  37)          120.90 -0.000407   -0.07    120.83   
   303. A(C  38,C  37,H 110)          115.16 -0.001189   -0.02    115.15   
   304. A(C  36,C  37,H 110)          109.36 -0.000723    0.02    109.38   
   305. A(C  36,C  37,C  38)          135.47  0.001912   -0.00    135.47   
   306. A(C  39,C  38,C  40)          111.15 -0.000114   -0.01    111.15   
   307. A(C  37,C  38,C  40)          122.13  0.001669    0.05    122.17   
   308. A(C  37,C  38,C  39)          126.72 -0.001554   -0.04    126.68   
   309. A(H 112,C  39,H 113)          104.96 -0.001631   -0.06    104.90   
   310. A(H 111,C  39,H 113)          108.55  0.000910    0.05    108.60   
   311. A(C  38,C  39,H 113)          110.26  0.000297    0.03    110.28   
   312. A(H 111,C  39,H 112)          107.92 -0.000031   -0.01    107.91   
   313. A(C  38,C  39,H 112)          110.54  0.001140   -0.01    110.53   
   314. A(C  38,C  39,H 111)          114.18 -0.000768    0.00    114.18   
   315. A(C  41,C  40,H 115)          110.38  0.000167    0.00    110.38   
   316. A(H 114,C  40,H 115)          103.51 -0.001049   -0.09    103.42   
   317. A(C  38,C  40,H 115)          107.87  0.000863   -0.02    107.85   
   318. A(C  41,C  40,H 114)          108.70  0.001110   -0.00    108.70   
   319. A(C  38,C  40,H 114)          107.73  0.000017    0.03    107.75   
   320. A(C  38,C  40,C  41)          117.70 -0.001131    0.06    117.76   
   321. A(C  40,C  41,H 117)          109.66 -0.000567    0.01    109.66   
   322. A(H 116,C  41,H 117)          105.72  0.000149    0.05    105.77   
   323. A(C  42,C  41,H 117)          109.91 -0.000132    0.04    109.95   
   324. A(C  42,C  41,H 116)          107.35 -0.000083    0.08    107.44   
   325. A(C  40,C  41,H 116)          107.71  0.000493    0.00    107.71   
   326. A(C  40,C  41,C  42)          115.95  0.000173   -0.16    115.79   
   327. A(C  43,C  42,H 118)          115.65 -0.000951    0.02    115.67   
   328. A(C  41,C  42,H 118)          114.33  0.000725    0.12    114.44   
   329. A(C  41,C  42,C  43)          130.01  0.000225   -0.14    129.87   
   330. A(C  44,C  43,C  45)          115.85  0.002572    0.04    115.89   
   331. A(C  42,C  43,C  44)          123.90 -0.003089   -0.10    123.80   
   332. A(C  42,C  43,C  45)          120.17  0.000512    0.05    120.22   
   333. A(H 120,C  44,H 121)          104.27 -0.003676   -0.12    104.15   
   334. A(C  43,C  44,H 121)          111.09  0.002724    0.07    111.16   
   335. A(H 119,C  44,H 121)          108.84  0.001744    0.06    108.90   
   336. A(H 119,C  44,H 120)          108.12  0.000839    0.03    108.15   
   337. A(C  43,C  44,H 120)          112.72  0.002476    0.02    112.74   
   338. A(C  43,C  44,H 119)          111.47 -0.004036   -0.05    111.43   
   339. A(C  43,C  45,C  46)          115.66  0.001751    0.04    115.70   
   340. A(H 122,C  45,H 123)          106.84  0.000134   -0.02    106.81   
   341. A(C  46,C  45,H 123)          106.82 -0.001511   -0.03    106.79   
   342. A(C  43,C  45,H 123)          109.26  0.000682    0.01    109.28   
   343. A(C  46,C  45,H 122)          108.68  0.000195    0.02    108.70   
   344. A(C  43,C  45,H 122)          109.21 -0.001344   -0.02    109.19   
   345. A(C  45,C  46,C  47)          113.58 -0.001568    0.09    113.66   
   346. A(H 124,C  46,H 125)          104.71 -0.001490   -0.08    104.63   
   347. A(C  47,C  46,H 125)          109.36  0.000649   -0.01    109.35   
   348. A(C  45,C  46,H 125)          108.94  0.000927    0.06    109.00   
   349. A(C  47,C  46,H 124)          111.95  0.001227   -0.01    111.93   
   350. A(C  45,C  46,H 124)          107.90  0.000265   -0.05    107.85   
   351. A(C  46,C  47,C  48)          128.38  0.001716   -0.09    128.29   
   352. A(C  48,C  47,H 126)          117.80 -0.000558    0.02    117.82   
   353. A(C  46,C  47,H 126)          113.81 -0.001157    0.07    113.88   
   354. A(C  47,C  48,C  49)          123.06 -0.001049    0.04    123.10   
   355. A(C  49,C  48,C  56)          112.48 -0.000574    0.04    112.52   
   356. A(C  47,C  48,C  56)          124.46  0.001626   -0.08    124.38   
   357. A(C  48,C  49,C  50)          119.27  0.001653    0.04    119.31   
   358. A(H 127,C  49,H 128)          104.68  0.000222   -0.01    104.67   
   359. A(C  50,C  49,H 128)          108.49  0.000676   -0.01    108.48   
   360. A(C  48,C  49,H 128)          107.36 -0.001823   -0.05    107.31   
   361. A(C  50,C  49,H 127)          107.93 -0.001710   -0.02    107.91   
   362. A(C  48,C  49,H 127)          108.18  0.000846    0.05    108.23   
   363. A(C  49,C  50,C  51)          113.32 -0.002163   -0.04    113.29   
   364. A(H 129,C  50,H 130)          104.37 -0.001532   -0.08    104.29   
   365. A(C  51,C  50,H 130)          111.14  0.001116    0.03    111.17   
   366. A(C  49,C  50,H 130)          108.02  0.000920   -0.00    108.02   
   367. A(C  51,C  50,H 129)          110.16  0.000638    0.03    110.19   
   368. A(C  49,C  50,H 129)          109.42  0.001099    0.05    109.47   
   369. A(C  50,C  51,C  52)          128.83  0.002029    0.01    128.85   
   370. A(C  52,C  51,H 131)          116.92 -0.000385    0.01    116.93   
   371. A(C  50,C  51,H 131)          114.23 -0.001646   -0.03    114.20   
   372. A(C  51,C  52,C  54)          120.70  0.000082    0.01    120.71   
   373. A(C  51,C  52,C  53)          125.37  0.000912   -0.01    125.36   
   374. A(C  53,C  52,C  54)          113.93 -0.000994   -0.00    113.93   
   375. A(H 132,C  53,H 134)          107.24 -0.001421   -0.02    107.22   
   376. A(C  52,C  53,H 134)          111.09  0.001200    0.04    111.13   
   377. A(H 132,C  53,H 133)          107.74 -0.000211   -0.02    107.73   
   378. A(H 133,C  53,H 134)          106.50  0.000340    0.01    106.51   
   379. A(C  52,C  53,H 133)          110.02 -0.001300   -0.02    110.00   
   380. A(C  52,C  53,H 132)          113.91  0.001309    0.01    113.92   
   381. A(H 135,C  54,H 136)          108.50  0.000358    0.02    108.52   
   382. A(H  55,C  54,H 136)          106.41  0.000147    0.00    106.41   
   383. A(C  52,C  54,H 136)          110.88 -0.000906   -0.00    110.88   
   384. A(H  55,C  54,H 135)          107.22 -0.001621   -0.05    107.16   
   385. A(C  52,C  54,H 135)          112.29  0.000957    0.02    112.31   
   386. A(C  52,C  54,H  55)          111.29  0.000997    0.00    111.30   
   387. A(H 138,C  56,H 139)          106.40  0.000194    0.00    106.41   
   388. A(H 137,C  56,H 139)          107.83  0.000012   -0.01    107.82   
   389. A(C  48,C  56,H 139)          109.73 -0.001902   -0.03    109.70   
   390. A(H 137,C  56,H 138)          106.85 -0.002443   -0.03    106.81   
   391. A(C  48,C  56,H 138)          111.48  0.001834    0.08    111.56   
   392. A(C  48,C  56,H 137)          114.17  0.002149   -0.01    114.17   
   393. A(C  10,C  57,O  58)          122.41 -0.000263   -0.01    122.41   
   394. A(C   5,C  57,O  58)          120.42  0.000077    0.01    120.43   
   395. A(C   5,C  57,C  10)          117.09  0.000104   -0.00    117.09   
   396. D(O   3,C   2,C   1,O   0)     -2.80 -0.000607    0.23     -2.57   
   397. D(O   3,C   2,C   1,C   8)    178.55  0.000295   -0.10    178.45   
   398. D(C   5,C   2,C   1,O   0)   -178.82 -0.000602    0.21   -178.61   
   399. D(C   5,C   2,C   1,C   8)      2.53  0.000300   -0.12      2.41   
   400. D(C   4,O   3,C   2,C   1)     67.58 -0.000410    0.09     67.67   
   401. D(C   4,O   3,C   2,C   5)   -116.32 -0.000447    0.11   -116.21   
   402. D(H  59,C   4,O   3,C   2)    179.96  0.000015    0.00    179.96   
   403. D(H  60,C   4,O   3,C   2)     61.51 -0.000047    0.01     61.52   
   404. D(H  61,C   4,O   3,C   2)    -60.61 -0.000035    0.01    -60.60   
   405. D(O   6,C   5,C   2,O   3)      0.50  0.000279    0.05      0.56   
   406. D(O   6,C   5,C   2,C   1)    176.52  0.000213    0.07    176.60   
   407. D(C  57,C   5,C   2,O   3)   -175.70  0.000307    0.01   -175.69   
   408. D(C  57,C   5,C   2,C   1)      0.32  0.000241    0.03      0.35   
   409. D(C   7,O   6,C   5,C  57)    -69.79  0.000098   -0.02    -69.81   
   410. D(C   7,O   6,C   5,C   2)    113.91  0.000121   -0.07    113.84   
   411. D(H  62,C   7,O   6,C   5)    179.69  0.000005   -0.01    179.68   
   412. D(H  63,C   7,O   6,C   5)     60.31  0.000001   -0.00     60.30   
   413. D(H  64,C   7,O   6,C   5)    -61.81  0.000002   -0.00    -61.81   
   414. D(C  10,C   8,C   1,C   2)     -2.56 -0.000411    0.10     -2.46   
   415. D(C  10,C   8,C   1,O   0)    178.79  0.000495   -0.23    178.56   
   416. D(C   9,C   8,C   1,C   2)    178.76 -0.000289    0.05    178.81   
   417. D(C   9,C   8,C   1,O   0)      0.11  0.000617   -0.27     -0.16   
   418. D(H  65,C   9,C   8,C   1)    -50.42 -0.000085    0.34    -50.08   
   419. D(H  66,C   9,C   8,C  10)      9.21  0.000092    0.28      9.49   
   420. D(H  67,C   9,C   8,C   1)     66.83 -0.000089    0.34     67.17   
   421. D(H  67,C   9,C   8,C  10)   -111.82  0.000046    0.30   -111.52   
   422. D(H  65,C   9,C   8,C  10)    130.93  0.000051    0.30    131.23   
   423. D(H  66,C   9,C   8,C   1)   -172.15 -0.000043    0.33   -171.82   
   424. D(C  57,C  10,C   8,C   9)    178.31 -0.000161    0.06    178.37   
   425. D(C  57,C  10,C   8,C   1)     -0.25 -0.000017    0.01     -0.24   
   426. D(C  11,C  10,C   8,C   9)      0.13 -0.000071    0.03      0.16   
   427. D(C  11,C  10,C   8,C   1)   -178.43  0.000072   -0.01   -178.44   
   428. D(C  12,C  11,C  10,C  57)    -97.08 -0.000238   -0.27    -97.35   
   429. D(H  69,C  11,C  10,C   8)   -156.75 -0.000252   -0.24   -156.99   
   430. D(H  69,C  11,C  10,C  57)     24.97 -0.000178   -0.26     24.71   
   431. D(H  68,C  11,C  10,C  57)    141.26 -0.000184   -0.25    141.01   
   432. D(H  68,C  11,C  10,C   8)    -40.46 -0.000258   -0.22    -40.69   
   433. D(C  12,C  11,C  10,C   8)     81.20 -0.000312   -0.24     80.95   
   434. D(H  70,C  12,C  11,H  69)    178.94 -0.000100   -0.16    178.78   
   435. D(H  70,C  12,C  11,H  68)     61.73 -0.000123   -0.15     61.58   
   436. D(H  70,C  12,C  11,C  10)    -60.34 -0.000137   -0.15    -60.49   
   437. D(C  13,C  12,C  11,H  69)     -2.24 -0.000088   -0.11     -2.35   
   438. D(C  13,C  12,C  11,H  68)   -119.46 -0.000111   -0.10   -119.55   
   439. D(C  13,C  12,C  11,C  10)    118.48 -0.000125   -0.10    118.38   
   440. D(C  15,C  13,C  12,H  70)    179.09 -0.000391   -0.15    178.94   
   441. D(C  15,C  13,C  12,C  11)      0.30 -0.000404   -0.20      0.11   
   442. D(C  14,C  13,C  12,H  70)      0.20 -0.000305   -0.07      0.13   
   443. D(C  14,C  13,C  12,C  11)   -178.59 -0.000317   -0.12   -178.71   
   444. D(H  73,C  14,C  13,C  15)    -60.93  0.000017    0.03    -60.90   
   445. D(H  73,C  14,C  13,C  12)    118.04 -0.000070   -0.05    118.00   
   446. D(H  72,C  14,C  13,C  15)     57.03  0.000026    0.03     57.06   
   447. D(H  71,C  14,C  13,C  15)    178.33  0.000067    0.03    178.35   
   448. D(H  71,C  14,C  13,C  12)     -2.71 -0.000019   -0.05     -2.75   
   449. D(H  72,C  14,C  13,C  12)   -124.00 -0.000060   -0.04   -124.05   
   450. D(H  75,C  15,C  13,C  14)     20.43 -0.000126   -0.16     20.27   
   451. D(H  75,C  15,C  13,C  12)   -158.51 -0.000045   -0.09   -158.59   
   452. D(H  74,C  15,C  13,C  14)    136.99 -0.000221   -0.18    136.80   
   453. D(H  74,C  15,C  13,C  12)    -41.95 -0.000139   -0.11    -42.06   
   454. D(C  16,C  15,C  13,C  14)   -101.64 -0.000398   -0.18   -101.82   
   455. D(C  16,C  15,C  13,C  12)     79.42 -0.000317   -0.11     79.31   
   456. D(C  17,C  16,C  15,H  75)    -62.65 -0.000037   -0.04    -62.69   
   457. D(C  17,C  16,C  15,H  74)   -177.95 -0.000043   -0.02   -177.97   
   458. D(C  17,C  16,C  15,C  13)     59.87  0.000135   -0.03     59.85   
   459. D(H  77,C  16,C  15,H  74)    -53.68 -0.000038    0.00    -53.68   
   460. D(H  77,C  16,C  15,C  13)   -175.86  0.000140   -0.00   -175.86   
   461. D(H  76,C  16,C  15,H  75)    176.12 -0.000121   -0.03    176.10   
   462. D(H  76,C  16,C  15,H  74)     60.82 -0.000127   -0.01     60.81   
   463. D(H  76,C  16,C  15,C  13)    -61.35  0.000051   -0.02    -61.37   
   464. D(H  77,C  16,C  15,H  75)     61.62 -0.000032   -0.02     61.60   
   465. D(H  78,C  17,C  16,H  76)     57.63  0.000017   -0.04     57.59   
   466. D(H  78,C  17,C  16,H  77)    174.34 -0.000048   -0.04    174.30   
   467. D(H  78,C  17,C  16,C  15)    -63.04  0.000046   -0.03    -63.06   
   468. D(C  18,C  17,C  16,H  77)     -5.23 -0.000000    0.08     -5.15   
   469. D(C  18,C  17,C  16,H  76)   -121.94  0.000064    0.08   -121.86   
   470. D(C  18,C  17,C  16,C  15)    117.40  0.000094    0.09    117.49   
   471. D(C  20,C  18,C  17,H  78)      0.87 -0.000019   -0.01      0.86   
   472. D(C  20,C  18,C  17,C  16)   -179.57 -0.000068   -0.13   -179.71   
   473. D(C  19,C  18,C  17,C  16)      1.99  0.000038   -0.11      1.88   
   474. D(C  19,C  18,C  17,H  78)   -177.57  0.000086    0.02   -177.55   
   475. D(H  81,C  19,C  18,C  20)    -61.85  0.000032   -0.03    -61.87   
   476. D(H  81,C  19,C  18,C  17)    116.65 -0.000066   -0.05    116.60   
   477. D(H  80,C  19,C  18,C  20)     55.44  0.000005   -0.03     55.41   
   478. D(H  80,C  19,C  18,C  17)   -126.06 -0.000092   -0.06   -126.12   
   479. D(H  79,C  19,C  18,C  20)    177.35  0.000167   -0.03    177.31   
   480. D(H  79,C  19,C  18,C  17)     -4.16  0.000069   -0.06     -4.22   
   481. D(H  83,C  20,C  18,C  19)     30.65 -0.000027    0.00     30.65   
   482. D(H  83,C  20,C  18,C  17)   -147.92  0.000074    0.03   -147.90   
   483. D(H  82,C  20,C  18,C  19)    147.41 -0.000055   -0.00    147.41   
   484. D(H  82,C  20,C  18,C  17)    -31.16  0.000046    0.02    -31.14   
   485. D(C  21,C  20,C  18,C  19)    -92.03  0.000028    0.01    -92.02   
   486. D(C  21,C  20,C  18,C  17)     89.40  0.000129    0.03     89.43   
   487. D(H  85,C  21,C  20,H  83)     62.34 -0.000023   -0.19     62.15   
   488. D(H  85,C  21,C  20,H  82)    -52.50  0.000012   -0.18    -52.68   
   489. D(H  85,C  21,C  20,C  18)   -174.29 -0.000078   -0.19   -174.48   
   490. D(H  84,C  21,C  20,H  83)    176.55  0.000004   -0.20    176.35   
   491. D(H  84,C  21,C  20,H  82)     61.71  0.000039   -0.19     61.52   
   492. D(H  84,C  21,C  20,C  18)    -60.08 -0.000051   -0.20    -60.28   
   493. D(C  22,C  21,C  20,H  83)    -61.82 -0.000013   -0.18    -62.00   
   494. D(C  22,C  21,C  20,H  82)   -176.66  0.000022   -0.17   -176.83   
   495. D(C  22,C  21,C  20,C  18)     61.55 -0.000069   -0.18     61.37   
   496. D(H  86,C  22,C  21,H  85)    161.85  0.000058   -0.16    161.69   
   497. D(H  86,C  22,C  21,H  84)     45.17 -0.000096   -0.16     45.02   
   498. D(H  86,C  22,C  21,C  20)    -75.71  0.000033   -0.18    -75.89   
   499. D(C  23,C  22,C  21,H  85)    -18.29 -0.000078   -0.19    -18.47   
   500. D(C  23,C  22,C  21,H  84)   -134.96 -0.000232   -0.19   -135.15   
   501. D(C  23,C  22,C  21,C  20)    104.15 -0.000103   -0.21    103.95   
   502. D(C  25,C  23,C  22,H  86)      0.64 -0.000067   -0.07      0.57   
   503. D(C  25,C  23,C  22,C  21)   -179.22  0.000072   -0.04   -179.26   
   504. D(C  24,C  23,C  22,H  86)   -178.92 -0.000062   -0.14   -179.05   
   505. D(C  24,C  23,C  22,C  21)      1.22  0.000076   -0.11      1.12   
   506. D(H  89,C  24,C  23,C  25)    -61.35 -0.000007   -0.03    -61.38   
   507. D(H  89,C  24,C  23,C  22)    118.22 -0.000018    0.03    118.26   
   508. D(H  88,C  24,C  23,C  25)     55.88 -0.000035   -0.02     55.86   
   509. D(H  88,C  24,C  23,C  22)   -124.54 -0.000046    0.04   -124.51   
   510. D(H  87,C  24,C  23,C  25)    177.42  0.000101   -0.03    177.40   
   511. D(H  87,C  24,C  23,C  22)     -3.00  0.000091    0.03     -2.97   
   512. D(H  91,C  25,C  23,C  24)     22.80  0.000024   -0.35     22.45   
   513. D(H  91,C  25,C  23,C  22)   -156.80  0.000028   -0.40   -157.21   
   514. D(H  90,C  25,C  23,C  24)    139.52 -0.000069   -0.35    139.17   
   515. D(H  90,C  25,C  23,C  22)    -40.08 -0.000065   -0.40    -40.49   
   516. D(C  26,C  25,C  23,C  24)   -100.07 -0.000363   -0.33   -100.40   
   517. D(C  26,C  25,C  23,C  22)     80.33 -0.000360   -0.39     79.94   
   518. D(H  92,C  26,C  25,H  90)     60.06 -0.000141   -0.40     59.66   
   519. D(H  92,C  26,C  25,C  23)    -61.63  0.000117   -0.43    -62.06   
   520. D(C  27,C  26,C  25,H  91)    -63.86 -0.000061   -0.45    -64.32   
   521. D(C  27,C  26,C  25,H  90)   -178.72  0.000074   -0.45   -179.17   
   522. D(C  27,C  26,C  25,C  23)     59.59  0.000332   -0.48     59.11   
   523. D(H  93,C  26,C  25,H  91)     60.66 -0.000057   -0.41     60.25   
   524. D(H  93,C  26,C  25,H  90)    -54.20  0.000079   -0.41    -54.60   
   525. D(H  93,C  26,C  25,C  23)   -175.89  0.000337   -0.44   -176.33   
   526. D(H  92,C  26,C  25,H  91)    174.92 -0.000276   -0.41    174.51   
   527. D(H  94,C  27,C  26,H  93)    174.09 -0.000041    0.15    174.24   
   528. D(H  94,C  27,C  26,H  92)     57.29  0.000080    0.15     57.44   
   529. D(H  94,C  27,C  26,C  25)    -63.11 -0.000035    0.19    -62.92   
   530. D(C  28,C  27,C  26,H  93)     -4.94  0.000066    0.25     -4.69   
   531. D(C  28,C  27,C  26,H  92)   -121.74  0.000188    0.25   -121.49   
   532. D(C  28,C  27,C  26,C  25)    117.86  0.000073    0.29    118.14   
   533. D(C  30,C  28,C  27,H  94)      1.16  0.000075   -0.08      1.09   
   534. D(C  30,C  28,C  27,C  26)   -179.82 -0.000035   -0.18   -180.00   
   535. D(C  29,C  28,C  27,H  94)   -177.37  0.000141   -0.00   -177.37   
   536. D(C  29,C  28,C  27,C  26)      1.65  0.000031   -0.10      1.54   
   537. D(H  97,C  29,C  28,C  30)    -62.99 -0.000011    0.05    -62.94   
   538. D(H  97,C  29,C  28,C  27)    115.60 -0.000065   -0.02    115.58   
   539. D(H  96,C  29,C  28,C  30)     54.35  0.000023    0.05     54.40   
   540. D(H  96,C  29,C  28,C  27)   -127.06 -0.000031   -0.02   -127.08   
   541. D(H  95,C  29,C  28,C  30)    176.17  0.000059    0.06    176.23   
   542. D(H  95,C  29,C  28,C  27)     -5.24  0.000005   -0.01     -5.25   
   543. D(H  99,C  30,C  28,C  29)     32.65 -0.000086    0.59     33.25   
   544. D(H  99,C  30,C  28,C  27)   -146.01 -0.000033    0.66   -145.35   
   545. D(H  98,C  30,C  28,C  29)    149.43 -0.000040    0.56    149.99   
   546. D(H  98,C  30,C  28,C  27)    -29.23  0.000014    0.62    -28.61   
   547. D(C  31,C  30,C  28,C  29)    -89.95  0.000091    0.54    -89.41   
   548. D(C  31,C  30,C  28,C  27)     91.38  0.000145    0.61     91.99   
   549. D(H 101,C  31,C  30,H  99)     63.69  0.000000    0.67     64.37   
   550. D(H 101,C  31,C  30,H  98)    -51.18  0.000033    0.70    -50.48   
   551. D(H 101,C  31,C  30,C  28)   -172.94 -0.000076    0.73   -172.21   
   552. D(H 100,C  31,C  30,H  99)    177.91  0.000059    0.63    178.54   
   553. D(H 100,C  31,C  30,H  98)     63.04  0.000091    0.66     63.70   
   554. D(H 100,C  31,C  30,C  28)    -58.73 -0.000017    0.69    -58.04   
   555. D(C  32,C  31,C  30,H  99)    -60.62 -0.000109    0.72    -59.90   
   556. D(C  32,C  31,C  30,H  98)   -175.49 -0.000077    0.75   -174.74   
   557. D(C  32,C  31,C  30,C  28)     62.75 -0.000185    0.77     63.52   
   558. D(H 102,C  32,C  31,H 101)    156.19 -0.000024   -0.46    155.73   
   559. D(H 102,C  32,C  31,H 100)     39.52 -0.000198   -0.41     39.10   
   560. D(H 102,C  32,C  31,C  30)    -81.33 -0.000033   -0.51    -81.84   
   561. D(C  33,C  32,C  31,H 101)    -24.39 -0.000119   -0.39    -24.78   
   562. D(C  33,C  32,C  31,H 100)   -141.07 -0.000293   -0.33   -141.40   
   563. D(C  33,C  32,C  31,C  30)     98.08 -0.000129   -0.43     97.65   
   564. D(C  35,C  33,C  32,H 102)      0.50  0.000122   -0.08      0.42   
   565. D(C  35,C  33,C  32,C  31)   -178.89  0.000219   -0.16   -179.05   
   566. D(C  34,C  33,C  32,H 102)    179.74  0.000093   -0.08    179.65   
   567. D(C  34,C  33,C  32,C  31)      0.34  0.000190   -0.16      0.18   
   568. D(H 105,C  34,C  33,C  35)    -58.73  0.000133   -0.04    -58.76   
   569. D(H 105,C  34,C  33,C  32)    121.97  0.000169   -0.04    121.93   
   570. D(H 104,C  34,C  33,C  35)     58.50 -0.000113   -0.05     58.45   
   571. D(H 104,C  34,C  33,C  32)   -120.80 -0.000077   -0.05   -120.86   
   572. D(H 103,C  34,C  33,C  35)    179.52 -0.000072   -0.06    179.46   
   573. D(H 103,C  34,C  33,C  32)      0.22 -0.000037   -0.06      0.16   
   574. D(H 107,C  35,C  33,C  34)     51.61 -0.000094   -0.21     51.40   
   575. D(H 107,C  35,C  33,C  32)   -129.08 -0.000121   -0.21   -129.29   
   576. D(H 106,C  35,C  33,C  34)    -61.06 -0.000032   -0.18    -61.24   
   577. D(H 106,C  35,C  33,C  32)    118.25 -0.000060   -0.18    118.07   
   578. D(C  36,C  35,C  33,C  34)    175.33 -0.000207   -0.25    175.07   
   579. D(C  36,C  35,C  33,C  32)     -5.36 -0.000235   -0.25     -5.62   
   580. D(H 109,C  36,C  35,H 107)     70.00  0.000347    0.31     70.31   
   581. D(H 109,C  36,C  35,H 106)   -175.07  0.000197    0.27   -174.81   
   582. D(H 109,C  36,C  35,C  33)    -53.01 -0.000125    0.34    -52.67   
   583. D(H 108,C  36,C  35,H 107)   -177.65  0.000000    0.31   -177.34   
   584. D(H 108,C  36,C  35,H 106)    -62.72 -0.000150    0.27    -62.45   
   585. D(H 108,C  36,C  35,C  33)     59.35 -0.000473    0.34     59.69   
   586. D(C  37,C  36,C  35,H 107)    -53.28  0.000274    0.44    -52.84   
   587. D(C  37,C  36,C  35,H 106)     61.64  0.000124    0.40     62.04   
   588. D(C  37,C  36,C  35,C  33)   -176.29 -0.000199    0.47   -175.82   
   589. D(H 110,C  37,C  36,H 109)     48.32 -0.000151   -0.43     47.88   
   590. D(H 110,C  37,C  36,H 108)    -62.41 -0.000022   -0.45    -62.85   
   591. D(H 110,C  37,C  36,C  35)    172.43  0.000017   -0.55    171.88   
   592. D(C  38,C  37,C  36,H 109)   -132.86 -0.000154   -0.34   -133.19   
   593. D(C  38,C  37,C  36,H 108)    116.42 -0.000025   -0.35    116.07   
   594. D(C  38,C  37,C  36,C  35)     -8.75  0.000014   -0.45     -9.20   
   595. D(C  40,C  38,C  37,H 110)      0.15  0.000343   -0.12      0.03   
   596. D(C  40,C  38,C  37,C  36)   -178.63  0.000339   -0.22   -178.85   
   597. D(C  39,C  38,C  37,H 110)   -179.86  0.000369   -0.13   -179.99   
   598. D(C  39,C  38,C  37,C  36)      1.36  0.000366   -0.23      1.14   
   599. D(H 113,C  39,C  38,C  40)    -52.46  0.000736   -0.11    -52.57   
   600. D(H 113,C  39,C  38,C  37)    127.54  0.000712   -0.10    127.44   
   601. D(H 112,C  39,C  38,C  40)     63.13 -0.000405   -0.17     62.96   
   602. D(H 112,C  39,C  38,C  37)   -116.86 -0.000429   -0.16   -117.02   
   603. D(H 111,C  39,C  38,C  40)   -174.97 -0.000131   -0.19   -175.16   
   604. D(H 111,C  39,C  38,C  37)      5.04 -0.000154   -0.18      4.86   
   605. D(H 115,C  40,C  38,C  39)     58.24 -0.000370    0.02     58.26   
   606. D(H 115,C  40,C  38,C  37)   -121.77 -0.000348    0.02   -121.75   
   607. D(H 114,C  40,C  38,C  39)    -52.91  0.000424    0.12    -52.79   
   608. D(H 114,C  40,C  38,C  37)    127.08  0.000447    0.11    127.20   
   609. D(C  41,C  40,C  38,C  39)   -176.14 -0.000259    0.06   -176.08   
   610. D(C  41,C  40,C  38,C  37)      3.85 -0.000237    0.05      3.90   
   611. D(H 117,C  41,C  40,H 115)     62.72 -0.000012    0.11     62.83   
   612. D(H 117,C  41,C  40,H 114)    175.60 -0.000565    0.01    175.61   
   613. D(H 117,C  41,C  40,C  38)    -61.66 -0.000444    0.09    -61.57   
   614. D(H 116,C  41,C  40,H 115)    177.30  0.000138    0.18    177.48   
   615. D(H 116,C  41,C  40,H 114)    -69.81 -0.000415    0.08    -69.74   
   616. D(H 116,C  41,C  40,C  38)     52.92 -0.000294    0.15     53.08   
   617. D(C  42,C  41,C  40,H 115)    -62.46  0.000514    0.18    -62.28   
   618. D(C  42,C  41,C  40,H 114)     50.43 -0.000039    0.08     50.51   
   619. D(C  42,C  41,C  40,C  38)    173.16  0.000081    0.16    173.32   
   620. D(H 118,C  42,C  41,H 117)    109.78 -0.001601    1.04    110.82   
   621. D(H 118,C  42,C  41,H 116)     -4.74 -0.001664    0.91     -3.84   
   622. D(H 118,C  42,C  41,C  40)   -125.18 -0.002349    0.95   -124.22   
   623. D(C  43,C  42,C  41,H 117)    -68.64 -0.001561    1.00    -67.64   
   624. D(C  43,C  42,C  41,H 116)    176.84 -0.001625    0.87    177.71   
   625. D(C  43,C  42,C  41,C  40)     56.41 -0.002309    0.91     57.32   
   626. D(C  45,C  43,C  42,H 118)      0.20 -0.001446   -0.17      0.03   
   627. D(C  45,C  43,C  42,C  41)    178.60 -0.001464   -0.12    178.47   
   628. D(C  44,C  43,C  42,H 118)   -176.35 -0.001442    0.04   -176.31   
   629. D(C  44,C  43,C  42,C  41)      2.05 -0.001460    0.09      2.14   
   630. D(H 121,C  44,C  43,C  45)    -44.74  0.000558   -0.30    -45.04   
   631. D(H 121,C  44,C  43,C  42)    131.95  0.000499   -0.51    131.44   
   632. D(H 120,C  44,C  43,C  45)     71.87 -0.000683   -0.40     71.48   
   633. D(H 120,C  44,C  43,C  42)   -111.44 -0.000741   -0.60   -112.04   
   634. D(H 119,C  44,C  43,C  45)   -166.32 -0.000774   -0.39   -166.70   
   635. D(H 119,C  44,C  43,C  42)     10.37 -0.000833   -0.59      9.78   
   636. D(H 123,C  45,C  43,C  44)     54.01 -0.000260    0.13     54.14   
   637. D(H 123,C  45,C  43,C  42)   -122.80 -0.000072    0.33   -122.48   
   638. D(H 122,C  45,C  43,C  44)    170.54 -0.000474    0.10    170.64   
   639. D(H 122,C  45,C  43,C  42)     -6.27 -0.000285    0.30     -5.98   
   640. D(C  46,C  45,C  43,C  44)    -66.52 -0.000015    0.14    -66.39   
   641. D(C  46,C  45,C  43,C  42)    116.66  0.000173    0.34    117.00   
   642. D(H 125,C  46,C  45,H 122)   -176.12  0.000647    0.27   -175.85   
   643. D(H 125,C  46,C  45,C  43)     60.67  0.001010    0.26     60.92   
   644. D(H 124,C  46,C  45,H 123)     51.95 -0.001020    0.15     52.10   
   645. D(H 124,C  46,C  45,H 122)    -62.99 -0.000497    0.19    -62.80   
   646. D(H 124,C  46,C  45,C  43)    173.80 -0.000134    0.17    173.97   
   647. D(C  47,C  46,C  45,H 123)    176.66 -0.000323    0.16    176.82   
   648. D(C  47,C  46,C  45,H 122)     61.73  0.000201    0.19     61.91   
   649. D(H 125,C  46,C  45,H 123)    -61.18  0.000124    0.24    -60.94   
   650. D(C  47,C  46,C  45,C  43)    -61.49  0.000564    0.17    -61.32   
   651. D(H 126,C  47,C  46,H 125)    -51.21 -0.000311    1.72    -49.49   
   652. D(H 126,C  47,C  46,H 124)   -166.78  0.000401    1.83   -164.96   
   653. D(H 126,C  47,C  46,C  45)     70.71  0.000284    1.84     72.55   
   654. D(C  48,C  47,C  46,H 125)    130.27 -0.000310    1.78    132.06   
   655. D(C  48,C  47,C  46,H 124)     14.70  0.000402    1.89     16.59   
   656. D(C  48,C  47,C  46,C  45)   -107.81  0.000285    1.91   -105.90   
   657. D(C  56,C  48,C  47,H 126)   -178.39  0.000125   -0.08   -178.47   
   658. D(C  56,C  48,C  47,C  46)      0.08  0.000118   -0.15     -0.07   
   659. D(C  49,C  48,C  47,H 126)      0.41  0.000292   -0.10      0.31   
   660. D(C  49,C  48,C  47,C  46)    178.88  0.000285   -0.17    178.71   
   661. D(H 128,C  49,C  48,C  56)    -46.71  0.000228    0.26    -46.45   
   662. D(H 128,C  49,C  48,C  47)    134.36  0.000054    0.28    134.64   
   663. D(H 127,C  49,C  48,C  56)     65.75  0.000002    0.25     66.00   
   664. D(H 127,C  49,C  48,C  47)   -113.17 -0.000172    0.27   -112.90   
   665. D(C  50,C  49,C  48,C  56)   -170.50 -0.000330    0.29   -170.21   
   666. D(C  50,C  49,C  48,C  47)     10.57 -0.000505    0.31     10.88   
   667. D(H 130,C  50,C  49,H 128)     70.72  0.000527   -0.21     70.52   
   668. D(H 130,C  50,C  49,H 127)    -42.17  0.000790   -0.18    -42.35   
   669. D(H 130,C  50,C  49,C  48)   -166.04 -0.000117   -0.25   -166.29   
   670. D(H 129,C  50,C  49,H 128)   -176.23 -0.000238   -0.27   -176.50   
   671. D(H 129,C  50,C  49,H 127)     70.88  0.000024   -0.25     70.63   
   672. D(H 129,C  50,C  49,C  48)    -52.99 -0.000883   -0.32    -53.31   
   673. D(C  51,C  50,C  49,H 128)    -52.87 -0.000114   -0.22    -53.09   
   674. D(C  51,C  50,C  49,H 127)   -165.76  0.000148   -0.19   -165.96   
   675. D(C  51,C  50,C  49,C  48)     70.36 -0.000758   -0.27     70.10   
   676. D(H 131,C  51,C  50,H 130)   -179.27 -0.000391   -0.35   -179.62   
   677. D(H 131,C  51,C  50,H 129)     65.55  0.000443   -0.30     65.25   
   678. D(H 131,C  51,C  50,C  49)    -57.40  0.000081   -0.36    -57.76   
   679. D(C  52,C  51,C  50,H 130)     -0.84 -0.000501   -0.41     -1.25   
   680. D(C  52,C  51,C  50,H 129)   -116.02  0.000334   -0.35   -116.37   
   681. D(C  52,C  51,C  50,C  49)    121.03 -0.000029   -0.42    120.61   
   682. D(C  54,C  52,C  51,H 131)     -0.27  0.000104   -0.05     -0.32   
   683. D(C  54,C  52,C  51,C  50)   -178.67  0.000231    0.01   -178.66   
   684. D(C  53,C  52,C  51,H 131)    179.66  0.000027   -0.04    179.62   
   685. D(C  53,C  52,C  51,C  50)      1.26  0.000154    0.02      1.28   
   686. D(H 134,C  53,C  52,C  54)    -60.19 -0.000154   -0.00    -60.20   
   687. D(H 134,C  53,C  52,C  51)    119.88 -0.000082   -0.01    119.87   
   688. D(H 133,C  53,C  52,C  54)     57.49  0.000187    0.02     57.51   
   689. D(H 133,C  53,C  52,C  51)   -122.44  0.000259    0.01   -122.43   
   690. D(H 132,C  53,C  52,C  54)    178.58 -0.000138   -0.01    178.57   
   691. D(H 132,C  53,C  52,C  51)     -1.35 -0.000066   -0.02     -1.37   
   692. D(H 136,C  54,C  52,C  53)     58.54 -0.000054   -0.04     58.50   
   693. D(H 136,C  54,C  52,C  51)   -121.53 -0.000121   -0.03   -121.56   
   694. D(H 135,C  54,C  52,C  53)   -179.90  0.000428    0.00   -179.90   
   695. D(H 135,C  54,C  52,C  51)      0.03  0.000361    0.01      0.04   
   696. D(H  55,C  54,C  52,C  53)    -59.70 -0.000291   -0.05    -59.74   
   697. D(H  55,C  54,C  52,C  51)    120.24 -0.000358   -0.04    120.20   
   698. D(H 139,C  56,C  48,C  49)    -55.42 -0.000113   -0.32    -55.74   
   699. D(H 139,C  56,C  48,C  47)    123.49  0.000030   -0.34    123.15   
   700. D(H 138,C  56,C  48,C  49)     62.20  0.000045   -0.29     61.91   
   701. D(H 138,C  56,C  48,C  47)   -118.89  0.000188   -0.31   -119.19   
   702. D(H 137,C  56,C  48,C  49)   -176.59 -0.000203   -0.28   -176.87   
   703. D(H 137,C  56,C  48,C  47)      2.32 -0.000060   -0.30      2.02   
   704. D(O  58,C  57,C  10,C  11)     -1.67 -0.001264   -0.11     -1.78   
   705. D(O  58,C  57,C  10,C   8)   -179.99 -0.001201   -0.13   -180.12   
   706. D(C   5,C  57,C  10,C  11)   -178.62  0.000481   -0.08   -178.70   
   707. D(C   5,C  57,C  10,C   8)      3.06  0.000545   -0.10      2.96   
   708. D(O  58,C  57,C   5,O   6)      3.67  0.001062    0.07      3.74   
   709. D(O  58,C  57,C   5,C   2)    179.88  0.001064    0.11    179.99   
   710. D(C  10,C  57,C   5,O   6)   -179.31 -0.000658    0.03   -179.28   
   711. D(C  10,C  57,C   5,C   2)     -3.11 -0.000655    0.08     -3.03   
    ----------------------------------------------------------------------------

         *************************************************************
         *                GEOMETRY OPTIMIZATION CYCLE  18            *
         *************************************************************
---------------------------------
CARTESIAN COORDINATES (ANGSTROEM)
---------------------------------
  O    -16.004080    0.236981   -1.862591
  C    -14.987180    0.482476   -1.138851
  C    -14.928471    1.666423   -0.295001
  O    -15.975506    2.567742   -0.320835
  C    -17.209003    2.079929    0.219585
  C    -13.816845    1.949059    0.468046
  O    -13.781094    3.122077    1.198290
  C    -13.779925    2.947852    2.619353
  C    -13.842243   -0.420035   -1.101534
  C    -13.972566   -1.645752   -1.976792
  C    -12.724412   -0.136417   -0.336030
  C    -11.493340   -1.031641   -0.293518
  C    -10.568095   -0.816216   -1.473571
  C     -9.291489   -0.394931   -1.447048
  C     -8.514591   -0.205065   -2.731123
  C     -8.549430   -0.057339   -0.162099
  C     -8.009204   -1.281948    0.630605
  C     -7.032355   -2.139562   -0.130518
  C     -5.740548   -2.394957    0.146657
  C     -5.002186   -1.871970    1.357593
  C     -4.934323   -3.296873   -0.777599
  C     -4.205447   -2.577409   -1.951727
  C     -3.176500   -1.553091   -1.547406
  C     -1.835265   -1.661224   -1.564175
  C     -1.078020   -2.880773   -2.036003
  C     -0.975876   -0.494573   -1.091034
  C     -0.832317   -0.365560    0.452491
  C     -0.231130   -1.562984    1.139342
  C      0.907622   -1.644153    1.851850
  C      1.830092   -0.481352    2.138533
  C      1.319033   -2.977219    2.460015
  C      2.250337   -3.856209    1.573457
  C      3.607263   -3.266411    1.271701
  C      4.771688   -3.516904    1.895748
  C      4.917356   -4.478470    3.053277
  C      6.085286   -2.844379    1.517962
  C      6.066555   -1.939994    0.282211
  C      7.340981   -1.300352   -0.231666
  C      8.602906   -1.181686    0.217967
  C      9.159876   -1.744139    1.508905
  C      9.675605   -0.426539   -0.561628
  C      9.251033    0.287556   -1.856797
  C     10.311430    1.153412   -2.512655
  C     11.541796    0.829310   -2.944917
  C     12.111109   -0.568488   -2.887732
  C     12.419486    1.876008   -3.609141
  C     13.741659    2.218546   -2.867704
  C     13.533479    2.787154   -1.487844
  C     13.680707    4.060113   -1.081684
  C     13.410443    4.515067    0.346228
  C     13.192441    3.456696    1.448499
  C     14.444404    2.697105    1.800539
  C     15.069261    2.604158    2.988484
  C     14.606578    3.250223    4.271654
  C     16.346223    1.805695    3.129331
  H     17.178427    2.439504    3.475499
  C     14.102601    5.199233   -1.981558
  C    -12.645932    1.083950    0.462503
  O    -11.630445    1.367990    1.177274
  H    -17.929391    2.898009    0.129618
  H    -17.094077    1.817148    1.280412
  H    -17.564060    1.209483   -0.338793
  H    -13.744337    3.951193    3.053461
  H    -12.907153    2.373534    2.943184
  H    -14.698000    2.444142    2.952685
  H    -14.930494   -2.148218   -1.796367
  H    -13.167747   -2.366819   -1.818950
  H    -13.971802   -1.372055   -3.041218
  H    -11.802748   -2.085697   -0.271111
  H    -10.965872   -0.832703    0.641239
  H    -11.016447   -1.015917   -2.449008
  H     -9.100566   -0.494270   -3.610805
  H     -7.586460   -0.793523   -2.727641
  H     -8.211192    0.845231   -2.853344
  H     -9.215911    0.503943    0.503177
  H     -7.703839    0.602681   -0.396800
  H     -8.871284   -1.900194    0.921657
  H     -7.565933   -0.912649    1.562140
  H     -7.450055   -2.616685   -1.020073
  H     -5.600899   -1.192203    1.969447
  H     -4.084336   -1.346911    1.064126
  H     -4.684636   -2.708494    1.997221
  H     -5.602004   -4.044163   -1.225748
  H     -4.185118   -3.848666   -0.193074
  H     -4.974619   -2.084789   -2.564751
  H     -3.754720   -3.352085   -2.582687
  H     -3.590361   -0.605661   -1.194799
  H     -1.729997   -3.709872   -2.323737
  H     -0.394281   -3.243063   -1.256519
  H     -0.447643   -2.627763   -2.900891
  H     -1.409056    0.447246   -1.452867
  H      0.027093   -0.570574   -1.531886
  H     -1.839404   -0.191260    0.861328
  H     -0.252448    0.540596    0.660717
  H     -0.821744   -2.477467    1.049378
  H      1.535808    0.441628    1.631404
  H      2.861667   -0.714399    1.846265
  H      1.854627   -0.278978    3.219425
  H      0.419735   -3.570611    2.670021
  H      1.819557   -2.807031    3.423647
  H      1.727368   -4.040559    0.624412
  H      2.348843   -4.830431    2.067172
  H      3.612947   -2.550267    0.451333
  H      3.977559   -4.958456    3.336845
  H      5.308883   -3.959475    3.940574
  H      5.647564   -5.265264    2.814383
  H      6.418995   -2.272780    2.397674
  H      6.844090   -3.630928    1.383307
  H      5.338528   -1.128330    0.446487
  H      5.641289   -2.511033   -0.558447
  H      7.143117   -0.818661   -1.191565
  H      8.458752   -2.362819    2.064446
  H      9.493888   -0.929594    2.173413
  H     10.066906   -2.335318    1.307757
  H     10.127365    0.315109    0.119696
  H     10.500560   -1.124612   -0.762152
  H      8.400323    0.935799   -1.616522
  H      8.869653   -0.451757   -2.579673
  H     10.010945    2.191904   -2.674440
  H     11.343777   -1.302578   -2.615425
  H     12.944327   -0.660456   -2.170890
  H     12.553673   -0.856971   -3.853095
  H     11.840270    2.801600   -3.742250
  H     12.701084    1.527754   -4.617458
  H     14.318818    2.897288   -3.506965
  H     14.360145    1.307857   -2.798036
  H     13.199613    2.054276   -0.754104
  H     12.529099    5.180912    0.335708
  H     14.248162    5.165392    0.647309
  H     12.399234    2.758441    1.135607
  H     12.775753    3.963526    2.328149
  H     14.905469    2.177359    0.956677
  H     13.695250    3.848824    4.164204
  H     15.395336    3.908514    4.667589
  H     14.410760    2.495623    5.047239
  H     16.658936    1.349786    2.181815
  H     16.229705    1.009008    3.878779
  H     14.251975    4.912326   -3.028117
  H     15.043281    5.657827   -1.639662
  H     13.341075    5.994765   -1.955414

----------------------------
CARTESIAN COORDINATES (A.U.)
----------------------------
  NO LB      ZA    FRAG     MASS         X           Y           Z
   0 O     8.0000    0    15.999  -30.243329    0.447830   -3.519787
   1 C     6.0000    0    12.011  -28.321666    0.911748   -2.152117
   2 C     6.0000    0    12.011  -28.210722    3.149083   -0.557471
   3 O     8.0000    0    15.999  -30.189332    4.852328   -0.606291
   4 C     6.0000    0    12.011  -32.520303    3.930497    0.414955
   5 C     6.0000    0    12.011  -26.110054    3.683187    0.884479
   6 O     8.0000    0    15.999  -26.042493    5.899871    2.264440
   7 C     6.0000    0    12.011  -26.040284    5.570634    4.949861
   8 C     6.0000    0    12.011  -26.158048   -0.793752   -2.081598
   9 C     6.0000    0    12.011  -26.404323   -3.110021   -3.735595
  10 C     6.0000    0    12.011  -24.045653   -0.257791   -0.635004
  11 C     6.0000    0    12.011  -21.719265   -1.949519   -0.554668
  12 C     6.0000    0    12.011  -19.970806   -1.542425   -2.784646
  13 C     6.0000    0    12.011  -17.558369   -0.746312   -2.734525
  14 C     6.0000    0    12.011  -16.090245   -0.387516   -5.161074
  15 C     6.0000    0    12.011  -16.156081   -0.108354   -0.306324
  16 C     6.0000    0    12.011  -15.135202   -2.422531    1.191670
  17 C     6.0000    0    12.011  -13.289224   -4.043187   -0.246644
  18 C     6.0000    0    12.011  -10.848064   -4.525812    0.277141
  19 C     6.0000    0    12.011   -9.452762   -3.537511    2.565479
  20 C     6.0000    0    12.011   -9.324519   -6.230186   -1.469449
  21 C     6.0000    0    12.011   -7.947143   -4.870597   -3.688230
  22 C     6.0000    0    12.011   -6.002714   -2.934917   -2.924174
  23 C     6.0000    0    12.011   -3.468149   -3.139258   -2.955863
  24 C     6.0000    0    12.011   -2.037162   -5.443872   -3.847488
  25 C     6.0000    0    12.011   -1.844138   -0.934608   -2.061755
  26 C     6.0000    0    12.011   -1.572850   -0.690809    0.855085
  27 C     6.0000    0    12.011   -0.436772   -2.953611    2.153045
  28 C     6.0000    0    12.011    1.715158   -3.106998    3.499489
  29 C     6.0000    0    12.011    3.458373   -0.909623    4.041242
  30 C     6.0000    0    12.011    2.492610   -5.626128    4.648755
  31 C     6.0000    0    12.011    4.252520   -7.287179    2.973403
  32 C     6.0000    0    12.011    6.816738   -6.172622    2.403167
  33 C     6.0000    0    12.011    9.017183   -6.645986    3.582445
  34 C     6.0000    0    12.011    9.292457   -8.463082    5.769857
  35 C     6.0000    0    12.011   11.499525   -5.375097    2.868532
  36 C     6.0000    0    12.011   11.464128   -3.666057    0.533302
  37 C     6.0000    0    12.011   13.872443   -2.457308   -0.437785
  38 C     6.0000    0    12.011   16.257136   -2.233063    0.411898
  39 C     6.0000    0    12.011   17.309658   -3.295944    2.851418
  40 C     6.0000    0    12.011   18.284244   -0.806043   -1.061323
  41 C     6.0000    0    12.011   17.481919    0.543402   -3.508838
  42 C     6.0000    0    12.011   19.485778    2.179632   -4.748229
  43 C     6.0000    0    12.011   21.810834    1.567169   -5.565087
  44 C     6.0000    0    12.011   22.886679   -1.074288   -5.457023
  45 C     6.0000    0    12.011   23.469427    3.545141   -6.820288
  46 C     6.0000    0    12.011   25.967973    4.192443   -5.419174
  47 C     6.0000    0    12.011   25.574568    5.266957   -2.811618
  48 C     6.0000    0    12.011   25.852790    7.672502   -2.044086
  49 C     6.0000    0    12.011   25.342064    8.532240    0.654276
  50 C     6.0000    0    12.011   24.930101    6.532209    2.737267
  51 C     6.0000    0    12.011   27.295967    5.096790    3.402525
  52 C     6.0000    0    12.011   28.476777    4.921145    5.647417
  53 C     6.0000    0    12.011   27.602431    6.142031    8.072257
  54 C     6.0000    0    12.011   30.889885    3.412269    5.913579
  55 H     1.0000    0     1.008   32.462522    4.609994    6.567742
  56 C     6.0000    0    12.011   26.650053    9.825126   -3.744602
  57 C     6.0000    0    12.011  -23.897347    2.048369    0.874004
  58 O     8.0000    0    15.999  -21.978356    2.585126    2.224726
  59 H     1.0000    0     1.008  -33.881638    5.476443    0.244943
  60 H     1.0000    0     1.008  -32.303123    3.433912    2.419629
  61 H     1.0000    0     1.008  -33.191263    2.285592   -0.640225
  62 H     1.0000    0     1.008  -25.973034    7.466672    5.770206
  63 H     1.0000    0     1.008  -24.390984    4.485329    5.561811
  64 H     1.0000    0     1.008  -27.775195    4.618760    5.579767
  65 H     1.0000    0     1.008  -28.214545   -4.059543   -3.394642
  66 H     1.0000    0     1.008  -24.883436   -4.472639   -3.437318
  67 H     1.0000    0     1.008  -26.402880   -2.592807   -5.747069
  68 H     1.0000    0     1.008  -22.303962   -3.941397   -0.512325
  69 H     1.0000    0     1.008  -20.722494   -1.573580    1.211766
  70 H     1.0000    0     1.008  -20.818067   -1.919805   -4.627955
  71 H     1.0000    0     1.008  -17.197577   -0.934034   -6.823432
  72 H     1.0000    0     1.008  -14.336332   -1.499541   -5.154494
  73 H     1.0000    0     1.008  -15.516905    1.597254   -5.392038
  74 H     1.0000    0     1.008  -17.415547    0.952313    0.950868
  75 H     1.0000    0     1.008  -14.558145    1.138902   -0.749844
  76 H     1.0000    0     1.008  -16.764298   -3.590845    1.741679
  77 H     1.0000    0     1.008  -14.297542   -1.724656    2.952017
  78 H     1.0000    0     1.008  -14.078564   -4.944818   -1.927658
  79 H     1.0000    0     1.008  -10.584164   -2.252937    3.721715
  80 H     1.0000    0     1.008   -7.718276   -2.545293    2.010906
  81 H     1.0000    0     1.008   -8.852678   -5.118313    3.774200
  82 H     1.0000    0     1.008  -10.586254   -7.642361   -2.316327
  83 H     1.0000    0     1.008   -7.908726   -7.272924   -0.364858
  84 H     1.0000    0     1.008   -9.400668   -3.939681   -4.846678
  85 H     1.0000    0     1.008   -7.095392   -6.334522   -4.880572
  86 H     1.0000    0     1.008   -6.784799   -1.144534   -2.257843
  87 H     1.0000    0     1.008   -3.269220   -7.010641   -4.391226
  88 H     1.0000    0     1.008   -0.745082   -6.128500   -2.374477
  89 H     1.0000    0     1.008   -0.845922   -4.965753   -5.481890
  90 H     1.0000    0     1.008   -2.662730    0.845173   -2.745521
  91 H     1.0000    0     1.008    0.051199   -1.078229   -2.894845
  92 H     1.0000    0     1.008   -3.475970   -0.361430    1.627674
  93 H     1.0000    0     1.008   -0.477058    1.021579    1.248575
  94 H     1.0000    0     1.008   -1.552870   -4.681734    1.983037
  95 H     1.0000    0     1.008    2.902256    0.834555    3.082907
  96 H     1.0000    0     1.008    5.407766   -1.350018    3.488934
  97 H     1.0000    0     1.008    3.504738   -0.527193    6.083832
  98 H     1.0000    0     1.008    0.793183   -6.747477    5.045609
  99 H     1.0000    0     1.008    3.438465   -5.304520    6.469755
 100 H     1.0000    0     1.008    3.264253   -7.635551    1.179967
 101 H     1.0000    0     1.008    4.438671   -9.128192    3.906388
 102 H     1.0000    0     1.008    6.827481   -4.819307    0.852896
 103 H     1.0000    0     1.008    7.516497   -9.370124    6.305723
 104 H     1.0000    0     1.008   10.032334   -7.482324    7.446605
 105 H     1.0000    0     1.008   10.672349   -9.949907    5.318414
 106 H     1.0000    0     1.008   12.130143   -4.294932    4.530948
 107 H     1.0000    0     1.008   12.933456   -6.861459    2.614071
 108 H     1.0000    0     1.008   10.088355   -2.132236    0.843739
 109 H     1.0000    0     1.008   10.660491   -4.745165   -1.055313
 110 H     1.0000    0     1.008   13.498535   -1.547044   -2.251731
 111 H     1.0000    0     1.008   15.984725   -4.465081    3.901238
 112 H     1.0000    0     1.008   17.940849   -1.756678    4.107156
 113 H     1.0000    0     1.008   19.023695   -4.413112    2.471304
 114 H     1.0000    0     1.008   19.137947    0.595469    0.226193
 115 H     1.0000    0     1.008   19.843183   -2.125208   -1.440258
 116 H     1.0000    0     1.008   15.874309    1.768405   -3.054785
 117 H     1.0000    0     1.008   16.761214   -0.853698   -4.874875
 118 H     1.0000    0     1.008   18.917944    4.142098   -5.053960
 119 H     1.0000    0     1.008   21.436633   -2.461516   -4.942437
 120 H     1.0000    0     1.008   24.461233   -1.248081   -4.102388
 121 H     1.0000    0     1.008   23.723004   -1.619440   -7.281294
 122 H     1.0000    0     1.008   22.374867    5.294257   -7.071828
 123 H     1.0000    0     1.008   24.001570    2.887037   -8.725730
 124 H     1.0000    0     1.008   27.058645    5.475080   -6.627204
 125 H     1.0000    0     1.008   27.136742    2.471492   -5.287521
 126 H     1.0000    0     1.008   24.943653    3.882020   -1.425050
 127 H     1.0000    0     1.008   23.676566    9.790505    0.634397
 128 H     1.0000    0     1.008   26.925124    9.761176    1.223237
 129 H     1.0000    0     1.008   23.431157    5.212698    2.145986
 130 H     1.0000    0     1.008   24.142675    7.489979    4.399564
 131 H     1.0000    0     1.008   28.167254    4.114611    1.807858
 132 H     1.0000    0     1.008   25.880272    7.273224    7.869205
 133 H     1.0000    0     1.008   29.092969    7.386021    8.820466
 134 H     1.0000    0     1.008   27.232390    4.716045    9.537900
 135 H     1.0000    0     1.008   31.480827    2.550725    4.123032
 136 H     1.0000    0     1.008   30.669697    1.906750    7.329829
 137 H     1.0000    0     1.008   26.932330    9.282951   -5.722312
 138 H     1.0000    0     1.008   28.427681   10.691743   -3.098512
 139 H     1.0000    0     1.008   25.210979   11.328465   -3.695197

--------------------------------
INTERNAL COORDINATES (ANGSTROEM)
--------------------------------
 O      0   0   0     0.000000000000     0.00000000     0.00000000
 C      1   0   0     1.272066428576     0.00000000     0.00000000
 C      2   1   0     1.455080740511   121.28092959     0.00000000
 O      3   2   1     1.381783533277   119.29629276   357.42631146
 C      4   3   2     1.432316091988   115.04644094    67.66854582
 C      3   2   1     1.377619105712   121.37982635   181.38840139
 O      6   3   2     1.382211042385   119.18369539   176.59642939
 C      7   6   3     1.431704023540   114.90641082   113.84428112
 C      2   1   3     1.458355397277   121.51566223   178.93297350
 C      9   2   1     1.511767574731   114.78816687   359.83673797
 C      9   2   1     1.384190652803   121.42368649   178.56055446
 C     11   9   2     1.522751164560   123.22048524   181.55572414
 C     12  11   9     1.514929659074   112.85598797    80.95255889
 C     13  12  11     1.344585427907   127.52169793   118.37773395
 C     14  13  12     1.512767959821   120.67562605   181.29230965
 C     14  13  12     1.521746808008   123.30853670     0.10529212
 C     16  14  13     1.555600627159   115.14990612    79.31497021
 C     17  16  14     1.506334830368   114.57752054    59.84718911
 C     18  17  16     1.345665580597   128.79367615   117.48908823
 C     19  18  17     1.511641513007   124.62762033     1.88366975
 C     19  18  17     1.522399715529   119.72040608   180.29490979
 C     21  19  18     1.558032257174   115.57461841    89.43052722
 C     22  21  19     1.507128090903   115.53524746    61.36526562
 C     23  22  21     1.345690487243   128.49920581   103.94774253
 C     24  23  22     1.511073064921   124.62583692     1.11562876
 C     24  23  22     1.524299052054   119.77249927   180.73844425
 C     26  24  23     1.555546058093   115.05638926    79.94074244
 C     27  26  24     1.505660145056   115.05858566    59.10630026
 C     28  27  26     1.345738554397   128.85600473   118.14352875
 C     29  28  27     1.511702019388   124.77634949     1.54209619
 C     29  28  27     1.521902696668   119.54809686   180.00308481
 C     31  29  28     1.557541754245   115.37236597    91.99181642
 C     32  31  29     1.510021807673   115.50754493    63.52162215
 C     33  32  31     1.344643827505   127.78273601    97.64744841
 C     34  33  32     1.511853431399   123.86589897     0.17931292
 C     34  33  32     1.523336574513   123.32609933   180.94632372
 C     36  34  33     1.531451284005   116.76167858   354.38353063
 C     37  36  34     1.515708175209   120.83059028   184.18460968
 C     38  37  36     1.344881758988   135.46603911   350.79804022
 C     39  38  37     1.514295498165   126.68131482     1.13512589
 C     39  38  37     1.526007416790   122.17108183   181.15144383
 C     41  39  38     1.538719497605   117.75571851     3.90337940
 C     42  41  39     1.517990805183   115.82559615   173.32360421
 C     43  42  41     1.343761103772   129.86756242    57.31771193
 C     44  43  42     1.510373624907   123.79069242     2.11623649
 C     44  43  42     1.518917126649   120.23470775   178.43894979
 C     46  44  43     1.554092733829   115.77659263   117.01381024
 C     47  46  44     1.506873056119   113.73496822   298.65363360
 C     48  47  46     1.344272524045   128.23353130   254.10384458
 C     49  48  47     1.522812385813   123.14667125   178.72176497
 C     50  49  48     1.543591717421   119.32828530    10.88990134
 C     51  50  49     1.506094396745   113.28606265    70.09349177
 C     52  51  50     1.345474037707   128.84889560   120.61327458
 C     53  52  51     1.509305100828   125.35883571     1.27822024
 C     53  52  51     1.512617954371   120.71315313   181.34414514
 H     55  53  52     1.101865939539   111.29793909   120.19707443
 C     49  48  47     1.511741006115   124.35057850   359.93993795
 C      6   3   2     1.455844470636   121.66614812     0.35104072
 O     58   6   3     1.273887770099   120.43148141   179.98925371
 H      5   4   3     1.093757822852   106.34620095   179.96402105
 H      5   4   3     1.098916527551   110.83046197    61.51641604
 H      5   4   3     1.093401757666   110.98348126   299.40202084
 H      8   7   6     1.093804503860   106.39928900   179.68264029
 H      8   7   6     1.093818362927   111.00202300    60.30360670
 H      8   7   6     1.098952407527   110.86448564   298.18773924
 H     10   9   2     1.096654591666   110.58112373   309.91949343
 H     10   9   2     1.092055034386   112.83851498   188.17920342
 H     10   9   2     1.099051357719   111.02362344    67.17279788
 H     12  11   9     1.098758474871   109.68759226   319.31207571
 H     12  11   9     1.091590194706   107.90364597   203.00943284
 H     13  12  11     1.091959849661   114.77473783   299.51073760
 H     15  14  13     1.095831432260   111.94128152   357.24707929
 H     15  14  13     1.098964154222   111.33573739   235.95333317
 H     15  14  13     1.100049404956   110.84146059   117.99569776
 H     16  14  13     1.096278298440   109.24106914   317.93718728
 H     16  14  13     1.098059744257   109.17064872   201.40582594
 H     17  16  14     1.100054958844   107.76446140   298.63274599
 H     17  16  14     1.095732400081   107.96198397   184.13748585
 H     18  17  16     1.092440889863   114.33959900   296.93502950
 H     20  19  18     1.093117193774   113.32863563   355.78314512
 H     20  19  18     1.097387456070   111.09079898   233.88153947
 H     20  19  18     1.099879398347   110.10542161   116.59715665
 H     21  19  18     1.097760809341   109.21030772   328.85546623
 H     21  19  18     1.098841858898   109.61017411   212.10096714
 H     22  21  19     1.100044789827   107.43616392   299.71830976
 H     22  21  19     1.096078810691   107.44646421   185.51959248
 H     23  22  21     1.092353985972   114.67136131   284.11208742
 H     25  24  23     1.093283710421   113.28968609   357.03226020
 H     25  24  23     1.098338634665   110.89037736   235.49451476
 H     25  24  23     1.099736941347   110.31245614   118.25908243
 H     26  24  23     1.097994949933   109.37737116   319.51478694
 H     26  24  23     1.098213547211   109.71417696   202.79475457
 H     27  26  24     1.100796670803   107.29133838   297.93538460
 H     27  26  24     1.095775943770   107.81718323   183.67017860
 H     28  27  26     1.092336130951   114.35162765   297.08016034
 H     30  29  28     1.093469015556   113.39632765   354.74836733
 H     30  29  28     1.097213546459   111.08922048   232.91552159
 H     30  29  28     1.099947794660   109.96764798   115.57613724
 H     31  29  28     1.097704040398   109.17693237   331.39008547
 H     31  29  28     1.099124919654   109.74427853   214.64809742
 H     32  31  29     1.099167140660   107.55529237   301.95939964
 H     32  31  29     1.096615888295   107.38578177   187.78579494
 H     33  32  31     1.088989570618   114.33637993   278.15619504
 H     35  34  33     1.092710680733   113.27843016     0.15969985
 H     35  34  33     1.099974894552   110.59794276   239.14262321
 H     35  34  33     1.099689644354   110.65286042   121.93036920
 H     36  34  33     1.100899784827   107.00399716   118.06815793
 H     36  34  33     1.101169850067   108.01073209   230.71132879
 H     37  36  34     1.102637075284   108.81788650    59.68759654
 H     37  36  34     1.101655088112   108.32234105   307.33184911
 H     38  37  36     1.092053871274   109.37845354   171.87614263
 H     40  39  38     1.087642803696   114.18068036     4.85640231
 H     40  39  38     1.103004068420   110.52887219   242.97693376
 H     40  39  38     1.101206918283   110.28154647   127.44416260
 H     41  39  38     1.103780392526   107.74974990   127.19671802
 H     41  39  38     1.099120070937   107.84942054   238.24639241
 H     42  41  39     1.096202186979   107.70258297    53.07451097
 H     42  41  39     1.102082159431   109.64922301   298.42636114
 H     43  42  41     1.093129413204   114.44438228   235.76198242
 H     45  44  43     1.096283089254   111.42482658     9.76948469
 H     45  44  43     1.102983771681   112.73800073   247.94960135
 H     45  44  43     1.100458985855   111.16065070   131.43326190
 H     46  44  43     1.099968485977   109.17819019   354.02288163
 H     46  44  43     1.103304154450   109.24576151   237.53627774
 H     47  46  44     1.096566829224   107.82368051   173.94830171
 H     47  46  44     1.103055557646   108.97700360    60.91337013
 H     48  47  46     1.089472470730   113.90470140    72.56333574
 H     50  49  48     1.104638942587   108.22535629   247.09489199
 H     50  49  48     1.102427045420   107.30534698   134.64232255
 H     51  50  49     1.102106622409   109.47027397   306.68196002
 H     51  50  49     1.097401036445   108.02067165   193.70292362
 H     52  51  50     1.093078399860   114.20420384   302.23823952
 H     54  53  52     1.095621629772   113.92126819   358.63178833
 H     54  53  52     1.101022783773   110.00158696   237.57096023
 H     54  53  52     1.099680315632   111.12895463   119.86569916
 H     55  53  52     1.097009540655   112.30901158     0.04292274
 H     55  53  52     1.099980731396   110.87541195   238.44321468
 H     57  49  48     1.095405819988   114.16778409     2.02139992
 H     57  49  48     1.100945163294   111.55965814   240.80741100
 H     57  49  48     1.101578986594   109.70118723   123.15564390

---------------------------
INTERNAL COORDINATES (A.U.)
---------------------------
 O      0   0   0     0.000000000000     0.00000000     0.00000000
 C      1   0   0     2.403857174164     0.00000000     0.00000000
 C      2   1   0     2.749704102308   121.28092959     0.00000000
 O      3   2   1     2.611192454257   119.29629276   357.42631146
 C      4   3   2     2.706685151066   115.04644094    67.66854582
 C      3   2   1     2.603322826653   121.37982635   181.38840139
 O      6   3   2     2.612000329389   119.18369539   176.59642939
 C      7   6   3     2.705528509324   114.90641082   113.84428112
 C      2   1   3     2.755892306780   121.51566223   178.93297350
 C      9   2   1     2.856826694384   114.78816687   359.83673797
 C      9   2   1     2.615741250931   121.42368649   178.56055446
 C     11   9   2     2.877582671128   123.22048524   181.55572414
 C     12  11   9     2.862802167805   112.85598797    80.95255889
 C     13  12  11     2.540898222405   127.52169793   118.37773395
 C     14  13  12     2.858717148233   120.67562605   181.29230965
 C     14  13  12     2.875684712303   123.30853670     0.10529212
 C     16  14  13     2.939659159086   115.14990612    79.31497021
 C     17  16  14     2.846560295382   114.57752054    59.84718911
 C     18  17  16     2.542939415172   128.79367615   117.48908823
 C     19  18  17     2.856588472249   124.62762033     1.88366975
 C     19  18  17     2.876918528710   119.72040608   180.29490979
 C     21  19  18     2.944254273874   115.57461841    89.43052722
 C     22  21  19     2.848059340546   115.53524746    61.36526562
 C     23  22  21     2.542986481912   128.49920581   103.94774253
 C     24  23  22     2.855514261045   124.62583692     1.11562876
 C     24  23  22     2.880507754578   119.77249927   180.73844425
 C     26  24  23     2.939556038497   115.05638926    79.94074244
 C     27  26  24     2.845285324916   115.05858566    59.10630026
 C     28  27  26     2.543077315670   128.85600473   118.14352875
 C     29  28  27     2.856702812739   124.77634949     1.54209619
 C     29  28  27     2.875979299178   119.54809686   180.00308481
 C     31  29  28     2.943327357671   115.37236597    91.99181642
 C     32  31  29     2.853527672750   115.50754493    63.52162215
 C     33  32  31     2.541008581653   127.78273601    97.64744841
 C     34  33  32     2.856988939973   123.86589897     0.17931292
 C     34  33  32     2.878688935615   123.32609933   180.94632372
 C     36  34  33     2.894023514211   116.76167858   354.38353063
 C     37  36  34     2.864273350091   120.83059028   184.18460968
 C     38  37  36     2.541458206994   135.46603911   350.79804022
 C     39  38  37     2.861603777361   126.68131482     1.13512589
 C     39  38  37     2.883736096066   122.17108183   181.15144383
 C     41  39  38     2.907758447398   117.75571851     3.90337940
 C     42  41  39     2.868586895607   115.82559615   173.32360421
 C     43  42  41     2.539340475544   129.86756242    57.31771193
 C     44  43  42     2.854192510972   123.79069242     2.11623649
 C     44  43  42     2.870337389489   120.23470775   178.43894979
 C     46  44  43     2.936809653654   115.77659263   117.01381024
 C     47  46  44     2.847577394651   113.73496822   298.65363360
 C     48  47  46     2.540306919801   128.23353130   254.10384458
 C     49  48  47     2.877698362529   123.14667125   178.72176497
 C     50  49  48     2.916965608514   119.32828530    10.88990134
 C     51  50  49     2.846105941681   113.28606265    70.09349177
 C     52  51  50     2.542577451568   128.84889560   120.61327458
 C     53  52  51     2.852173293096   125.35883571     1.27822024
 C     53  52  51     2.858433679013   120.71315313   181.34414514
 H     55  53  52     2.082224862024   111.29793909   120.19707443
 C     49  48  47     2.856776486976   124.35057850   359.93993795
 C      6   3   2     2.751147343086   121.66614812     0.35104072
 O     58   6   3     2.407299010839   120.43148141   179.98925371
 H      5   4   3     2.066902742023   106.34620095   179.96402105
 H      5   4   3     2.076651281111   110.83046197    61.51641604
 H      5   4   3     2.066229876337   110.98348126   299.40202084
 H      8   7   6     2.066990956345   106.39928900   179.68264029
 H      8   7   6     2.067017146186   111.00202300    60.30360670
 H      8   7   6     2.076719084439   110.86448564   298.18773924
 H     10   9   2     2.072376841755   110.58112373   309.91949343
 H     10   9   2     2.063684938159   112.83851498   188.17920342
 H     10   9   2     2.076906073203   111.02362344    67.17279788
 H     12  11   9     2.076352604831   109.68759226   319.31207571
 H     12  11   9     2.062806518469   107.90364597   203.00943284
 H     13  12  11     2.063505065097   114.77473783   299.51073760
 H     15  14  13     2.070821295915   111.94128152   357.24707929
 H     15  14  13     2.076741282476   111.33573739   235.95333317
 H     15  14  13     2.078792109151   110.84146059   117.99569776
 H     16  14  13     2.071665750612   109.24106914   317.93718728
 H     16  14  13     2.075032195329   109.17064872   201.40582594
 H     17  16  14     2.078802604477   107.76446140   298.63274599
 H     17  16  14     2.070634152217   107.96198397   184.13748585
 H     18  17  16     2.064414099338   114.33959900   296.93502950
 H     20  19  18     2.065692128513   113.32863563   355.78314512
 H     20  19  18     2.073761754773   111.09079898   233.88153947
 H     20  19  18     2.078470843218   110.10542161   116.59715665
 H     21  19  18     2.074467290206   109.21030772   328.85546623
 H     21  19  18     2.076510177807   109.61017411   212.10096714
 H     22  21  19     2.078783387819   107.43616392   299.71830976
 H     22  21  19     2.071288773400   107.44646421   185.51959248
 H     23  22  21     2.064249874784   114.67136131   284.11208742
 H     25  24  23     2.066006799373   113.28968609   357.03226020
 H     25  24  23     2.075559221822   110.89037736   235.49451476
 H     25  24  23     2.078201638502   110.31245614   118.25908243
 H     26  24  23     2.074909751801   109.37737116   319.51478694
 H     26  24  23     2.075322840792   109.71417696   202.79475457
 H     27  26  24     2.080204236950   107.29133838   297.93538460
 H     27  26  24     2.070716437864   107.81718323   183.67017860
 H     28  27  26     2.064216133685   114.35162765   297.08016034
 H     30  29  28     2.066356975329   113.39632765   354.74836733
 H     30  29  28     2.073433113236   111.08922048   232.91552159
 H     30  29  28     2.078600093518   109.96764798   115.57613724
 H     31  29  28     2.074360012450   109.17693237   331.39008547
 H     31  29  28     2.077045085114   109.74427853   214.64809742
 H     32  31  29     2.077124871253   107.55529237   301.95939964
 H     32  31  29     2.072303702983   107.38578177   187.78579494
 H     33  32  31     2.057892051164   114.33637993   278.15619504
 H     35  34  33     2.064923930195   113.27843016     0.15969985
 H     35  34  33     2.078651304893   110.59794276   239.14262321
 H     35  34  33     2.078112260138   110.65286042   121.93036920
 H     36  34  33     2.080399094215   107.00399716   118.06815793
 H     36  34  33     2.080909443559   108.01073209   230.71132879
 H     37  36  34     2.083682097394   108.81788650    59.68759654
 H     37  36  34     2.081826410572   108.32234105   307.33184911
 H     38  37  36     2.063682740197   109.37845354   171.87614263
 H     40  39  38     2.055347030515   114.18068036     4.85640231
 H     40  39  38     2.084375613915   110.52887219   242.97693376
 H     40  39  38     2.080979492334   110.28154647   127.44416260
 H     41  39  38     2.085842653867   107.74974990   127.19671802
 H     41  39  38     2.077035922367   107.84942054   238.24639241
 H     42  41  39     2.071521920797   107.70258297    53.07451097
 H     42  41  39     2.082633458405   109.64922301   298.42636114
 H     43  42  41     2.065715219889   114.44438228   235.76198242
 H     45  44  43     2.071674803938   111.42482658     9.76948469
 H     45  44  43     2.084337258637   112.73800073   247.94960135
 H     45  44  43     2.079566104878   111.16065070   131.43326190
 H     46  44  43     2.078639194440   109.17819019   354.02288163
 H     46  44  43     2.084942694327   109.24576151   237.53627774
 H     47  46  44     2.072210994775   107.82368051   173.94830171
 H     47  46  44     2.084472914452   108.97700360    60.91337013
 H     48  47  46     2.058804600126   113.90470140    72.56333574
 H     50  49  48     2.087465078353   108.22535629   247.09489199
 H     50  49  48     2.083285198472   107.30534698   134.64232255
 H     51  50  49     2.082679686733   109.47027397   306.68196002
 H     51  50  49     2.073787417962   108.02067165   193.70292362
 H     52  51  50     2.065618818640   114.20420384   302.23823952
 H     54  53  52     2.070424826670   113.92126819   358.63178833
 H     54  53  52     2.080631528539   110.00158696   237.57096023
 H     54  53  52     2.078094631409   111.12895463   119.86569916
 H     55  53  52     2.073047598136   112.30901158     0.04292274
 H     55  53  52     2.078662334930   110.87541195   238.44321468
 H     57  49  48     2.070017005282   114.16778409     2.02139992
 H     57  49  48     2.080484847090   111.55965814   240.80741100
 H     57  49  48     2.081682599544   109.70118723   123.15564390


           ************************************************************
           *        Program running with 4 parallel MPI-processes     *
           *              working on a common directory               *
           ************************************************************
------------------------------------------------------------------------------
                   ___                                                        
                  /   \      - P O W E R E D   B Y -                         
                 /     \                                                     
                 |  |  |   _    _      __       _____    __    __             
                 |  |  |  | |  | |    /  \     |  _  \  |  |  /  |          
                  \  \/   | |  | |   /    \    | | | |  |  | /  /          
                 / \  \   | |__| |  /  /\  \   | |_| |  |  |/  /          
                |  |  |   |  __  | /  /__\  \  |    /   |      \           
                |  |  |   | |  | | |   __   |  |    \   |  |\   \          
                \     /   | |  | | |  |  |  |  | |\  \  |  | \   \       
                 \___/    |_|  |_| |__|  |__|  |_| \__\ |__|  \__/        
                                                                              
                      - O R C A' S   B I G   F R I E N D -                    
                                      &                                       
                       - I N T E G R A L  F E E D E R -                       
                                                                              
 v1 FN, 2020, v2 2021                                                         
------------------------------------------------------------------------------


Reading SHARK input file UQ9_1e_0H_B3LYP_631Gd_opt.SHARKINP.tmp ... ok
----------------------
SHARK INTEGRAL PACKAGE
----------------------

Number of atoms                             ...    140
Number of basis functions                   ...    976
Number of shells                            ...    512
Maximum angular momentum                    ...      2
Integral batch strategy                     ... SHARK/LIBINT Hybrid
RI-J (if used) integral strategy            ... SPLIT-RIJ (Revised 2003 algorithm where possible)
Printlevel                                  ...      1
Contraction scheme used                     ... SEGMENTED contraction
Coulomb Range Separation                    ... NOT USED
Exchange Range Separation                   ... NOT USED
Finite Nucleus Model                        ... NOT USED
Auxiliary Coulomb fitting basis             ... AVAILABLE
   # of basis functions in Aux-J            ...   3744
   # of shells in Aux-J                     ...   1280
   Maximum angular momentum in Aux-J        ...      4
Auxiliary J/K fitting basis                 ... NOT available
Auxiliary Correlation fitting basis         ... NOT available
Auxiliary 'external' fitting basis          ... NOT available
Integral threshold                          ...     2.500000e-11
Primitive cut-off                           ...     2.500000e-12
Primitive pair pre-selection threshold      ...     2.500000e-12

Calculating pre-screening integrals         ... done (  0.2 sec) Dimension = 512
Organizing shell pair data                  ... done (  0.2 sec)
Shell pair information
Total number of shell pairs                 ...    131328
Shell pairs after pre-screening             ...     36017
Total number of primitive shell pairs       ...    719665
Primitive shell pairs kept                  ...    104246
          la=0 lb=0:  15197 shell pairs
          la=1 lb=0:  11781 shell pairs
          la=1 lb=1:   2338 shell pairs
          la=2 lb=0:   4510 shell pairs
          la=2 lb=1:   1845 shell pairs
          la=2 lb=2:    346 shell pairs

Calculating one electron integrals          ... done (  0.2 sec)
Calculating RI/J V-Matrix + Cholesky decomp.... done (  0.8 sec)
Calculating Nuclear repulsion               ... done (  0.0 sec) ENN=   6743.648397873335 Eh

SHARK setup successfully completed in   2.0 seconds

Maximum memory used throughout the entire GTOINT-calculation: 136.3 MB


           ************************************************************
           *        Program running with 4 parallel MPI-processes     *
           *              working on a common directory               *
           ************************************************************

Diagonalization of the overlap matrix:
Smallest eigenvalue                        ... 4.031e-04
Time for diagonalization                   ...    0.208 sec
Threshold for overlap eigenvalues          ... 1.000e-08
Number of eigenvalues below threshold      ... 0
Time for construction of square roots      ...    0.128 sec
Total time needed                          ...    0.340 sec

-------------------
DFT GRID GENERATION
-------------------

General Integration Accuracy     IntAcc      ... 4.959
Radial Grid Type                 RadialGrid  ... OptM3 with GC (2021)
Angular Grid (max. ang.)         AngularGrid ... 6 (Lebedev-590)
Angular grid pruning method      GridPruning ... 4 (adaptive)
Weight generation scheme         WeightScheme... Becke
Basis function cutoff            BFCut       ... 1.0000e-11
Integration weight cutoff        WCut        ... 1.0000e-14
Angular grids for H and He will be reduced by one unit
Partially contracted basis set               ... off
Rotationally invariant grid construction     ... off

Total number of grid points                  ...  1511193
Total number of batches                      ...    23683
Average number of points per batch           ...       63
Average number of grid points per atom       ...    10794
Time for grid setup =   32.912 sec

--------------------
COSX GRID GENERATION
--------------------

GRIDX 1
-------
General Integration Accuracy     IntAcc      ... 4.020
Radial Grid Type                 RadialGrid  ... OptM3 with GC (2021)
Angular Grid (max. ang.)         AngularGrid ... 2 (Lebedev-110)
Angular grid pruning method      GridPruning ... 4 (adaptive)
Weight generation scheme         WeightScheme... Becke
Basis function cutoff            BFCut       ... 1.0000e-11
Integration weight cutoff        WCut        ... 1.0000e-14
Angular grids for H and He will be reduced by one unit
Partially contracted basis set               ... on
Rotationally invariant grid construction     ... off

Total number of grid points                  ...   159961
Total number of batches                      ...     2572
Average number of points per batch           ...       62
Average number of grid points per atom       ...     1143
UseSFitting                                  ... on

GRIDX 2
-------
General Integration Accuracy     IntAcc      ... 4.338
Radial Grid Type                 RadialGrid  ... OptM3 with GC (2021)
Angular Grid (max. ang.)         AngularGrid ... 3 (Lebedev-194)
Angular grid pruning method      GridPruning ... 4 (adaptive)
Weight generation scheme         WeightScheme... Becke
Basis function cutoff            BFCut       ... 1.0000e-11
Integration weight cutoff        WCut        ... 1.0000e-14
Angular grids for H and He will be reduced by one unit
Partially contracted basis set               ... on
Rotationally invariant grid construction     ... off

Total number of grid points                  ...   346357
Total number of batches                      ...     5484
Average number of points per batch           ...       63
Average number of grid points per atom       ...     2474
UseSFitting                                  ... on

GRIDX 3
-------
General Integration Accuracy     IntAcc      ... 4.871
Radial Grid Type                 RadialGrid  ... OptM3 with GC (2021)
Angular Grid (max. ang.)         AngularGrid ... 4 (Lebedev-302)
Angular grid pruning method      GridPruning ... 4 (adaptive)
Weight generation scheme         WeightScheme... Becke
Basis function cutoff            BFCut       ... 1.0000e-11
Integration weight cutoff        WCut        ... 1.0000e-14
Angular grids for H and He will be reduced by one unit
Partially contracted basis set               ... on
Rotationally invariant grid construction     ... off

Total number of grid points                  ...   667209
Total number of batches                      ...    10491
Average number of points per batch           ...       63
Average number of grid points per atom       ...     4766
UseSFitting                                  ... on

Time for X-Grid setup             =   24.391 sec


--------------------
CPCM SOLVATION MODEL
--------------------
CPCM parameters:
  Epsilon                                         ...      80.4000
  Refrac                                          ...       1.3300
  Rsolv                                           ...       1.3000
  Surface type                                    ... GAUSSIAN VDW
  Epsilon function type                           ...         CPCM
Radii:
 Radius for O  used is    3.4469 Bohr (=   1.8240 Ang.)
 Radius for C  used is    3.8550 Bohr (=   2.0400 Ang.)
 Radius for H  used is    2.4944 Bohr (=   1.3200 Ang.)
Calculating surface                               ...        done! (  0.0s)
GEPOL surface points                              ...         7354
GEPOL Volume                                      ...    7359.5016
GEPOL Surface-area                                ...    3767.2070
Calculating surface distance matrix               ...        done! (  0.3s)
Performing Cholesky decomposition & store         ...        done! (  2.5s)
Overall time for CPCM initialization              ...                 2.8s
--------------
SCF ITERATIONS
--------------
ITER       Energy         Delta-E        Max-DP      RMS-DP      [F,P]     Damp
               ***  Starting incremental Fock matrix formation  ***
  0  -2406.3277752602   0.000000000000 0.00133736  0.00001470  0.0071910 0.7000
  1  -2406.3298376715  -0.002062411271 0.00127493  0.00001437  0.0055503 0.7000
                               ***Turning on DIIS***
  2  -2406.3314622833  -0.001624611792 0.00337279  0.00003914  0.0040764 0.0000
  3  -2406.3355954216  -0.004133138315 0.00057588  0.00000954  0.0005970 0.0000
               *** Restarting incremental Fock matrix formation ***
                                   *** Resetting DIIS ***
  4  -2406.3356549242  -0.000059502589 0.00018732  0.00000169  0.0000737 0.0000
  5  -2406.3356550341  -0.000000109907 0.00011994  0.00000093  0.0001413 0.0000
  6  -2406.3356560093  -0.000000975220 0.00004209  0.00000032  0.0000435 0.0000
  7  -2406.3356560798  -0.000000070451 0.00004189  0.00000018  0.0000213 0.0000
  8  -2406.3356561212  -0.000000041430 0.00001984  0.00000010  0.0000098 0.0000
  9  -2406.3356561335  -0.000000012330 0.00001214  0.00000005  0.0000059 0.0000
 10  -2406.3356561231   0.000000010446 0.00000632  0.00000003  0.0000037 0.0000
 11  -2406.3356561291  -0.000000006055 0.00000239  0.00000001  0.0000012 0.0000
                            ***DIIS convergence achieved***

               *****************************************************
               *                     SUCCESS                       *
               *           SCF CONVERGED AFTER  12 CYCLES          *
               *****************************************************

Old exchange energy                            =    -68.497910675 Eh
New exchange energy                            =    -68.497949392 Eh
Exchange energy change after final integration =     -0.000038717 Eh
Total energy after final integration           =  -2406.335694913 Eh
Final COS-X integration done in                =   127.624 sec
Total Energy       :        -2406.33569491 Eh          -65479.72318 eV
  Last Energy change         ...   -6.6774e-08  Tolerance :   1.0000e-08
  Last MAX-Density change    ...    0.0000e+00  Tolerance :   1.0000e-07
             **** THE GBW FILE WAS UPDATED (UQ9_1e_0H_B3LYP_631Gd_opt.gbw) ****
             **** DENSITY UQ9_1e_0H_B3LYP_631Gd_opt.scfp WAS UPDATED ****
             **** ENERGY FILE WAS UPDATED (UQ9_1e_0H_B3LYP_631Gd_opt.en.tmp) ****
----------------------
UHF SPIN CONTAMINATION
----------------------

Warning: in a DFT calculation there is little theoretical justification to 
         calculate <S**2> as in Hartree-Fock theory. We will do it anyways
         but you should keep in mind that the values have only limited relevance

Expectation value of <S**2>     :     0.759635
Ideal value S*(S+1) for S=0.5   :     0.750000
Deviation                       :     0.009635

             **** THE GBW FILE WAS UPDATED (UQ9_1e_0H_B3LYP_631Gd_opt.gbw) ****
             **** DENSITY UQ9_1e_0H_B3LYP_631Gd_opt.scfp WAS UPDATED ****
Total SCF time: 0 days 0 hours 13 min 21 sec 

Maximum memory used throughout the entire SCF-calculation: 1174.8 MB

-------------------------   --------------------
FINAL SINGLE POINT ENERGY     -2406.335694913291
-------------------------   --------------------


           ************************************************************
           *        Program running with 4 parallel MPI-processes     *
           *              working on a common directory               *
           ************************************************************
------------------------------------------------------------------------------
                         ORCA SCF GRADIENT CALCULATION
------------------------------------------------------------------------------

 ... reading COSX grid (gridx3)
Gradient of the Kohn-Sham DFT energy:
Kohn-Sham wavefunction type      ... UKS
Hartree-Fock exchange scaling    ...    0.200
Number of operators              ...    2
Number of atoms                  ...  140
Basis set dimensions             ...  976
Integral neglect threshold       ... 2.5e-11
Integral primitive cutoff        ... 2.5e-12
SHARK Integral package           ... ON

Nuc. rep. gradient       (SHARK) ... done (  0.0 sec)
HCore & Overlap gradient (SHARK) ... done (  2.8 sec)
RI-J gradient            (SHARK) ... done ( 11.3 sec)
COSX-gradient                    ... done (209.5 sec)
Exchange-correlation gradient    ... done

------------------
CARTESIAN GRADIENT
------------------

   1   O   :   -0.000106025   -0.000401061    0.000753296
   2   C   :    0.000557446    0.000792574   -0.001199331
   3   C   :   -0.000273761   -0.000390717    0.000731792
   4   O   :   -0.000130338    0.000279617   -0.000324587
   5   C   :    0.000176081   -0.000013442   -0.000179832
   6   C   :   -0.000418282   -0.000429893    0.000858613
   7   O   :    0.000081125   -0.000138165    0.000172735
   8   C   :    0.000028052    0.000017964   -0.000336413
   9   C   :   -0.000453603   -0.000478670    0.000588420
  10   C   :   -0.000067334    0.000158175   -0.000298360
  11   C   :   -0.000393703   -0.000612718    0.001155547
  12   C   :    0.000048553    0.000104016   -0.000085000
  13   C   :   -0.000068483   -0.000059166    0.000114833
  14   C   :    0.000158064   -0.000227446    0.000042198
  15   C   :    0.000032730   -0.000051848    0.000141517
  16   C   :   -0.000031339    0.000242641   -0.000347015
  17   C   :   -0.000162586   -0.000201716   -0.000132718
  18   C   :    0.000011635    0.000059803    0.000213297
  19   C   :    0.000149166    0.000109124   -0.000072196
  20   C   :   -0.000136036    0.000128594   -0.000301969
  21   C   :   -0.000130898    0.000196554    0.000201638
  22   C   :    0.000374397    0.000332310   -0.000010837
  23   C   :   -0.000184311   -0.000542134   -0.000274208
  24   C   :    0.000359498    0.000094298   -0.000299437
  25   C   :   -0.000093883    0.000113523    0.000355761
  26   C   :   -0.000129370   -0.000384467    0.000012771
  27   C   :   -0.000129535   -0.000542943    0.000181652
  28   C   :    0.000079459    0.000315826    0.000087184
  29   C   :    0.000024536    0.000148596   -0.000106358
  30   C   :    0.000042668   -0.000418329    0.000020601
  31   C   :    0.000073299    0.000009278   -0.000147059
  32   C   :   -0.000002161    0.000534003   -0.000136254
  33   C   :   -0.000081384   -0.000765709    0.001080184
  34   C   :   -0.000021223    0.000095389    0.000747288
  35   C   :   -0.000731245    0.000027190   -0.000917966
  36   C   :   -0.000774082    0.000497116   -0.001309699
  37   C   :    0.001144257    0.000673025   -0.000325430
  38   C   :   -0.000680673   -0.002814009    0.004068433
  39   C   :    0.000050235    0.001821620   -0.002111686
  40   C   :   -0.003279360   -0.001951871   -0.001725531
  41   C   :   -0.001442598   -0.001224709   -0.002851596
  42   C   :   -0.000134767    0.001283257    0.001014825
  43   C   :    0.000408077   -0.004685259   -0.000331319
  44   C   :   -0.001936551    0.001755532    0.003211447
  45   C   :   -0.003011964    0.003297423   -0.001262138
  46   C   :    0.000517470   -0.001336015    0.001309795
  47   C   :   -0.003056496    0.001624095    0.001743925
  48   C   :    0.000217081    0.000216388   -0.000361043
  49   C   :   -0.000579309    0.001814609   -0.000473898
  50   C   :    0.000789966   -0.003248255   -0.000663294
  51   C   :    0.003035470    0.000567581   -0.001776445
  52   C   :   -0.002098194    0.001823685    0.000449304
  53   C   :    0.000875156    0.000192535    0.001497660
  54   C   :    0.001515524   -0.003042842   -0.001261144
  55   C   :   -0.002262051   -0.000137215    0.001035533
  56   H   :    0.001644807    0.000163165   -0.000716399
  57   C   :   -0.000453216   -0.002207942    0.002774520
  58   C   :    0.002051608    0.002310334   -0.003530847
  59   O   :   -0.001054159   -0.001314250    0.001500298
  60   H   :    0.000001348   -0.000019261   -0.000016576
  61   H   :   -0.000007558   -0.000049031   -0.000012033
  62   H   :   -0.000077195   -0.000091420   -0.000025494
  63   H   :    0.000034167   -0.000025570    0.000018607
  64   H   :    0.000031919   -0.000046370    0.000163355
  65   H   :    0.000040497   -0.000023981    0.000016981
  66   H   :    0.000065218   -0.000013325   -0.000020561
  67   H   :   -0.000117948    0.000029777   -0.000029117
  68   H   :   -0.000036549   -0.000020537   -0.000029364
  69   H   :    0.000020702    0.000132350    0.000173873
  70   H   :    0.000219922    0.000042992    0.000118783
  71   H   :   -0.000117169    0.000223780   -0.000047401
  72   H   :   -0.000045394    0.000020600   -0.000013573
  73   H   :    0.000045558    0.000053966   -0.000061019
  74   H   :   -0.000015139    0.000013597   -0.000017525
  75   H   :    0.000082642    0.000069252   -0.000152348
  76   H   :   -0.000045381    0.000098107    0.000057227
  77   H   :   -0.000112851    0.000096016    0.000069589
  78   H   :    0.000038608   -0.000007077    0.000060944
  79   H   :   -0.000042441   -0.000059161    0.000022948
  80   H   :   -0.000090018   -0.000102231    0.000081848
  81   H   :    0.000128093   -0.000052557    0.000118966
  82   H   :    0.000033981   -0.000019867    0.000024829
  83   H   :   -0.000024187   -0.000017123   -0.000043299
  84   H   :    0.000059895    0.000010601    0.000013195
  85   H   :   -0.000266154   -0.000015491   -0.000043575
  86   H   :   -0.000050480    0.000067029   -0.000020786
  87   H   :   -0.000116702   -0.000017823    0.000112594
  88   H   :   -0.000059276    0.000049461   -0.000023080
  89   H   :    0.000147352   -0.000193790   -0.000282447
  90   H   :    0.000062403    0.000046425    0.000055421
  91   H   :   -0.000112098    0.000089274    0.000035986
  92   H   :    0.000100959    0.000216349   -0.000066665
  93   H   :   -0.000079826    0.000077842   -0.000065079
  94   H   :    0.000106497    0.000067002   -0.000164156
  95   H   :   -0.000104497   -0.000039211    0.000094743
  96   H   :    0.000152300    0.000179015   -0.000048680
  97   H   :    0.000103695    0.000186278   -0.000089813
  98   H   :   -0.000195072   -0.000115202    0.000101571
  99   H   :   -0.000005432   -0.000017186    0.000188235
 100   H   :    0.000067438   -0.000087424    0.000119361
 101   H   :   -0.000087170    0.000207539   -0.000106257
 102   H   :   -0.000119806   -0.000263461    0.000003579
 103   H   :    0.000097875    0.000096071   -0.000392109
 104   H   :   -0.000155272    0.000188233    0.000030059
 105   H   :    0.000309261   -0.000103560    0.000299327
 106   H   :    0.000422871    0.000116568    0.000087466
 107   H   :   -0.000019686    0.000001317    0.000653284
 108   H   :    0.001006868    0.000074789   -0.000028479
 109   H   :   -0.000769673   -0.000206453   -0.000042327
 110   H   :   -0.000607100    0.000149495   -0.000451375
 111   H   :    0.000126310    0.000161630   -0.001139979
 112   H   :   -0.000810836    0.000420619   -0.000045858
 113   H   :    0.001814387    0.000459143    0.001157297
 114   H   :    0.001885977    0.000954384    0.000316530
 115   H   :    0.001676889   -0.000523954    0.000804910
 116   H   :    0.001437837    0.000435886    0.000569822
 117   H   :    0.000617441    0.000185687    0.001288024
 118   H   :   -0.000759892    0.000217297   -0.001047243
 119   H   :    0.000017118    0.000828578   -0.001860551
 120   H   :   -0.003708708    0.000130829    0.002076438
 121   H   :    0.003470518   -0.001397851   -0.001109513
 122   H   :    0.003297192   -0.000789933    0.000970382
 123   H   :   -0.001572407    0.001010243   -0.000418926
 124   H   :    0.001359870    0.000452784   -0.001106241
 125   H   :    0.001619817   -0.001410700   -0.000960688
 126   H   :    0.002508194   -0.000531881   -0.001247275
 127   H   :    0.000027892   -0.000397903   -0.000074430
 128   H   :   -0.001253944    0.000758069    0.001376250
 129   H   :    0.000995377    0.000483058   -0.000994157
 130   H   :   -0.001541413    0.000271840    0.001585931
 131   H   :   -0.002400389   -0.000553771    0.000707959
 132   H   :    0.000169933   -0.000474344   -0.001561974
 133   H   :   -0.001362846    0.000719994    0.001018937
 134   H   :    0.000880679    0.000764115   -0.000439593
 135   H   :   -0.001088360    0.000517984    0.000432188
 136   H   :    0.001620477    0.000316472   -0.000740085
 137   H   :   -0.000521234    0.000077062    0.000425088
 138   H   :    0.001749081    0.000969321   -0.001553618
 139   H   :    0.001327785    0.000654450   -0.001650766
 140   H   :   -0.001511612    0.000307238    0.000594084

Difference to translation invariance:
           :   -0.0000914272    0.0001920120   -0.0000023670

Difference to rotation invariance:
           :    0.0010034695   -0.0016408055   -0.0008896272

Norm of the cartesian gradient     ...    0.0201798552
RMS gradient                       ...    0.0009846761
MAX gradient                       ...    0.0046852594

-------
TIMINGS
-------

Total SCF gradient time            ...      320.364 sec

One electron gradient       ....       2.808 sec  (  0.9%)
RI-J Coulomb gradient       ....      11.336 sec  (  3.5%)
COSX gradient               ....     209.542 sec  ( 65.4%)
XC gradient                 ....      82.780 sec  ( 25.8%)
CPCM gradient               ....       7.154 sec  (  2.2%)
   A-Matrix (El+Nuc)        ....       1.545 sec  (  0.5%)
   Potential                ....       5.609 sec  (  1.8%)

Maximum memory used throughout the entire SCFGRAD-calculation: 340.2 MB
------------------------------------------------------------------------------
                         ORCA GEOMETRY RELAXATION STEP
------------------------------------------------------------------------------

Reading the OPT-File                    .... done
Getting information on internals        .... done
Copying old internal coords+grads       .... done
Making the new internal coordinates     .... (new redundants).... done
Validating the new internal coordinates .... (new redundants).... done
Calculating the B-matrix                .... done
Calculating the G,G- and P matrices     .... done
Transforming gradient to internals      .... done
Projecting the internal gradient        .... done
Number of atoms                         .... 140
Number of internal coordinates          .... 711
Current Energy                          .... -2406.335694913 Eh
Current gradient norm                   ....     0.020179855 Eh/bohr
Maximum allowed component of the step   ....  0.300
Current trust radius                    ....  0.300
Updating the Hessian (BFGS)             .... done
Forming the augmented Hessian           .... done
Diagonalizing the augmented Hessian     .... done
Last element of RFO vector              ....  0.009108069
Lowest eigenvalues of augmented Hessian:
 -1.946386558 -0.005072507  0.000359152  0.000678970  0.001128554
Warning: RFO finds a terribly low value for the scaling factor
Trying a QUASI-NEWTON step instead
Doing a quasi-Newton Step:
Inverting the Hessian                   .... done
Computing the step                      .... done
Length of the computed step             ....  0.228241005
Converting the step to cartesian space:
 Initial RMS(Int)=    0.0085597065
Transforming coordinates:
 Iter   0:  RMS(Cart)=    0.0731307669 RMS(Int)=    0.4080598870
 Iter   1:  RMS(Cart)=    0.0020501930 RMS(Int)=    0.0004957990
 Iter   2:  RMS(Cart)=    0.0000732089 RMS(Int)=    0.0000094620
 Iter   3:  RMS(Cart)=    0.0000039216 RMS(Int)=    0.0000010755
 Iter   4:  RMS(Cart)=    0.0000001779 RMS(Int)=    0.0000000276
 Iter   5:  RMS(Cart)=    0.0000000081 RMS(Int)=    0.0000000028
done
Storing new coordinates                 .... done

                                .--------------------.
          ----------------------|Geometry convergence|-------------------------
          Item                value                   Tolerance       Converged
          ---------------------------------------------------------------------
          Energy change      -0.0000151191            0.0000002000      NO
          RMS gradient        0.0006722056            0.0000080000      NO
          MAX gradient        0.0041820049            0.0000300000      NO
          RMS step            0.0085597065            0.0001000000      NO
          MAX step            0.1610053624            0.0002000000      NO
          ........................................................
          Max(Bonds)      0.0852      Max(Angles)    0.12
          Max(Dihed)        2.05      Max(Improp)    0.00
          ---------------------------------------------------------------------

The optimization has not yet converged - more geometry cycles are needed


    ---------------------------------------------------------------------------
                         Redundant Internal Coordinates
                            (Angstroem and degrees)

        Definition                    Value    dE/dq     Step     New-Value
    ----------------------------------------------------------------------------
     1. B(C   1,O   0)                1.2721 -0.000267  0.0000    1.2721   
     2. B(C   2,C   1)                1.4551 -0.000103 -0.0001    1.4550   
     3. B(O   3,C   2)                1.3818  0.000100  0.0000    1.3818   
     4. B(C   4,O   3)                1.4323 -0.000108 -0.0000    1.4323   
     5. B(C   5,C   2)                1.3776  0.000212 -0.0000    1.3776   
     6. B(O   6,C   5)                1.3822 -0.000165  0.0000    1.3822   
     7. B(C   7,O   6)                1.4317 -0.000128 -0.0001    1.4316   
     8. B(C   8,C   1)                1.4584 -0.000213 -0.0001    1.4583   
     9. B(C   9,C   8)                1.5118  0.000113 -0.0001    1.5117   
    10. B(C  10,C   8)                1.3842  0.000243 -0.0000    1.3842   
    11. B(C  11,C  10)                1.5228 -0.000261  0.0000    1.5228   
    12. B(C  12,C  11)                1.5149  0.000025  0.0001    1.5150   
    13. B(C  13,C  12)                1.3446 -0.000026 -0.0000    1.3446   
    14. B(C  14,C  13)                1.5128 -0.000030 -0.0000    1.5127   
    15. B(C  15,C  13)                1.5217 -0.000329  0.0001    1.5218   
    16. B(C  16,C  15)                1.5556  0.000060 -0.0001    1.5555   
    17. B(C  17,C  16)                1.5063 -0.000060 -0.0001    1.5062   
    18. B(C  18,C  17)                1.3457 -0.000003 -0.0001    1.3456   
    19. B(C  19,C  18)                1.5116 -0.000106 -0.0001    1.5115   
    20. B(C  20,C  18)                1.5224 -0.000013  0.0001    1.5225   
    21. B(C  21,C  20)                1.5580  0.000028 -0.0001    1.5579   
    22. B(C  22,C  21)                1.5071 -0.000459  0.0004    1.5075   
    23. B(C  23,C  22)                1.3457  0.000272  0.0000    1.3457   
    24. B(C  24,C  23)                1.5111 -0.000010  0.0001    1.5112   
    25. B(C  25,C  23)                1.5243 -0.000115 -0.0001    1.5242   
    26. B(C  26,C  25)                1.5555  0.000269  0.0001    1.5556   
    27. B(C  27,C  26)                1.5057 -0.000087  0.0001    1.5057   
    28. B(C  28,C  27)                1.3457  0.000167 -0.0001    1.3457   
    29. B(C  29,C  28)                1.5117 -0.000069 -0.0001    1.5116   
    30. B(C  30,C  28)                1.5219  0.000022 -0.0001    1.5218   
    31. B(C  31,C  30)                1.5575 -0.000256 -0.0002    1.5573   
    32. B(C  32,C  31)                1.5100 -0.000134 -0.0002    1.5098   
    33. B(C  33,C  32)                1.3446 -0.000207  0.0000    1.3447   
    34. B(C  34,C  33)                1.5119 -0.000539  0.0000    1.5119   
    35. B(C  35,C  33)                1.5233  0.000353 -0.0000    1.5233   
    36. B(C  36,C  35)                1.5315 -0.000363 -0.0002    1.5312   
    37. B(C  37,C  36)                1.5157 -0.000594  0.0002    1.5159   
    38. B(C  38,C  37)                1.3449  0.000179 -0.0001    1.3448   
    39. B(C  39,C  38)                1.5143 -0.000351 -0.0004    1.5139   
    40. B(C  40,C  38)                1.5260  0.000504 -0.0003    1.5257   
    41. B(C  41,C  40)                1.5387 -0.000842 -0.0002    1.5385   
    42. B(C  42,C  41)                1.5180 -0.000963  0.0003    1.5182   
    43. B(C  43,C  42)                1.3438 -0.002447  0.0002    1.3440   
    44. B(C  44,C  43)                1.5104 -0.001097  0.0003    1.5106   
    45. B(C  45,C  43)                1.5189  0.001191 -0.0003    1.5186   
    46. B(C  46,C  45)                1.5541  0.000136 -0.0006    1.5535   
    47. B(C  47,C  46)                1.5069 -0.000259  0.0000    1.5069   
    48. B(C  48,C  47)                1.3443  0.000426 -0.0001    1.3442   
    49. B(C  49,C  48)                1.5228  0.000165 -0.0007    1.5221   
    50. B(C  50,C  49)                1.5436 -0.000059 -0.0003    1.5433   
    51. B(C  51,C  50)                1.5061 -0.000951 -0.0004    1.5057   
    52. B(C  52,C  51)                1.3455  0.001732 -0.0003    1.3452   
    53. B(C  53,C  52)                1.5093 -0.000646 -0.0001    1.5092   
    54. B(C  54,C  52)                1.5126  0.000187 -0.0004    1.5122   
    55. B(H  55,C  54)                1.1019  0.001111 -0.0002    1.1016   
    56. B(C  56,C  48)                1.5117  0.000005  0.0002    1.5119   
    57. B(C  57,C  10)                1.4605 -0.000355  0.0000    1.4605   
    58. B(C  57,C   5)                1.4558 -0.000053 -0.0001    1.4558   
    59. B(O  58,C  57)                1.2739 -0.000291  0.0001    1.2740   
    60. B(H  59,C   4)                1.0938 -0.000016 -0.0000    1.0937   
    61. B(H  60,C   4)                1.0989 -0.000000 -0.0000    1.0989   
    62. B(H  61,C   4)                1.0934  0.000112  0.0000    1.0934   
    63. B(H  62,C   7)                1.0938 -0.000016  0.0000    1.0938   
    64. B(H  63,C   7)                1.0938  0.000099 -0.0000    1.0938   
    65. B(H  64,C   7)                1.0990 -0.000018 -0.0000    1.0990   
    66. B(H  65,C   9)                1.0967 -0.000053  0.0001    1.0968   
    67. B(H  66,C   9)                1.0921 -0.000108 -0.0000    1.0921   
    68. B(H  67,C   9)                1.0991  0.000022 -0.0000    1.0990   
    69. B(H  68,C  11)                1.0988 -0.000128  0.0001    1.0988   
    70. B(H  69,C  11)                1.0916  0.000216 -0.0001    1.0915   
    71. B(H  70,C  12)                1.0920  0.000049 -0.0000    1.0920   
    72. B(H  71,C  14)                1.0958  0.000030 -0.0000    1.0958   
    73. B(H  72,C  14)                1.0990  0.000011  0.0001    1.0990   
    74. B(H  73,C  14)                1.1000  0.000008  0.0000    1.1001   
    75. B(H  74,C  15)                1.0963 -0.000108  0.0002    1.0964   
    76. B(H  75,C  15)                1.0981  0.000011 -0.0001    1.0980   
    77. B(H  76,C  16)                1.1001  0.000053 -0.0001    1.1000   
    78. B(H  77,C  16)                1.0957  0.000065  0.0000    1.0958   
    79. B(H  78,C  17)                1.0924  0.000023  0.0000    1.0925   
    80. B(H  79,C  19)                1.0931  0.000031  0.0000    1.0932   
    81. B(H  80,C  19)                1.0974  0.000050 -0.0001    1.0973   
    82. B(H  81,C  19)                1.0999  0.000041 -0.0000    1.0999   
    83. B(H  82,C  20)                1.0978  0.000044 -0.0000    1.0977   
    84. B(H  83,C  20)                1.0988  0.000045 -0.0000    1.0988   
    85. B(H  84,C  21)                1.1000  0.000201 -0.0001    1.1000   
    86. B(H  85,C  21)                1.0961 -0.000055 -0.0000    1.0960   
    87. B(H  86,C  22)                1.0924  0.000063 -0.0001    1.0923   
    88. B(H  87,C  24)                1.0933  0.000005 -0.0001    1.0932   
    89. B(H  88,C  24)                1.0983 -0.000043 -0.0000    1.0983   
    90. B(H  89,C  24)                1.0997  0.000002  0.0000    1.0997   
    91. B(H  90,C  25)                1.0980  0.000107 -0.0000    1.0980   
    92. B(H  91,C  25)                1.0982  0.000105 -0.0000    1.0982   
    93. B(H  92,C  26)                1.1008  0.000060 -0.0001    1.1007   
    94. B(H  93,C  26)                1.0958  0.000080  0.0000    1.0958   
    95. B(H  94,C  27)                1.0923  0.000082 -0.0001    1.0923   
    96. B(H  95,C  29)                1.0935  0.000132  0.0000    1.0935   
    97. B(H  96,C  29)                1.0972  0.000083  0.0001    1.0973   
    98. B(H  97,C  29)                1.0999  0.000074  0.0000    1.1000   
    99. B(H  98,C  30)                1.0977  0.000050 -0.0000    1.0977   
   100. B(H  99,C  30)                1.0991  0.000123  0.0000    1.0991   
   101. B(H 100,C  31)                1.0992  0.000097  0.0001    1.0993   
   102. B(H 101,C  31)                1.0966  0.000226 -0.0001    1.0965   
   103. B(H 102,C  32)                1.0890  0.000358 -0.0001    1.0889   
   104. B(H 103,C  34)                1.0927  0.000058 -0.0001    1.0927   
   105. B(H 104,C  34)                1.1000  0.000304 -0.0001    1.0999   
   106. B(H 105,C  34)                1.0997  0.000179 -0.0000    1.0997   
   107. B(H 106,C  35)                1.1009  0.000517 -0.0001    1.1008   
   108. B(H 107,C  35)                1.1012  0.000645 -0.0002    1.1010   
   109. B(H 108,C  36)                1.1026  0.000349 -0.0001    1.1025   
   110. B(H 109,C  36)                1.1017  0.000501 -0.0001    1.1016   
   111. B(H 110,C  37)                1.0921  0.001050 -0.0001    1.0919   
   112. B(H 111,C  39)                1.0876  0.000260 -0.0001    1.0876   
   113. B(H 112,C  39)                1.1030  0.001586 -0.0003    1.1027   
   114. B(H 113,C  39)                1.1012  0.000984 -0.0002    1.1010   
   115. B(H 114,C  40)                1.1038  0.001078 -0.0006    1.1032   
   116. B(H 115,C  40)                1.0991  0.000700 -0.0001    1.0990   
   117. B(H 116,C  41)                1.0962 -0.000089  0.0000    1.0962   
   118. B(H 117,C  41)                1.1021  0.000805 -0.0000    1.1020   
   119. B(H 118,C  42)                1.0931  0.001056 -0.0002    1.0930   
   120. B(H 119,C  44)                1.0963  0.003025 -0.0003    1.0960   
   121. B(H 120,C  44)                1.1030  0.002018 -0.0004    1.1026   
   122. B(H 121,C  44)                1.1005  0.000683 -0.0004    1.1001   
   123. B(H 122,C  45)                1.1000  0.001727 -0.0003    1.0997   
   124. B(H 123,C  45)                1.1033  0.001217 -0.0003    1.1030   
   125. B(H 124,C  46)                1.0966  0.000539 -0.0003    1.0963   
   126. B(H 125,C  46)                1.1031  0.001768 -0.0002    1.1028   
   127. B(H 126,C  47)                1.0895  0.000209  0.0001    1.0896   
   128. B(H 127,C  49)                1.1046  0.001443 -0.0002    1.1044   
   129. B(H 128,C  49)                1.1024  0.000769 -0.0002    1.1022   
   130. B(H 129,H 114)                3.4876  0.000270  0.0852    3.5728   
   131. B(H 129,C  50)                1.1021  0.000756 -0.0003    1.1018   
   132. B(H 130,C  50)                1.0974  0.001221 -0.0002    1.0972   
   133. B(H 131,C  51)                1.0931  0.001505 -0.0002    1.0928   
   134. B(H 132,C  53)                1.0956  0.001427 -0.0004    1.0953   
   135. B(H 133,C  53)                1.1010  0.000930 -0.0002    1.1008   
   136. B(H 134,C  53)                1.0997  0.000142  0.0000    1.0997   
   137. B(H 135,C  54)                1.0970  0.000971 -0.0002    1.0968   
   138. B(H 136,C  54)                1.1000  0.000288 -0.0000    1.1000   
   139. B(H 137,C  56)                1.0954  0.001472 -0.0004    1.0950   
   140. B(H 138,C  56)                1.1009  0.000893 -0.0002    1.1007   
   141. B(H 139,C  56)                1.1016  0.001280 -0.0003    1.1013   
   142. A(O   0,C   1,C   2)          121.28 -0.000049    0.01    121.29   
   143. A(C   2,C   1,C   8)          117.20  0.000200   -0.01    117.19   
   144. A(O   0,C   1,C   8)          121.52 -0.000162    0.01    121.52   
   145. A(C   1,C   2,C   5)          121.38 -0.000094    0.00    121.38   
   146. A(C   1,C   2,O   3)          119.30 -0.000547   -0.00    119.29   
   147. A(O   3,C   2,C   5)          119.21  0.000640    0.00    119.21   
   148. A(C   2,O   3,C   4)          115.05 -0.000386    0.00    115.05   
   149. A(H  59,C   4,H  60)          109.10  0.000018    0.00    109.10   
   150. A(O   3,C   4,H  61)          110.98  0.000059   -0.00    110.98   
   151. A(O   3,C   4,H  60)          110.83  0.000018    0.00    110.83   
   152. A(O   3,C   4,H  59)          106.35 -0.000001    0.00    106.35   
   153. A(H  59,C   4,H  61)          109.85 -0.000036   -0.01    109.84   
   154. A(H  60,C   4,H  61)          109.67 -0.000058    0.00    109.67   
   155. A(C   2,C   5,O   6)          119.18  0.000493    0.01    119.19   
   156. A(O   6,C   5,C  57)          119.05 -0.000373   -0.01    119.04   
   157. A(C   2,C   5,C  57)          121.67 -0.000118    0.01    121.67   
   158. A(C   5,O   6,C   7)          114.91 -0.000168   -0.02    114.88   
   159. A(O   6,C   7,H  64)          110.86 -0.000002    0.00    110.87   
   160. A(H  63,C   7,H  64)          109.64 -0.000105    0.01    109.65   
   161. A(O   6,C   7,H  63)          111.00  0.000194   -0.02    110.98   
   162. A(H  62,C   7,H  64)          109.10 -0.000005    0.01    109.11   
   163. A(O   6,C   7,H  62)          106.40  0.000007    0.01    106.40   
   164. A(H  62,C   7,H  63)          109.77 -0.000090   -0.00    109.76   
   165. A(C   1,C   8,C  10)          121.42 -0.000197   -0.00    121.42   
   166. A(C   1,C   8,C   9)          114.79 -0.000335   -0.02    114.77   
   167. A(C   9,C   8,C  10)          123.77  0.000529    0.02    123.80   
   168. A(C   8,C   9,H  66)          112.84  0.000056    0.01    112.85   
   169. A(H  65,C   9,H  67)          105.91 -0.000040   -0.01    105.90   
   170. A(C   8,C   9,H  67)          111.02  0.000036   -0.02    111.01   
   171. A(C   8,C   9,H  65)          110.58  0.000025    0.00    110.58   
   172. A(H  66,C   9,H  67)          107.69 -0.000022    0.01    107.71   
   173. A(H  65,C   9,H  66)          108.51 -0.000065   -0.01    108.50   
   174. A(C  11,C  10,C  57)          115.63 -0.000603   -0.04    115.59   
   175. A(C   8,C  10,C  57)          121.13  0.000063    0.01    121.14   
   176. A(C   8,C  10,C  11)          123.22  0.000539    0.03    123.25   
   177. A(C  10,C  11,C  12)          112.86 -0.000024    0.02    112.88   
   178. A(C  12,C  11,H  69)          110.24  0.000061   -0.02    110.22   
   179. A(C  10,C  11,H  68)          109.69  0.000035    0.07    109.76   
   180. A(C  10,C  11,H  69)          107.90  0.000021   -0.04    107.87   
   181. A(H  68,C  11,H  69)          107.06 -0.000041   -0.01    107.05   
   182. A(C  12,C  11,H  68)          108.92 -0.000053   -0.02    108.90   
   183. A(C  11,C  12,H  70)          114.77 -0.000019   -0.01    114.76   
   184. A(C  13,C  12,H  70)          117.69  0.000020    0.01    117.71   
   185. A(C  11,C  12,C  13)          127.52  0.000001   -0.00    127.52   
   186. A(C  12,C  13,C  14)          120.68  0.000214    0.00    120.68   
   187. A(C  12,C  13,C  15)          123.31 -0.000409   -0.01    123.30   
   188. A(C  14,C  13,C  15)          116.01  0.000193    0.01    116.01   
   189. A(H  71,C  14,H  72)          108.23 -0.000008   -0.00    108.23   
   190. A(H  71,C  14,H  73)          108.08 -0.000012    0.01    108.09   
   191. A(C  13,C  14,H  71)          111.94 -0.000058   -0.00    111.94   
   192. A(H  72,C  14,H  73)          106.18 -0.000049    0.00    106.18   
   193. A(C  13,C  14,H  73)          110.84 -0.000019    0.02    110.86   
   194. A(C  13,C  14,H  72)          111.34  0.000143   -0.03    111.31   
   195. A(C  16,C  15,H  74)          107.75 -0.000134    0.01    107.77   
   196. A(C  13,C  15,H  74)          109.24 -0.000038   -0.02    109.22   
   197. A(C  13,C  15,C  16)          115.15 -0.000062    0.01    115.16   
   198. A(C  16,C  15,H  75)          108.34  0.000289    0.00    108.34   
   199. A(C  13,C  15,H  75)          109.17  0.000023    0.01    109.18   
   200. A(H  74,C  15,H  75)          106.87 -0.000082   -0.01    106.85   
   201. A(C  15,C  16,H  76)          107.76 -0.000279   -0.01    107.76   
   202. A(C  15,C  16,C  17)          114.58  0.000503    0.02    114.59   
   203. A(C  17,C  16,H  76)          108.78 -0.000023   -0.03    108.75   
   204. A(C  15,C  16,H  77)          107.96 -0.000079    0.02    107.98   
   205. A(C  17,C  16,H  77)          111.05 -0.000199    0.01    111.05   
   206. A(H  76,C  16,H  77)          106.35  0.000045   -0.00    106.35   
   207. A(C  16,C  17,C  18)          128.79 -0.000153   -0.03    128.77   
   208. A(C  18,C  17,H  78)          116.86  0.000092    0.01    116.87   
   209. A(C  16,C  17,H  78)          114.34  0.000061    0.02    114.36   
   210. A(C  19,C  18,C  20)          115.63 -0.000061   -0.01    115.62   
   211. A(C  17,C  18,C  19)          124.63 -0.000229   -0.01    124.62   
   212. A(C  17,C  18,C  20)          119.72  0.000288    0.02    119.74   
   213. A(C  18,C  19,H  79)          113.33 -0.000062    0.00    113.33   
   214. A(C  18,C  19,H  80)          111.09  0.000230   -0.08    111.01   
   215. A(H  79,C  19,H  80)          108.07  0.000033    0.00    108.08   
   216. A(C  18,C  19,H  81)          110.11 -0.000048    0.04    110.14   
   217. A(H  80,C  19,H  81)          106.14 -0.000121    0.03    106.17   
   218. A(H  79,C  19,H  81)          107.79 -0.000042    0.01    107.80   
   219. A(C  18,C  20,H  83)          109.61 -0.000131    0.01    109.62   
   220. A(C  21,C  20,H  82)          106.93 -0.000065    0.03    106.97   
   221. A(C  18,C  20,H  82)          109.21 -0.000045    0.01    109.22   
   222. A(C  18,C  20,C  21)          115.57  0.000337   -0.04    115.54   
   223. A(H  82,C  20,H  83)          106.86  0.000059   -0.01    106.85   
   224. A(C  21,C  20,H  83)          108.29 -0.000170   -0.00    108.28   
   225. A(C  20,C  21,C  22)          115.54 -0.000625    0.06    115.59   
   226. A(H  84,C  21,H  85)          106.45 -0.000084   -0.00    106.45   
   227. A(C  20,C  21,H  85)          107.45  0.000167    0.01    107.46   
   228. A(C  22,C  21,H  85)          110.73  0.000217   -0.05    110.69   
   229. A(C  22,C  21,H  84)          108.81  0.000265   -0.02    108.79   
   230. A(C  20,C  21,H  84)          107.44  0.000090    0.00    107.44   
   231. A(C  21,C  22,C  23)          128.50  0.000856   -0.08    128.42   
   232. A(C  23,C  22,H  86)          116.83 -0.000328    0.04    116.87   
   233. A(C  21,C  22,H  86)          114.67 -0.000529    0.04    114.71   
   234. A(C  24,C  23,C  25)          115.60  0.000530   -0.04    115.56   
   235. A(C  22,C  23,C  25)          119.77 -0.000857    0.07    119.84   
   236. A(C  22,C  23,C  24)          124.63  0.000327   -0.03    124.60   
   237. A(C  23,C  24,H  89)          110.31 -0.000129    0.04    110.36   
   238. A(H  88,C  24,H  89)          106.09 -0.000229    0.01    106.10   
   239. A(H  87,C  24,H  89)          108.02  0.000062    0.01    108.03   
   240. A(H  87,C  24,H  88)          107.93 -0.000115   -0.01    107.93   
   241. A(C  23,C  24,H  88)          110.89  0.000566   -0.06    110.83   
   242. A(C  23,C  24,H  87)          113.29 -0.000170    0.01    113.30   
   243. A(C  23,C  25,C  26)          115.06  0.000492   -0.00    115.06   
   244. A(H  90,C  25,H  91)          106.70  0.000035   -0.01    106.69   
   245. A(C  26,C  25,H  91)          108.65  0.000031   -0.01    108.64   
   246. A(C  23,C  25,H  91)          109.71 -0.000000   -0.02    109.69   
   247. A(C  26,C  25,H  90)          106.99 -0.000385    0.04    107.03   
   248. A(C  23,C  25,H  90)          109.38 -0.000209    0.00    109.38   
   249. A(H  92,C  26,H  93)          106.42  0.000200    0.00    106.42   
   250. A(C  27,C  26,H  93)          111.08 -0.000361   -0.00    111.08   
   251. A(C  25,C  26,H  93)          107.82 -0.000499    0.01    107.83   
   252. A(C  27,C  26,H  92)          108.77 -0.000253   -0.03    108.74   
   253. A(C  25,C  26,H  92)          107.29 -0.000453    0.04    107.33   
   254. A(C  25,C  26,C  27)          115.06  0.001295   -0.02    115.04   
   255. A(C  28,C  27,H  94)          116.78  0.000002   -0.00    116.78   
   256. A(C  26,C  27,H  94)          114.35  0.000006   -0.00    114.35   
   257. A(C  26,C  27,C  28)          128.86 -0.000010    0.00    128.86   
   258. A(C  29,C  28,C  30)          115.66 -0.000431    0.00    115.66   
   259. A(C  27,C  28,C  30)          119.55  0.000147    0.02    119.57   
   260. A(C  27,C  28,C  29)          124.78  0.000283   -0.02    124.76   
   261. A(H  96,C  29,H  97)          106.25  0.000098   -0.02    106.23   
   262. A(H  95,C  29,H  97)          107.85  0.000034    0.00    107.85   
   263. A(C  28,C  29,H  97)          109.97 -0.000404    0.02    109.99   
   264. A(H  95,C  29,H  96)          107.99 -0.000255   -0.02    107.97   
   265. A(C  28,C  29,H  96)          111.09  0.000258    0.02    111.11   
   266. A(C  28,C  29,H  95)          113.40  0.000257   -0.01    113.39   
   267. A(C  31,C  30,H  99)          108.31 -0.000044    0.00    108.31   
   268. A(H  98,C  30,H  99)          106.80 -0.000100   -0.00    106.80   
   269. A(C  28,C  30,H  99)          109.74  0.000138   -0.04    109.70   
   270. A(C  31,C  30,H  98)          107.08  0.000171   -0.02    107.06   
   271. A(C  28,C  30,H  98)          109.18  0.000094    0.03    109.21   
   272. A(C  28,C  30,C  31)          115.37 -0.000253    0.03    115.40   
   273. A(H 100,C  31,H 101)          106.41 -0.000025   -0.01    106.40   
   274. A(C  30,C  31,H 101)          107.39  0.000041   -0.03    107.36   
   275. A(C  32,C  31,H 101)          110.87  0.000252    0.03    110.90   
   276. A(C  32,C  31,H 100)          108.69  0.000054   -0.05    108.65   
   277. A(C  30,C  31,H 100)          107.56  0.000087    0.00    107.56   
   278. A(C  30,C  31,C  32)          115.51 -0.000388    0.05    115.56   
   279. A(C  33,C  32,H 102)          117.88 -0.000648   -0.03    117.85   
   280. A(C  31,C  32,H 102)          114.34 -0.000522   -0.00    114.34   
   281. A(C  31,C  32,C  33)          127.78  0.001169    0.03    127.81   
   282. A(C  34,C  33,C  35)          112.80  0.000525   -0.03    112.78   
   283. A(C  32,C  33,C  35)          123.33 -0.000572   -0.01    123.31   
   284. A(C  32,C  33,C  34)          123.87  0.000046    0.04    123.90   
   285. A(H 104,C  34,H 105)          106.05 -0.000327    0.01    106.05   
   286. A(C  33,C  34,H 105)          110.65 -0.000063    0.01    110.66   
   287. A(H 103,C  34,H 105)          108.25  0.000287   -0.01    108.24   
   288. A(H 103,C  34,H 104)          107.70 -0.000041   -0.00    107.70   
   289. A(C  33,C  34,H 104)          110.60  0.000299   -0.02    110.58   
   290. A(C  33,C  34,H 103)          113.28 -0.000166    0.02    113.30   
   291. A(C  36,C  35,H 107)          109.36 -0.000524    0.01    109.37   
   292. A(C  36,C  35,H 106)          109.99  0.000435   -0.02    109.97   
   293. A(H 106,C  35,H 107)          105.05 -0.000142    0.02    105.08   
   294. A(C  33,C  35,H 107)          108.01  0.000609   -0.10    107.91   
   295. A(C  33,C  35,H 106)          107.00 -0.000509    0.09    107.10   
   296. A(C  33,C  35,C  36)          116.76  0.000112    0.00    116.76   
   297. A(H 108,C  36,H 109)          103.91 -0.000403   -0.00    103.90   
   298. A(C  37,C  36,H 109)          106.54  0.000176    0.00    106.54   
   299. A(C  35,C  36,H 109)          108.32  0.000385    0.01    108.33   
   300. A(C  37,C  36,H 108)          107.16  0.000668   -0.01    107.15   
   301. A(C  35,C  36,H 108)          108.82 -0.000066   -0.02    108.80   
   302. A(C  35,C  36,C  37)          120.83 -0.000737    0.01    120.84   
   303. A(C  38,C  37,H 110)          115.15 -0.001075   -0.02    115.13   
   304. A(C  36,C  37,H 110)          109.38 -0.000620   -0.00    109.38   
   305. A(C  36,C  37,C  38)          135.47  0.001695    0.02    135.48   
   306. A(C  39,C  38,C  40)          111.15 -0.000120   -0.04    111.11   
   307. A(C  37,C  38,C  40)          122.17  0.002036   -0.03    122.14   
   308. A(C  37,C  38,C  39)          126.68 -0.001916    0.07    126.75   
   309. A(H 112,C  39,H 113)          104.90 -0.001724    0.02    104.92   
   310. A(H 111,C  39,H 113)          108.60  0.000968   -0.01    108.59   
   311. A(C  38,C  39,H 113)          110.28  0.000326   -0.02    110.26   
   312. A(H 111,C  39,H 112)          107.91 -0.000034    0.01    107.92   
   313. A(C  38,C  39,H 112)          110.53  0.001213   -0.02    110.51   
   314. A(C  38,C  39,H 111)          114.18 -0.000835    0.02    114.20   
   315. A(C  41,C  40,H 115)          110.38  0.000244   -0.01    110.37   
   316. A(H 114,C  40,H 115)          103.42 -0.001104    0.07    103.49   
   317. A(C  38,C  40,H 115)          107.85  0.000731   -0.09    107.76   
   318. A(C  41,C  40,H 114)          108.70  0.001041    0.02    108.73   
   319. A(C  38,C  40,H 114)          107.75  0.000013    0.04    107.79   
   320. A(C  38,C  40,C  41)          117.76 -0.000975   -0.02    117.74   
   321. A(C  40,C  41,H 117)          109.65 -0.000527   -0.01    109.64   
   322. A(H 116,C  41,H 117)          105.78  0.000170   -0.03    105.75   
   323. A(C  42,C  41,H 117)          109.94 -0.000093   -0.10    109.84   
   324. A(C  42,C  41,H 116)          107.43 -0.000045    0.02    107.44   
   325. A(C  40,C  41,H 116)          107.70  0.000434   -0.00    107.70   
   326. A(C  40,C  41,C  42)          115.83  0.000098    0.12    115.94   
   327. A(C  43,C  42,H 118)          115.67 -0.001111    0.04    115.71   
   328. A(C  41,C  42,H 118)          114.44  0.000751   -0.02    114.42   
   329. A(C  41,C  42,C  43)          129.87  0.000360   -0.02    129.85   
   330. A(C  44,C  43,C  45)          115.88  0.002581   -0.11    115.77   
   331. A(C  42,C  43,C  44)          123.79 -0.003098   -0.01    123.78   
   332. A(C  42,C  43,C  45)          120.23  0.000511    0.11    120.34   
   333. A(H 120,C  44,H 121)          104.15 -0.003865    0.09    104.24   
   334. A(C  43,C  44,H 121)          111.16  0.002886    0.03    111.19   
   335. A(H 119,C  44,H 121)          108.90  0.001785   -0.02    108.87   
   336. A(H 119,C  44,H 120)          108.15  0.000896   -0.03    108.11   
   337. A(C  43,C  44,H 120)          112.74  0.002555   -0.01    112.73   
   338. A(C  43,C  44,H 119)          111.42 -0.004182   -0.05    111.37   
   339. A(C  43,C  45,C  46)          115.78  0.001766   -0.05    115.73   
   340. A(H 122,C  45,H 123)          106.82  0.000141    0.03    106.85   
   341. A(C  46,C  45,H 123)          106.76 -0.001550   -0.02    106.74   
   342. A(C  43,C  45,H 123)          109.25  0.000766   -0.09    109.16   
   343. A(C  46,C  45,H 122)          108.68  0.000224    0.06    108.74   
   344. A(C  43,C  45,H 122)          109.18 -0.001438    0.07    109.25   
   345. A(C  45,C  46,C  47)          113.73 -0.001585    0.02    113.75   
   346. A(H 124,C  46,H 125)          104.64 -0.001532    0.03    104.67   
   347. A(C  47,C  46,H 125)          109.34  0.000597    0.08    109.42   
   348. A(C  45,C  46,H 125)          108.98  0.000996   -0.08    108.89   
   349. A(C  47,C  46,H 124)          111.90  0.001276   -0.08    111.82   
   350. A(C  45,C  46,H 124)          107.82  0.000258    0.03    107.86   
   351. A(C  46,C  47,C  48)          128.23  0.001576   -0.09    128.14   
   352. A(C  48,C  47,H 126)          117.84 -0.000444    0.04    117.88   
   353. A(C  46,C  47,H 126)          113.90 -0.001133    0.05    113.96   
   354. A(C  47,C  48,C  49)          123.15 -0.000788    0.01    123.16   
   355. A(C  49,C  48,C  56)          112.49 -0.000477   -0.02    112.47   
   356. A(C  47,C  48,C  56)          124.35  0.001267    0.01    124.36   
   357. A(C  48,C  49,C  50)          119.33  0.001918   -0.03    119.30   
   358. A(H 127,C  49,H 128)          104.67  0.000256    0.04    104.71   
   359. A(C  50,C  49,H 128)          108.47  0.000660    0.03    108.50   
   360. A(C  48,C  49,H 128)          107.31 -0.001981    0.08    107.39   
   361. A(C  50,C  49,H 127)          107.90 -0.001878   -0.03    107.88   
   362. A(C  48,C  49,H 127)          108.23  0.000867   -0.09    108.14   
   363. A(C  49,C  50,C  51)          113.29 -0.002388    0.10    113.39   
   364. A(H 129,C  50,H 130)          104.29 -0.001650    0.02    104.32   
   365. A(C  51,C  50,H 130)          111.17  0.001197   -0.02    111.15   
   366. A(C  49,C  50,H 130)          108.02  0.000978   -0.04    107.98   
   367. A(C  51,C  50,H 129)          110.19  0.000730   -0.05    110.14   
   368. A(C  49,C  50,H 129)          109.47  0.001225   -0.02    109.45   
   369. A(C  50,C  51,C  52)          128.85  0.002058   -0.05    128.80   
   370. A(C  52,C  51,H 131)          116.93 -0.000348    0.02    116.95   
   371. A(C  50,C  51,H 131)          114.20 -0.001712    0.03    114.23   
   372. A(C  51,C  52,C  54)          120.71  0.000126    0.00    120.72   
   373. A(C  51,C  52,C  53)          125.36  0.000890   -0.01    125.34   
   374. A(C  53,C  52,C  54)          113.93 -0.001015    0.01    113.94   
   375. A(H 132,C  53,H 134)          107.22 -0.001482    0.03    107.25   
   376. A(C  52,C  53,H 134)          111.13  0.001265   -0.01    111.12   
   377. A(H 132,C  53,H 133)          107.73 -0.000227    0.01    107.73   
   378. A(H 133,C  53,H 134)          106.51  0.000357   -0.00    106.51   
   379. A(C  52,C  53,H 133)          110.00 -0.001356    0.02    110.02   
   380. A(C  52,C  53,H 132)          113.92  0.001356   -0.04    113.88   
   381. A(H 135,C  54,H 136)          108.52  0.000374   -0.00    108.52   
   382. A(H  55,C  54,H 136)          106.41  0.000154    0.00    106.41   
   383. A(C  52,C  54,H 136)          110.88 -0.000921   -0.01    110.87   
   384. A(H  55,C  54,H 135)          107.16 -0.001696    0.03    107.19   
   385. A(C  52,C  54,H 135)          112.31  0.001004   -0.02    112.29   
   386. A(C  52,C  54,H  55)          111.30  0.001012   -0.01    111.29   
   387. A(H 138,C  56,H 139)          106.41  0.000197   -0.02    106.39   
   388. A(H 137,C  56,H 139)          107.82  0.000066    0.02    107.84   
   389. A(C  48,C  56,H 139)          109.70 -0.002017    0.04    109.75   
   390. A(H 137,C  56,H 138)          106.82 -0.002542    0.01    106.82   
   391. A(C  48,C  56,H 138)          111.56  0.002022   -0.05    111.51   
   392. A(C  48,C  56,H 137)          114.17  0.002117   -0.00    114.16   
   393. A(C  10,C  57,O  58)          122.41 -0.000282   -0.00    122.41   
   394. A(C   5,C  57,O  58)          120.43  0.000092    0.02    120.45   
   395. A(C   5,C  57,C  10)          117.09  0.000108   -0.01    117.08   
   396. D(O   3,C   2,C   1,O   0)     -2.57 -0.000439    0.14     -2.44   
   397. D(O   3,C   2,C   1,C   8)    178.45  0.000242    0.14    178.58   
   398. D(C   5,C   2,C   1,O   0)   -178.61 -0.000437    0.10   -178.51   
   399. D(C   5,C   2,C   1,C   8)      2.41  0.000244    0.10      2.51   
   400. D(C   4,O   3,C   2,C   1)     67.67 -0.000285    0.37     68.04   
   401. D(C   4,O   3,C   2,C   5)   -116.21 -0.000316    0.41   -115.79   
   402. D(H  59,C   4,O   3,C   2)    179.96 -0.000002    0.09    180.06   
   403. D(H  60,C   4,O   3,C   2)     61.52 -0.000033    0.09     61.60   
   404. D(H  61,C   4,O   3,C   2)    -60.60 -0.000012    0.08    -60.52   
   405. D(O   6,C   5,C   2,O   3)      0.56  0.000308   -0.08      0.48   
   406. D(O   6,C   5,C   2,C   1)    176.60  0.000260   -0.04    176.56   
   407. D(C  57,C   5,C   2,O   3)   -175.69  0.000296   -0.15   -175.85   
   408. D(C  57,C   5,C   2,C   1)      0.35  0.000248   -0.11      0.24   
   409. D(C   7,O   6,C   5,C  57)    -69.81  0.000103    0.14    -69.67   
   410. D(C   7,O   6,C   5,C   2)    113.84  0.000082    0.06    113.91   
   411. D(H  62,C   7,O   6,C   5)    179.68 -0.000000   -0.05    179.63   
   412. D(H  63,C   7,O   6,C   5)     60.30 -0.000004   -0.04     60.26   
   413. D(H  64,C   7,O   6,C   5)    -61.81 -0.000003   -0.04    -61.85   
   414. D(C  10,C   8,C   1,C   2)     -2.46 -0.000328   -0.04     -2.50   
   415. D(C  10,C   8,C   1,O   0)    178.56  0.000354   -0.04    178.52   
   416. D(C   9,C   8,C   1,C   2)    178.81 -0.000235   -0.15    178.66   
   417. D(C   9,C   8,C   1,O   0)     -0.16  0.000446   -0.15     -0.31   
   418. D(H  65,C   9,C   8,C   1)    -50.08 -0.000066   -0.28    -50.36   
   419. D(H  66,C   9,C   8,C  10)      9.49  0.000066   -0.39      9.10   
   420. D(H  67,C   9,C   8,C   1)     67.17 -0.000077   -0.29     66.88   
   421. D(H  67,C   9,C   8,C  10)   -111.52  0.000028   -0.41   -111.92   
   422. D(H  65,C   9,C   8,C  10)    131.23  0.000040   -0.39    130.84   
   423. D(H  66,C   9,C   8,C   1)   -171.82 -0.000040   -0.28   -172.10   
   424. D(C  57,C  10,C   8,C   9)    178.37 -0.000194    0.12    178.49   
   425. D(C  57,C  10,C   8,C   1)     -0.23 -0.000081   -0.00     -0.24   
   426. D(C  11,C  10,C   8,C   9)      0.16 -0.000143   -0.01      0.15   
   427. D(C  11,C  10,C   8,C   1)   -178.44 -0.000030   -0.13   -178.58   
   428. D(C  12,C  11,C  10,C  57)    -97.35 -0.000251   -0.13    -97.48   
   429. D(H  69,C  11,C  10,C   8)   -156.99 -0.000213   -0.05   -157.04   
   430. D(H  69,C  11,C  10,C  57)     24.71 -0.000174   -0.17     24.54   
   431. D(H  68,C  11,C  10,C  57)    141.01 -0.000192   -0.17    140.84   
   432. D(H  68,C  11,C  10,C   8)    -40.69 -0.000231   -0.05    -40.73   
   433. D(C  12,C  11,C  10,C   8)     80.95 -0.000290   -0.01     80.94   
   434. D(H  70,C  12,C  11,H  69)    178.78 -0.000146   -0.47    178.31   
   435. D(H  70,C  12,C  11,H  68)     61.58 -0.000100   -0.43     61.15   
   436. D(H  70,C  12,C  11,C  10)    -60.49 -0.000091   -0.52    -61.01   
   437. D(C  13,C  12,C  11,H  69)     -2.35 -0.000069   -0.47     -2.83   
   438. D(C  13,C  12,C  11,H  68)   -119.55 -0.000023   -0.43   -119.98   
   439. D(C  13,C  12,C  11,C  10)    118.38 -0.000014   -0.52    117.85   
   440. D(C  15,C  13,C  12,H  70)    178.94 -0.000431   -0.24    178.70   
   441. D(C  15,C  13,C  12,C  11)      0.11 -0.000510   -0.24     -0.13   
   442. D(C  14,C  13,C  12,H  70)      0.13 -0.000351   -0.12      0.01   
   443. D(C  14,C  13,C  12,C  11)   -178.71 -0.000429   -0.12   -178.82   
   444. D(H  73,C  14,C  13,C  15)    -60.90  0.000004    0.13    -60.77   
   445. D(H  73,C  14,C  13,C  12)    118.00 -0.000078    0.02    118.01   
   446. D(H  72,C  14,C  13,C  15)     57.06  0.000021    0.13     57.19   
   447. D(H  71,C  14,C  13,C  15)    178.35  0.000071    0.10    178.45   
   448. D(H  71,C  14,C  13,C  12)     -2.75 -0.000011   -0.01     -2.76   
   449. D(H  72,C  14,C  13,C  12)   -124.05 -0.000061    0.01   -124.03   
   450. D(H  75,C  15,C  13,C  14)     20.27 -0.000146   -0.23     20.04   
   451. D(H  75,C  15,C  13,C  12)   -158.59 -0.000069   -0.11   -158.71   
   452. D(H  74,C  15,C  13,C  14)    136.80 -0.000253   -0.25    136.55   
   453. D(H  74,C  15,C  13,C  12)    -42.06 -0.000176   -0.13    -42.20   
   454. D(C  16,C  15,C  13,C  14)   -101.82 -0.000499   -0.24   -102.07   
   455. D(C  16,C  15,C  13,C  12)     79.31 -0.000423   -0.13     79.19   
   456. D(C  17,C  16,C  15,H  75)    -62.69 -0.000060    0.09    -62.60   
   457. D(C  17,C  16,C  15,H  74)   -177.97 -0.000042    0.10   -177.87   
   458. D(C  17,C  16,C  15,C  13)     59.85  0.000149    0.11     59.96   
   459. D(H  77,C  16,C  15,H  74)    -53.68 -0.000009    0.14    -53.54   
   460. D(H  77,C  16,C  15,C  13)   -175.86  0.000182    0.15   -175.72   
   461. D(H  76,C  16,C  15,H  75)    176.10 -0.000155    0.13    176.23   
   462. D(H  76,C  16,C  15,H  74)     60.81 -0.000137    0.14     60.95   
   463. D(H  76,C  16,C  15,C  13)    -61.37  0.000054    0.15    -61.22   
   464. D(H  77,C  16,C  15,H  75)     61.60 -0.000027    0.13     61.73   
   465. D(H  78,C  17,C  16,H  76)     57.59 -0.000004   -0.31     57.28   
   466. D(H  78,C  17,C  16,H  77)    174.30 -0.000079   -0.33    173.96   
   467. D(H  78,C  17,C  16,C  15)    -63.06  0.000036   -0.29    -63.35   
   468. D(C  18,C  17,C  16,H  77)     -5.15  0.000022   -0.25     -5.39   
   469. D(C  18,C  17,C  16,H  76)   -121.86  0.000097   -0.22   -122.08   
   470. D(C  18,C  17,C  16,C  15)    117.49  0.000137   -0.20    117.29   
   471. D(C  20,C  18,C  17,H  78)      0.86 -0.000021   -0.05      0.81   
   472. D(C  20,C  18,C  17,C  16)   -179.71 -0.000124   -0.13   -179.84   
   473. D(C  19,C  18,C  17,C  16)      1.88  0.000006   -0.10      1.78   
   474. D(C  19,C  18,C  17,H  78)   -177.55  0.000110   -0.02   -177.57   
   475. D(H  81,C  19,C  18,C  20)    -61.87  0.000045   -0.15    -62.02   
   476. D(H  81,C  19,C  18,C  17)    116.60 -0.000075   -0.18    116.42   
   477. D(H  80,C  19,C  18,C  20)     55.41  0.000007   -0.14     55.27   
   478. D(H  80,C  19,C  18,C  17)   -126.12 -0.000114   -0.17   -126.29   
   479. D(H  79,C  19,C  18,C  20)    177.31  0.000177   -0.20    177.12   
   480. D(H  79,C  19,C  18,C  17)     -4.22  0.000057   -0.23     -4.44   
   481. D(H  83,C  20,C  18,C  19)     30.65 -0.000039    0.07     30.72   
   482. D(H  83,C  20,C  18,C  17)   -147.90  0.000084    0.09   -147.81   
   483. D(H  82,C  20,C  18,C  19)    147.41 -0.000068    0.06    147.47   
   484. D(H  82,C  20,C  18,C  17)    -31.14  0.000054    0.09    -31.05   
   485. D(C  21,C  20,C  18,C  19)    -92.02  0.000045    0.09    -91.93   
   486. D(C  21,C  20,C  18,C  17)     89.43  0.000168    0.12     89.55   
   487. D(H  85,C  21,C  20,H  83)     62.15 -0.000042   -0.22     61.93   
   488. D(H  85,C  21,C  20,H  82)    -52.68  0.000005   -0.23    -52.90   
   489. D(H  85,C  21,C  20,C  18)   -174.48 -0.000110   -0.24   -174.72   
   490. D(H  84,C  21,C  20,H  83)    176.35 -0.000014   -0.21    176.14   
   491. D(H  84,C  21,C  20,H  82)     61.52  0.000033   -0.22     61.30   
   492. D(H  84,C  21,C  20,C  18)    -60.28 -0.000082   -0.23    -60.51   
   493. D(C  22,C  21,C  20,H  83)    -62.00 -0.000019   -0.20    -62.21   
   494. D(C  22,C  21,C  20,H  82)   -176.83  0.000028   -0.21   -177.04   
   495. D(C  22,C  21,C  20,C  18)     61.37 -0.000086   -0.22     61.14   
   496. D(H  86,C  22,C  21,H  85)    161.69  0.000079   -0.53    161.16   
   497. D(H  86,C  22,C  21,H  84)     45.02 -0.000101   -0.49     44.53   
   498. D(H  86,C  22,C  21,C  20)    -75.89  0.000007   -0.51    -76.40   
   499. D(C  23,C  22,C  21,H  85)    -18.47 -0.000091   -0.55    -19.02   
   500. D(C  23,C  22,C  21,H  84)   -135.15 -0.000272   -0.51   -135.65   
   501. D(C  23,C  22,C  21,C  20)    103.95 -0.000163   -0.53    103.42   
   502. D(C  25,C  23,C  22,H  86)      0.57 -0.000105   -0.14      0.43   
   503. D(C  25,C  23,C  22,C  21)   -179.26  0.000069   -0.12   -179.38   
   504. D(C  24,C  23,C  22,H  86)   -179.05 -0.000120   -0.12   -179.17   
   505. D(C  24,C  23,C  22,C  21)      1.12  0.000054   -0.10      1.01   
   506. D(H  89,C  24,C  23,C  25)    -61.38 -0.000032   -0.13    -61.50   
   507. D(H  89,C  24,C  23,C  22)    118.26 -0.000022   -0.15    118.11   
   508. D(H  88,C  24,C  23,C  25)     55.86 -0.000047   -0.13     55.73   
   509. D(H  88,C  24,C  23,C  22)   -124.51 -0.000037   -0.15   -124.66   
   510. D(H  87,C  24,C  23,C  25)    177.40  0.000100   -0.18    177.22   
   511. D(H  87,C  24,C  23,C  22)     -2.97  0.000110   -0.20     -3.17   
   512. D(H  91,C  25,C  23,C  24)     22.45  0.000004    0.01     22.46   
   513. D(H  91,C  25,C  23,C  22)   -157.21 -0.000009    0.03   -157.17   
   514. D(H  90,C  25,C  23,C  24)    139.17 -0.000075   -0.01    139.16   
   515. D(H  90,C  25,C  23,C  22)    -40.49 -0.000088    0.01    -40.47   
   516. D(C  26,C  25,C  23,C  24)   -100.40 -0.000395    0.04   -100.36   
   517. D(C  26,C  25,C  23,C  22)     79.94 -0.000408    0.06     80.00   
   518. D(H  92,C  26,C  25,H  90)     59.66 -0.000154   -0.11     59.55   
   519. D(H  92,C  26,C  25,C  23)    -62.06  0.000079   -0.14    -62.20   
   520. D(C  27,C  26,C  25,H  91)    -64.32 -0.000115   -0.12    -64.44   
   521. D(C  27,C  26,C  25,H  90)   -179.17  0.000026   -0.13   -179.30   
   522. D(C  27,C  26,C  25,C  23)     59.11  0.000259   -0.16     58.95   
   523. D(H  93,C  26,C  25,H  91)     60.25 -0.000061   -0.13     60.12   
   524. D(H  93,C  26,C  25,H  90)    -54.60  0.000080   -0.14    -54.74   
   525. D(H  93,C  26,C  25,C  23)   -176.33  0.000313   -0.17   -176.50   
   526. D(H  92,C  26,C  25,H  91)    174.51 -0.000296   -0.10    174.41   
   527. D(H  94,C  27,C  26,H  93)    174.24 -0.000068   -0.72    173.53   
   528. D(H  94,C  27,C  26,H  92)     57.44  0.000050   -0.70     56.74   
   529. D(H  94,C  27,C  26,C  25)    -62.92 -0.000043   -0.72    -63.64   
   530. D(C  28,C  27,C  26,H  93)     -4.69  0.000077   -0.64     -5.33   
   531. D(C  28,C  27,C  26,H  92)   -121.49  0.000194   -0.62   -122.12   
   532. D(C  28,C  27,C  26,C  25)    118.14  0.000102   -0.64    117.51   
   533. D(C  30,C  28,C  27,H  94)      1.09  0.000036   -0.04      1.04   
   534. D(C  30,C  28,C  27,C  26)   -180.00 -0.000111   -0.12   -180.12   
   535. D(C  29,C  28,C  27,H  94)   -177.37  0.000129    0.02   -177.35   
   536. D(C  29,C  28,C  27,C  26)      1.54 -0.000018   -0.06      1.48   
   537. D(H  97,C  29,C  28,C  30)    -62.94  0.000004    0.07    -62.87   
   538. D(H  97,C  29,C  28,C  27)    115.58 -0.000078    0.01    115.58   
   539. D(H  96,C  29,C  28,C  30)     54.40  0.000031    0.07     54.47   
   540. D(H  96,C  29,C  28,C  27)   -127.08 -0.000051    0.01   -127.08   
   541. D(H  95,C  29,C  28,C  30)    176.23  0.000076    0.06    176.29   
   542. D(H  95,C  29,C  28,C  27)     -5.25 -0.000006   -0.00     -5.26   
   543. D(H  99,C  30,C  28,C  29)     33.25 -0.000066   -0.17     33.08   
   544. D(H  99,C  30,C  28,C  27)   -145.35  0.000009   -0.11   -145.46   
   545. D(H  98,C  30,C  28,C  29)    149.99 -0.000053   -0.18    149.81   
   546. D(H  98,C  30,C  28,C  27)    -28.61  0.000021   -0.12    -28.73   
   547. D(C  31,C  30,C  28,C  29)    -89.41  0.000067   -0.16    -89.57   
   548. D(C  31,C  30,C  28,C  27)     91.99  0.000142   -0.10     91.89   
   549. D(H 101,C  31,C  30,H  99)     64.37  0.000014   -0.35     64.02   
   550. D(H 101,C  31,C  30,H  98)    -50.48  0.000065   -0.34    -50.82   
   551. D(H 101,C  31,C  30,C  28)   -172.21 -0.000018   -0.39   -172.60   
   552. D(H 100,C  31,C  30,H  99)    178.54  0.000047   -0.37    178.17   
   553. D(H 100,C  31,C  30,H  98)     63.70  0.000098   -0.36     63.34   
   554. D(H 100,C  31,C  30,C  28)    -58.04  0.000015   -0.41    -58.45   
   555. D(C  32,C  31,C  30,H  99)    -59.90 -0.000076   -0.40    -60.29   
   556. D(C  32,C  31,C  30,H  98)   -174.74 -0.000024   -0.39   -175.13   
   557. D(C  32,C  31,C  30,C  28)     63.52 -0.000108   -0.43     63.09   
   558. D(H 102,C  32,C  31,H 101)    155.73 -0.000030    0.70    156.43   
   559. D(H 102,C  32,C  31,H 100)     39.10 -0.000175    0.72     39.83   
   560. D(H 102,C  32,C  31,C  30)    -81.84 -0.000065    0.72    -81.12   
   561. D(C  33,C  32,C  31,H 101)    -24.78 -0.000106    0.72    -24.06   
   562. D(C  33,C  32,C  31,H 100)   -141.40 -0.000252    0.74   -140.66   
   563. D(C  33,C  32,C  31,C  30)     97.65 -0.000142    0.74     98.39   
   564. D(C  35,C  33,C  32,H 102)      0.42  0.000065   -0.13      0.29   
   565. D(C  35,C  33,C  32,C  31)   -179.05  0.000143   -0.15   -179.20   
   566. D(C  34,C  33,C  32,H 102)    179.65  0.000042   -0.13    179.52   
   567. D(C  34,C  33,C  32,C  31)      0.18  0.000120   -0.15      0.02   
   568. D(H 105,C  34,C  33,C  35)    -58.76  0.000142    0.07    -58.70   
   569. D(H 105,C  34,C  33,C  32)    121.93  0.000170    0.07    122.00   
   570. D(H 104,C  34,C  33,C  35)     58.45 -0.000116    0.07     58.52   
   571. D(H 104,C  34,C  33,C  32)   -120.86 -0.000087    0.07   -120.78   
   572. D(H 103,C  34,C  33,C  35)    179.46 -0.000067    0.07    179.53   
   573. D(H 103,C  34,C  33,C  32)      0.16 -0.000039    0.07      0.23   
   574. D(H 107,C  35,C  33,C  34)     51.40 -0.000135    0.48     51.88   
   575. D(H 107,C  35,C  33,C  32)   -129.29 -0.000158    0.48   -128.81   
   576. D(H 106,C  35,C  33,C  34)    -61.24 -0.000011    0.46    -60.78   
   577. D(H 106,C  35,C  33,C  32)    118.07 -0.000034    0.45    118.52   
   578. D(C  36,C  35,C  33,C  34)    175.07 -0.000253    0.41    175.48   
   579. D(C  36,C  35,C  33,C  32)     -5.62 -0.000276    0.41     -5.21   
   580. D(H 109,C  36,C  35,H 107)     70.31  0.000336   -0.57     69.74   
   581. D(H 109,C  36,C  35,H 106)   -174.81  0.000112   -0.55   -175.36   
   582. D(H 109,C  36,C  35,C  33)    -52.67 -0.000131   -0.44    -53.11   
   583. D(H 108,C  36,C  35,H 107)   -177.34  0.000027   -0.58   -177.92   
   584. D(H 108,C  36,C  35,H 106)    -62.45 -0.000198   -0.56    -63.01   
   585. D(H 108,C  36,C  35,C  33)     59.69 -0.000441   -0.45     59.23   
   586. D(C  37,C  36,C  35,H 107)    -52.84  0.000310   -0.60    -53.44   
   587. D(C  37,C  36,C  35,H 106)     62.04  0.000086   -0.58     61.47   
   588. D(C  37,C  36,C  35,C  33)   -175.82 -0.000157   -0.47   -176.29   
   589. D(H 110,C  37,C  36,H 109)     47.88 -0.000147    0.50     48.38   
   590. D(H 110,C  37,C  36,H 108)    -62.85 -0.000058    0.50    -62.35   
   591. D(H 110,C  37,C  36,C  35)    171.88 -0.000010    0.53    172.40   
   592. D(C  38,C  37,C  36,H 109)   -133.19 -0.000132    0.50   -132.70   
   593. D(C  38,C  37,C  36,H 108)    116.07 -0.000043    0.50    116.57   
   594. D(C  38,C  37,C  36,C  35)     -9.20  0.000005    0.53     -8.68   
   595. D(C  40,C  38,C  37,H 110)      0.03  0.000295   -0.27     -0.24   
   596. D(C  40,C  38,C  37,C  36)   -178.85  0.000274   -0.27   -179.11   
   597. D(C  39,C  38,C  37,H 110)   -179.99  0.000325   -0.23   -180.22   
   598. D(C  39,C  38,C  37,C  36)      1.14  0.000303   -0.23      0.91   
   599. D(H 113,C  39,C  38,C  40)    -52.57  0.000769    0.23    -52.34   
   600. D(H 113,C  39,C  38,C  37)    127.44  0.000742    0.20    127.64   
   601. D(H 112,C  39,C  38,C  40)     62.96 -0.000426    0.23     63.20   
   602. D(H 112,C  39,C  38,C  37)   -117.02 -0.000453    0.20   -116.82   
   603. D(H 111,C  39,C  38,C  40)   -175.16 -0.000148    0.24   -174.92   
   604. D(H 111,C  39,C  38,C  37)      4.86 -0.000176    0.21      5.06   
   605. D(H 115,C  40,C  38,C  39)     58.26 -0.000443    0.69     58.95   
   606. D(H 115,C  40,C  38,C  37)   -121.75 -0.000418    0.72   -121.03   
   607. D(H 114,C  40,C  38,C  39)    -52.79  0.000478    0.64    -52.15   
   608. D(H 114,C  40,C  38,C  37)    127.20  0.000503    0.67    127.87   
   609. D(C  41,C  40,C  38,C  39)   -176.08 -0.000222    0.59   -175.49   
   610. D(C  41,C  40,C  38,C  37)      3.90 -0.000197    0.62      4.52   
   611. D(H 117,C  41,C  40,H 115)     62.83  0.000005   -0.10     62.73   
   612. D(H 117,C  41,C  40,H 114)    175.62 -0.000611   -0.01    175.60   
   613. D(H 117,C  41,C  40,C  38)    -61.57 -0.000438    0.05    -61.53   
   614. D(H 116,C  41,C  40,H 115)    177.48  0.000168   -0.14    177.33   
   615. D(H 116,C  41,C  40,H 114)    -69.74 -0.000448   -0.06    -69.80   
   616. D(H 116,C  41,C  40,C  38)     53.07 -0.000275   -0.00     53.07   
   617. D(C  42,C  41,C  40,H 115)    -62.27  0.000499   -0.05    -62.32   
   618. D(C  42,C  41,C  40,H 114)     50.51 -0.000117    0.03     50.55   
   619. D(C  42,C  41,C  40,C  38)    173.32  0.000055    0.09    173.42   
   620. D(H 118,C  42,C  41,H 117)    110.81 -0.001546   -0.72    110.09   
   621. D(H 118,C  42,C  41,H 116)     -3.84 -0.001676   -0.65     -4.49   
   622. D(H 118,C  42,C  41,C  40)   -124.24 -0.002264   -0.73   -124.96   
   623. D(C  43,C  42,C  41,H 117)    -67.64 -0.001548   -0.74    -68.38   
   624. D(C  43,C  42,C  41,H 116)    177.72 -0.001678   -0.67    177.05   
   625. D(C  43,C  42,C  41,C  40)     57.32 -0.002266   -0.75     56.57   
   626. D(C  45,C  43,C  42,H 118)      0.01 -0.001359    0.10      0.11   
   627. D(C  45,C  43,C  42,C  41)    178.44 -0.001333    0.12    178.56   
   628. D(C  44,C  43,C  42,H 118)   -176.31 -0.001360    0.05   -176.27   
   629. D(C  44,C  43,C  42,C  41)      2.12 -0.001334    0.07      2.19   
   630. D(H 121,C  44,C  43,C  45)    -45.04  0.000607    1.86    -43.18   
   631. D(H 121,C  44,C  43,C  42)    131.43  0.000549    1.91    133.35   
   632. D(H 120,C  44,C  43,C  45)     71.48 -0.000714    1.99     73.48   
   633. D(H 120,C  44,C  43,C  42)   -112.05 -0.000772    2.05   -110.00   
   634. D(H 119,C  44,C  43,C  45)   -166.70 -0.000784    1.90   -164.80   
   635. D(H 119,C  44,C  43,C  42)      9.77 -0.000842    1.96     11.73   
   636. D(H 123,C  45,C  43,C  44)     54.14 -0.000267    0.10     54.24   
   637. D(H 123,C  45,C  43,C  42)   -122.46 -0.000071    0.06   -122.40   
   638. D(H 122,C  45,C  43,C  44)    170.63 -0.000478    0.12    170.75   
   639. D(H 122,C  45,C  43,C  42)     -5.98 -0.000281    0.09     -5.89   
   640. D(C  46,C  45,C  43,C  44)    -66.38 -0.000046    0.22    -66.16   
   641. D(C  46,C  45,C  43,C  42)    117.01  0.000150    0.19    117.20   
   642. D(H 125,C  46,C  45,H 122)   -175.83  0.000656   -1.20   -177.04   
   643. D(H 125,C  46,C  45,C  43)     60.91  0.001108   -1.31     59.60   
   644. D(H 124,C  46,C  45,H 123)     52.09 -0.001029   -1.14     50.95   
   645. D(H 124,C  46,C  45,H 122)    -62.80 -0.000508   -1.19    -63.99   
   646. D(H 124,C  46,C  45,C  43)    173.95 -0.000057   -1.30    172.65   
   647. D(C  47,C  46,C  45,H 123)    176.80 -0.000284   -1.21    175.59   
   648. D(C  47,C  46,C  45,H 122)     61.91  0.000237   -1.26     60.65   
   649. D(H 125,C  46,C  45,H 123)    -60.94  0.000135   -1.15    -62.09   
   650. D(C  47,C  46,C  45,C  43)    -61.35  0.000688   -1.37    -62.71   
   651. D(H 126,C  47,C  46,H 125)    -49.50 -0.000345   -1.71    -51.21   
   652. D(H 126,C  47,C  46,H 124)   -164.95  0.000425   -1.75   -166.70   
   653. D(H 126,C  47,C  46,C  45)     72.56  0.000290   -1.75     70.81   
   654. D(C  48,C  47,C  46,H 125)    132.04 -0.000299   -1.77    130.28   
   655. D(C  48,C  47,C  46,H 124)     16.59  0.000471   -1.81     14.79   
   656. D(C  48,C  47,C  46,C  45)   -105.90  0.000337   -1.80   -107.70   
   657. D(C  56,C  48,C  47,H 126)   -178.47  0.000012   -0.20   -178.66   
   658. D(C  56,C  48,C  47,C  46)     -0.06 -0.000043   -0.14     -0.20   
   659. D(C  49,C  48,C  47,H 126)      0.31  0.000169   -0.22      0.10   
   660. D(C  49,C  48,C  47,C  46)    178.72  0.000113   -0.16    178.56   
   661. D(H 128,C  49,C  48,C  56)    -46.45  0.000226    0.61    -45.84   
   662. D(H 128,C  49,C  48,C  47)    134.64  0.000066    0.62    135.27   
   663. D(H 127,C  49,C  48,C  56)     66.01 -0.000029    0.65     66.65   
   664. D(H 127,C  49,C  48,C  47)   -112.91 -0.000189    0.66   -112.24   
   665. D(C  50,C  49,C  48,C  56)   -170.20 -0.000367    0.51   -169.68   
   666. D(C  50,C  49,C  48,C  47)     10.89 -0.000527    0.53     11.42   
   667. D(H 130,C  50,C  49,H 128)     70.52  0.000521   -0.29     70.23   
   668. D(H 130,C  50,C  49,H 127)    -42.35  0.000834   -0.34    -42.68   
   669. D(H 130,C  50,C  49,C  48)   -166.30 -0.000154   -0.17   -166.47   
   670. D(H 129,C  50,C  49,H 128)   -176.50 -0.000289   -0.30   -176.80   
   671. D(H 129,C  50,C  49,H 127)     70.63  0.000024   -0.34     70.29   
   672. D(H 129,C  50,C  49,C  48)    -53.32 -0.000965   -0.18    -53.50   
   673. D(C  51,C  50,C  49,H 128)    -53.09 -0.000114   -0.31    -53.40   
   674. D(C  51,C  50,C  49,H 127)   -165.96  0.000200   -0.35   -166.31   
   675. D(C  51,C  50,C  49,C  48)     70.09 -0.000789   -0.19     69.91   
   676. D(H 131,C  51,C  50,H 130)   -179.62 -0.000400   -0.18   -179.81   
   677. D(H 131,C  51,C  50,H 129)     65.25  0.000476   -0.17     65.08   
   678. D(H 131,C  51,C  50,C  49)    -57.76  0.000044   -0.18    -57.94   
   679. D(C  52,C  51,C  50,H 130)     -1.25 -0.000527    0.00     -1.24   
   680. D(C  52,C  51,C  50,H 129)   -116.37  0.000349    0.02   -116.35   
   681. D(C  52,C  51,C  50,C  49)    120.61 -0.000083    0.01    120.63   
   682. D(C  54,C  52,C  51,H 131)     -0.32  0.000081   -0.03     -0.35   
   683. D(C  54,C  52,C  51,C  50)   -178.66  0.000228   -0.22   -178.88   
   684. D(C  53,C  52,C  51,H 131)    179.62  0.000005    0.01    179.62   
   685. D(C  53,C  52,C  51,C  50)      1.28  0.000152   -0.19      1.09   
   686. D(H 134,C  53,C  52,C  54)    -60.20 -0.000163    0.15    -60.05   
   687. D(H 134,C  53,C  52,C  51)    119.87 -0.000091    0.11    119.98   
   688. D(H 133,C  53,C  52,C  54)     57.51  0.000205    0.15     57.66   
   689. D(H 133,C  53,C  52,C  51)   -122.43  0.000276    0.11   -122.32   
   690. D(H 132,C  53,C  52,C  54)    178.57 -0.000151    0.14    178.71   
   691. D(H 132,C  53,C  52,C  51)     -1.37 -0.000079    0.11     -1.26   
   692. D(H 136,C  54,C  52,C  53)     58.50 -0.000066   -0.01     58.50   
   693. D(H 136,C  54,C  52,C  51)   -121.56 -0.000133    0.03   -121.53   
   694. D(H 135,C  54,C  52,C  53)   -179.90  0.000460   -0.02   -179.92   
   695. D(H 135,C  54,C  52,C  51)      0.04  0.000393    0.01      0.06   
   696. D(H  55,C  54,C  52,C  53)    -59.74 -0.000313    0.00    -59.74   
   697. D(H  55,C  54,C  52,C  51)    120.20 -0.000380    0.04    120.23   
   698. D(H 139,C  56,C  48,C  49)    -55.74 -0.000144    0.50    -55.24   
   699. D(H 139,C  56,C  48,C  47)    123.16 -0.000009    0.48    123.64   
   700. D(H 138,C  56,C  48,C  49)     61.91  0.000058    0.48     62.39   
   701. D(H 138,C  56,C  48,C  47)   -119.19  0.000193    0.46   -118.73   
   702. D(H 137,C  56,C  48,C  49)   -176.87 -0.000196    0.45   -176.43   
   703. D(H 137,C  56,C  48,C  47)      2.02 -0.000060    0.43      2.45   
   704. D(O  58,C  57,C  10,C  11)     -1.78 -0.001232    0.23     -1.56   
   705. D(O  58,C  57,C  10,C   8)    179.88 -0.001202    0.11    179.99   
   706. D(C   5,C  57,C  10,C  11)   -178.70  0.000527    0.11   -178.59   
   707. D(C   5,C  57,C  10,C   8)      2.96  0.000556   -0.01      2.95   
   708. D(O  58,C  57,C   5,O   6)      3.74  0.001051   -0.12      3.62   
   709. D(O  58,C  57,C   5,C   2)    179.99  0.001095   -0.05    179.94   
   710. D(C  10,C  57,C   5,O   6)   -179.28 -0.000684   -0.00   -179.29   
   711. D(C  10,C  57,C   5,C   2)     -3.03 -0.000640    0.07     -2.96   
    ----------------------------------------------------------------------------

         *************************************************************
         *                GEOMETRY OPTIMIZATION CYCLE  19            *
         *************************************************************
---------------------------------
CARTESIAN COORDINATES (ANGSTROEM)
---------------------------------
  O    -15.980161    0.266774   -1.886568
  C    -14.964436    0.489442   -1.153804
  C    -14.905356    1.648497   -0.276255
  O    -15.951962    2.550726   -0.276487
  C    -17.183591    2.050834    0.256983
  C    -13.794197    1.908100    0.495590
  O    -13.757640    3.060022    1.258676
  C    -13.756718    2.845190    2.674087
  C    -13.821283   -0.415879   -1.139804
  C    -13.953705   -1.617410   -2.047577
  C    -12.704412   -0.156025   -0.364549
  C    -11.475863   -1.055447   -0.342189
  C    -10.546601   -0.812412   -1.513833
  C     -9.271929   -0.386469   -1.473398
  C     -8.489598   -0.169980   -2.749891
  C     -8.538556   -0.066872   -0.178804
  C     -8.000445   -1.302075    0.598602
  C     -7.014940   -2.144653   -0.167950
  C     -5.723649   -2.396998    0.114021
  C     -4.995258   -1.884294    1.335186
  C     -4.907288   -3.285016   -0.814994
  C     -4.172876   -2.548212   -1.974667
  C     -3.154240   -1.520671   -1.551518
  C     -1.812562   -1.624603   -1.549585
  C     -1.045505   -2.841329   -2.013126
  C     -0.962166   -0.456999   -1.063052
  C     -0.838737   -0.330908    0.482520
  C     -0.246935   -1.530090    1.174549
  C      0.888367   -1.615949    1.891865
  C      1.816364   -0.457670    2.178333
  C      1.288819   -2.948921    2.507190
  C      2.215798   -3.839110    1.627679
  C      3.574072   -3.257510    1.317307
  C      4.741591   -3.516067    1.932264
  C      4.890452   -4.477675    3.089402
  C      6.056788   -2.853194    1.543335
  C      6.032349   -1.942084    0.312920
  C      7.304960   -1.302313   -0.205792
  C      8.572067   -1.196009    0.231809
  C      9.140044   -1.773330    1.510897
  C      9.641002   -0.441154   -0.552564
  C      9.204094    0.298746   -1.828767
  C     10.262175    1.162195   -2.492423
  C     11.485521    0.832693   -2.941048
  C     12.045829   -0.569565   -2.899145
  C     12.365175    1.875397   -3.608533
  C     13.700564    2.198936   -2.883321
  C     13.519824    2.790275   -1.509039
  C     13.732210    4.058717   -1.117688
  C     13.482479    4.546159    0.302561
  C     13.218623    3.515071    1.420098
  C     14.433280    2.702477    1.782577
  C     15.053507    2.598050    2.971652
  C     14.624476    3.287682    4.243660
  C     16.288202    1.738687    3.125971
  H     17.151281    2.335195    3.461977
  C     14.215545    5.162965   -2.030325
  C    -12.624999    1.041226    0.468183
  O    -11.609373    1.304020    1.191003
  H    -17.904327    2.870617    0.187839
  H    -17.065095    1.764209    1.311214
  H    -17.540612    1.193226   -0.319743
  H    -13.719429    3.835593    3.136834
  H    -12.884697    2.260546    2.980901
  H    -14.675490    2.333456    2.992961
  H    -14.910777   -2.125405   -1.877664
  H    -13.147943   -2.341990   -1.912284
  H    -13.956980   -1.314549   -3.104052
  H    -11.786862   -2.109332   -0.347220
  H    -10.950419   -0.881289    0.598482
  H    -10.990265   -0.994240   -2.494882
  H     -9.070018   -0.445646   -3.637542
  H     -7.559235   -0.755010   -2.752227
  H     -8.189583    0.883484   -2.851624
  H     -9.210704    0.482925    0.490606
  H     -7.693192    0.598665   -0.397959
  H     -8.862651   -1.927767    0.872491
  H     -7.566064   -0.946551    1.539682
  H     -7.425074   -2.613343   -1.065525
  H     -5.599648   -1.211313    1.949038
  H     -4.077027   -1.354405    1.051973
  H     -4.679992   -2.725828    1.969301
  H     -5.568696   -4.029644   -1.276610
  H     -4.160022   -3.840760   -0.231740
  H     -4.939791   -2.054575   -2.589546
  H     -3.710787   -3.312863   -2.609558
  H     -3.576742   -0.576241   -1.201277
  H     -1.691015   -3.672838   -2.308172
  H     -0.370119   -3.200801   -1.225132
  H     -0.405530   -2.586414   -2.870380
  H     -1.392409    0.484505   -1.429157
  H      0.046592   -0.530300   -1.490917
  H     -1.850750   -0.157351    0.879133
  H     -0.261222    0.574549    0.700228
  H     -0.842869   -2.441117    1.085342
  H      1.529384    0.465231    1.666864
  H      2.847855   -0.697320    1.890873
  H      1.838162   -0.251668    3.258615
  H      0.385175   -3.535221    2.718376
  H      1.788351   -2.776915    3.471015
  H      1.690851   -4.030669    0.681037
  H      2.311176   -4.808822    2.130518
  H      3.578525   -2.540310    0.497927
  H      3.950259   -4.952035    3.380808
  H      5.291783   -3.960126    3.973068
  H      5.614130   -5.268950    2.845634
  H      6.407244   -2.289607    2.421556
  H      6.805233   -3.646990    1.395144
  H      5.307510   -1.129740    0.486748
  H      5.600040   -2.507103   -0.528126
  H      7.099775   -0.806993   -1.157045
  H      8.442971   -2.395862    2.067126
  H      9.482889   -0.966677    2.179981
  H     10.043015   -2.364878    1.294171
  H     10.113252    0.282887    0.132534
  H     10.452351   -1.147207   -0.778429
  H      8.365137    0.952772   -1.563941
  H      8.801557   -0.424467   -2.556384
  H      9.965871    2.203183   -2.644404
  H     11.268618   -1.303126   -2.656273
  H     12.862593   -0.680303   -2.166760
  H     12.505332   -0.843066   -3.860484
  H     11.794270    2.807521   -3.728995
  H     12.630237    1.529327   -4.621748
  H     14.285792    2.857509   -3.535776
  H     14.298936    1.275518   -2.808995
  H     13.149079    2.083033   -0.767680
  H     12.629712    5.247612    0.280241
  H     14.346390    5.165015    0.594946
  H     12.393691    2.850222    1.118365
  H     12.827784    4.053626    2.292454
  H     14.866654    2.146601    0.947411
  H     13.743308    3.927390    4.125791
  H     15.444361    3.913777    4.627832
  H     14.393617    2.556782    5.032205
  H     16.576525    1.252023    2.186295
  H     16.131842    0.961410    3.888408
  H     14.345296    4.857492   -3.073807
  H     15.181807    5.569803   -1.695011
  H     13.501655    6.001296   -2.010436

----------------------------
CARTESIAN COORDINATES (A.U.)
----------------------------
  NO LB      ZA    FRAG     MASS         X           Y           Z
   0 O     8.0000    0    15.999  -30.198128    0.504130   -3.565096
   1 C     6.0000    0    12.011  -28.278685    0.924911   -2.180373
   2 C     6.0000    0    12.011  -28.167042    3.115208   -0.522047
   3 O     8.0000    0    15.999  -30.144839    4.820174   -0.522484
   4 C     6.0000    0    12.011  -32.472282    3.875514    0.485627
   5 C     6.0000    0    12.011  -26.067255    3.605787    0.936529
   6 O     8.0000    0    15.999  -25.998171    5.782604    2.378554
   7 C     6.0000    0    12.011  -25.996430    5.376630    5.053293
   8 C     6.0000    0    12.011  -26.118439   -0.785897   -2.153918
   9 C     6.0000    0    12.011  -26.368682   -3.056462   -3.869360
  10 C     6.0000    0    12.011  -24.007860   -0.294844   -0.688898
  11 C     6.0000    0    12.011  -21.686238   -1.994505   -0.646644
  12 C     6.0000    0    12.011  -19.930188   -1.535236   -2.860729
  13 C     6.0000    0    12.011  -17.521407   -0.730320   -2.784320
  14 C     6.0000    0    12.011  -16.043016   -0.321215   -5.196541
  15 C     6.0000    0    12.011  -16.135533   -0.126369   -0.337891
  16 C     6.0000    0    12.011  -15.118650   -2.460565    1.131194
  17 C     6.0000    0    12.011  -13.256315   -4.052807   -0.317379
  18 C     6.0000    0    12.011  -10.816129   -4.529670    0.215469
  19 C     6.0000    0    12.011   -9.439669   -3.560800    2.523136
  20 C     6.0000    0    12.011   -9.273430   -6.207781   -1.540115
  21 C     6.0000    0    12.011   -7.885592   -4.815423   -3.731579
  22 C     6.0000    0    12.011   -5.960649   -2.873652   -2.931944
  23 C     6.0000    0    12.011   -3.425246   -3.070054   -2.928292
  24 C     6.0000    0    12.011   -1.975719   -5.369333   -3.804256
  25 C     6.0000    0    12.011   -1.818229   -0.863602   -2.008877
  26 C     6.0000    0    12.011   -1.584983   -0.625325    0.911831
  27 C     6.0000    0    12.011   -0.466639   -2.891451    2.219575
  28 C     6.0000    0    12.011    1.678771   -3.053700    3.575106
  29 C     6.0000    0    12.011    3.432430   -0.864871    4.116452
  30 C     6.0000    0    12.011    2.435514   -5.572654    4.737903
  31 C     6.0000    0    12.011    4.187251   -7.254866    3.075867
  32 C     6.0000    0    12.011    6.754017   -6.155801    2.489350
  33 C     6.0000    0    12.011    8.960308   -6.644403    3.651450
  34 C     6.0000    0    12.011    9.241616   -8.461580    5.838123
  35 C     6.0000    0    12.011   11.445671   -5.391756    2.916480
  36 C     6.0000    0    12.011   11.399487   -3.670007    0.591334
  37 C     6.0000    0    12.011   13.804374   -2.461016   -0.388890
  38 C     6.0000    0    12.011   16.198859   -2.260130    0.438056
  39 C     6.0000    0    12.011   17.272181   -3.351108    2.855181
  40 C     6.0000    0    12.011   18.218853   -0.833660   -1.044195
  41 C     6.0000    0    12.011   17.393218    0.564549   -3.455870
  42 C     6.0000    0    12.011   19.392700    2.196230   -4.709997
  43 C     6.0000    0    12.011   21.704490    1.573562   -5.557775
  44 C     6.0000    0    12.011   22.763318   -1.076322   -5.478591
  45 C     6.0000    0    12.011   23.366795    3.543988   -6.819138
  46 C     6.0000    0    12.011   25.890314    4.155386   -5.448687
  47 C     6.0000    0    12.011   25.548766    5.272855   -2.851670
  48 C     6.0000    0    12.011   25.950116    7.669863   -2.112125
  49 C     6.0000    0    12.011   25.478193    8.590996    0.571757
  50 C     6.0000    0    12.011   24.979578    6.642521    2.683596
  51 C     6.0000    0    12.011   27.274947    5.106941    3.368582
  52 C     6.0000    0    12.011   28.447006    4.909603    5.615609
  53 C     6.0000    0    12.011   27.636254    6.212819    8.019355
  54 C     6.0000    0    12.011   30.780240    3.285642    5.907230
  55 H     1.0000    0     1.008   32.411224    4.412879    6.542188
  56 C     6.0000    0    12.011   26.863487    9.756590   -3.836759
  57 C     6.0000    0    12.011  -23.857791    1.967633    0.884737
  58 O     8.0000    0    15.999  -21.938536    2.464241    2.250670
  59 H     1.0000    0     1.008  -33.834275    5.424679    0.354965
  60 H     1.0000    0     1.008  -32.248355    3.333872    2.477836
  61 H     1.0000    0     1.008  -33.146953    2.254870   -0.604226
  62 H     1.0000    0     1.008  -25.925963    7.248220    5.927757
  63 H     1.0000    0     1.008  -24.348548    4.271814    5.633086
  64 H     1.0000    0     1.008  -27.732657    4.409594    5.655877
  65 H     1.0000    0     1.008  -28.177285   -4.016433   -3.548271
  66 H     1.0000    0     1.008  -24.846011   -4.425720   -3.613692
  67 H     1.0000    0     1.008  -26.374871   -2.484137   -5.865808
  68 H     1.0000    0     1.008  -22.273941   -3.986059   -0.656152
  69 H     1.0000    0     1.008  -20.693293   -1.665395    1.130967
  70 H     1.0000    0     1.008  -20.768591   -1.878842   -4.714645
  71 H     1.0000    0     1.008  -17.139851   -0.842149   -6.873959
  72 H     1.0000    0     1.008  -14.284884   -1.426762   -5.200956
  73 H     1.0000    0     1.008  -15.476070    1.669544   -5.388789
  74 H     1.0000    0     1.008  -17.405707    0.912595    0.927110
  75 H     1.0000    0     1.008  -14.538026    1.131314   -0.752034
  76 H     1.0000    0     1.008  -16.747983   -3.642951    1.648770
  77 H     1.0000    0     1.008  -14.297789   -1.788722    2.909576
  78 H     1.0000    0     1.008  -14.031356   -4.938502   -2.013551
  79 H     1.0000    0     1.008  -10.581802   -2.289050    3.683148
  80 H     1.0000    0     1.008   -7.704464   -2.559454    1.987942
  81 H     1.0000    0     1.008   -8.843904   -5.151069    3.721440
  82 H     1.0000    0     1.008  -10.523310   -7.614923   -2.412443
  83 H     1.0000    0     1.008   -7.861302   -7.257985   -0.437924
  84 H     1.0000    0     1.008   -9.334852   -3.882583   -4.893533
  85 H     1.0000    0     1.008   -7.012371   -6.260405   -4.931350
  86 H     1.0000    0     1.008   -6.759063   -1.088939   -2.270085
  87 H     1.0000    0     1.008   -3.195554   -6.940659   -4.361813
  88 H     1.0000    0     1.008   -0.699424   -6.048638   -2.315163
  89 H     1.0000    0     1.008   -0.766340   -4.887614   -5.424233
  90 H     1.0000    0     1.008   -2.631271    0.915583   -2.700715
  91 H     1.0000    0     1.008    0.088046   -1.002121   -2.817425
  92 H     1.0000    0     1.008   -3.497410   -0.297349    1.661320
  93 H     1.0000    0     1.008   -0.493639    1.085740    1.323239
  94 H     1.0000    0     1.008   -1.592791   -4.613043    2.051000
  95 H     1.0000    0     1.008    2.890117    0.879158    3.149916
  96 H     1.0000    0     1.008    5.381666   -1.317744    3.573232
  97 H     1.0000    0     1.008    3.473622   -0.475584    6.157890
  98 H     1.0000    0     1.008    0.727875   -6.680599    5.136986
  99 H     1.0000    0     1.008    3.379493   -5.247610    6.559269
 100 H     1.0000    0     1.008    3.195246   -7.616860    1.286973
 101 H     1.0000    0     1.008    4.367490   -9.087357    4.026095
 102 H     1.0000    0     1.008    6.762433   -4.800490    0.940945
 103 H     1.0000    0     1.008    7.464907   -9.357991    6.388801
 104 H     1.0000    0     1.008   10.000020   -7.483554    7.508011
 105 H     1.0000    0     1.008   10.609168   -9.956872    5.377468
 106 H     1.0000    0     1.008   12.107936   -4.326730    4.576077
 107 H     1.0000    0     1.008   12.860026   -6.891813    2.636440
 108 H     1.0000    0     1.008   10.029741   -2.134899    0.919821
 109 H     1.0000    0     1.008   10.582542   -4.737739   -0.998013
 110 H     1.0000    0     1.008   13.416630   -1.524995   -2.186498
 111 H     1.0000    0     1.008   15.954904   -4.527524    3.906302
 112 H     1.0000    0     1.008   17.920063   -1.826755    4.119567
 113 H     1.0000    0     1.008   18.978547   -4.468971    2.445629
 114 H     1.0000    0     1.008   19.111277    0.534578    0.250452
 115 H     1.0000    0     1.008   19.752080   -2.167908   -1.471018
 116 H     1.0000    0     1.008   15.807819    1.800478   -2.955420
 117 H     1.0000    0     1.008   16.632532   -0.802127   -4.830866
 118 H     1.0000    0     1.008   18.832767    4.163413   -4.997199
 119 H     1.0000    0     1.008   21.294601   -2.462552   -5.019628
 120 H     1.0000    0     1.008   24.306778   -1.285586   -4.094584
 121 H     1.0000    0     1.008   23.631653   -1.593164   -7.295258
 122 H     1.0000    0     1.008   22.287940    5.305445   -7.046779
 123 H     1.0000    0     1.008   23.867688    2.890009   -8.733837
 124 H     1.0000    0     1.008   26.996234    5.399910   -6.681649
 125 H     1.0000    0     1.008   27.021074    2.410380   -5.308232
 126 H     1.0000    0     1.008   24.848158    3.936362   -1.450705
 127 H     1.0000    0     1.008   23.866697    9.916550    0.529580
 128 H     1.0000    0     1.008   27.110749    9.760463    1.124284
 129 H     1.0000    0     1.008   23.420683    5.386139    2.113403
 130 H     1.0000    0     1.008   24.240999    7.660242    4.332111
 131 H     1.0000    0     1.008   28.093905    4.056487    1.790347
 132 H     1.0000    0     1.008   25.971088    7.421692    7.796615
 133 H     1.0000    0     1.008   29.185613    7.395968    8.745336
 134 H     1.0000    0     1.008   27.199994    4.831618    9.509490
 135 H     1.0000    0     1.008   31.325093    2.365981    4.131498
 136 H     1.0000    0     1.008   30.484764    1.816802    7.348026
 137 H     1.0000    0     1.008   27.108681    9.179329   -5.808654
 138 H     1.0000    0     1.008   28.689458   10.525401   -3.203107
 139 H     1.0000    0     1.008   25.514430   11.340805   -3.799174

--------------------------------
INTERNAL COORDINATES (ANGSTROEM)
--------------------------------
 O      0   0   0     0.000000000000     0.00000000     0.00000000
 C      1   0   0     1.272093365104     0.00000000     0.00000000
 C      2   1   0     1.454988250767   121.28405877     0.00000000
 O      3   2   1     1.381810401777   119.29298795   357.56394724
 C      4   3   2     1.432268358017   115.04714790    68.04186014
 C      3   2   1     1.377611550917   121.38514010   181.48577888
 O      6   3   2     1.382231044392   119.18887213   176.55682309
 C      7   6   3     1.431621987630   114.88355582   113.90839265
 C      2   1   3     1.458286653441   121.51911244   178.93530024
 C      9   2   1     1.511709178208   114.77133268   359.68759241
 C      9   2   1     1.384176560767   121.42276254   178.52302445
 C     11   9   2     1.522758561846   123.25234592   181.42229122
 C     12  11   9     1.515038579988   112.87659379    80.94407960
 C     13  12  11     1.344563551181   127.51990341   117.85375936
 C     14  13  12     1.512726925889   120.68003224   181.17617389
 C     14  13  12     1.521825339407   123.29599803   359.86756084
 C     16  14  13     1.555523309474   115.15654404    79.18720092
 C     17  16  14     1.506240243273   114.59467754    59.95878673
 C     18  17  16     1.345591752603   128.76581496   117.28673242
 C     19  18  17     1.511510003013   124.62042222     1.77937429
 C     19  18  17     1.522527756505   119.74007315   180.16044382
 C     21  19  18     1.557909762396   115.53877684    89.54958277
 C     22  21  19     1.507486174465   115.59230503    61.14241785
 C     23  22  21     1.345698450210   128.42274832   103.41725350
 C     24  23  22     1.511180937889   124.59794275     1.01457421
 C     24  23  22     1.524201041497   119.83852417   180.61583446
 C     26  24  23     1.555611173135   115.05613331    80.00060611
 C     27  26  24     1.505712798694   115.04100980    58.94783631
 C     28  27  26     1.345668796751   128.85875411   117.50557418
 C     29  28  27     1.511572226240   124.75614714     1.48120102
 C     29  28  27     1.521776466439   119.56671947   179.87977275
 C     31  29  28     1.557326631364   115.40230054    91.89189258
 C     32  31  29     1.509800626091   115.55652930    63.08729660
 C     33  32  31     1.344664703116   127.80928150    98.38910613
 C     34  33  32     1.511892373508   123.90440513     0.02431649
 C     34  33  32     1.523289272227   123.31278677   180.79566374
 C     36  34  33     1.531221208581   116.76375176   354.78969548
 C     37  36  34     1.515885133157   120.84309373   183.71407480
 C     38  37  36     1.344751257835   135.48410430   351.32386985
 C     39  38  37     1.513922758585   126.74815600     0.90652851
 C     39  38  37     1.525670139183   122.14002624   180.88642154
 C     41  39  38     1.538516918271   117.73869746     4.52374168
 C     42  41  39     1.518392683324   115.98567622   173.42262386
 C     43  42  41     1.344028256029   129.84795745    56.56605800
 C     44  43  42     1.510638194913   123.77380967     2.16724949
 C     44  43  42     1.518736092137   120.36975695   178.51879912
 C     46  44  43     1.553664125630   115.82678901   117.21954005
 C     47  46  44     1.506983664588   113.84732487   297.25317806
 C     48  47  46     1.344324652343   128.08135723   252.30716308
 C     49  48  47     1.522193119583   123.21935487   178.58024443
 C     50  49  48     1.543260603209   119.32374357    11.43030004
 C     51  50  49     1.505686403911   113.38943793    69.90268660
 C     52  51  50     1.345171679432   128.80387864   120.62599920
 C     53  52  51     1.509193275519   125.34419394     1.09219272
 C     53  52  51     1.512213309277   120.71600899   181.11903854
 H     55  53  52     1.101647701022   111.28983504   120.23357949
 C     49  48  47     1.511913854578   124.32726123   359.81481122
 C      6   3   2     1.455762742130   121.67137522     0.23618112
 O     58   6   3     1.273980374950   120.44841159   179.94381379
 H      5   4   3     1.093747833503   106.35011977   180.05720014
 H      5   4   3     1.098908408502   110.83206865    61.60231544
 H      5   4   3     1.093419843053   110.98173728   299.48275113
 H      8   7   6     1.093811081426   106.40438159   179.62782406
 H      8   7   6     1.093784481523   110.98071774    60.26067466
 H      8   7   6     1.098950973288   110.86796483   298.14755293
 H     10   9   2     1.096775225914   110.58197863   309.64284886
 H     10   9   2     1.092050773111   112.85097759   187.90024063
 H     10   9   2     1.099033562198   111.00653048    66.87943541
 H     12  11   9     1.098826328984   109.76015463   319.26675234
 H     12  11   9     1.091459895315   107.86701069   202.96005362
 H     13  12  11     1.091951336364   114.76375473   298.99042599
 H     15  14  13     1.095811850411   111.93846626   357.23557239
 H     15  14  13     1.099018534040   111.31002120   235.96822111
 H     15  14  13     1.100066252260   110.86271496   118.01091986
 H     16  14  13     1.096433891276   109.22371497   317.80347248
 H     16  14  13     1.098002617332   109.17924509   201.29383393
 H     17  16  14     1.099956644832   107.75671712   298.78025157
 H     17  16  14     1.095771040837   107.98171634   184.28399354
 H     18  17  16     1.092484014051   114.36083386   296.64603779
 H     20  19  18     1.093163362094   113.33212167   355.55742419
 H     20  19  18     1.097333005810   111.00959140   233.71077280
 H     20  19  18     1.099852091868   110.14495464   116.41622988
 H     21  19  18     1.097734143300   109.21809584   328.94768417
 H     21  19  18     1.098837353908   109.61759810   212.19402844
 H     22  21  19     1.099960723082   107.43830230   299.48535994
 H     22  21  19     1.096040616487   107.45662102   185.28145235
 H     23  22  21     1.092302307306   114.70747331   283.60000510
 H     25  24  23     1.093225885126   113.29535420   356.83316259
 H     25  24  23     1.098317585089   110.82882513   235.34389249
 H     25  24  23     1.099743390277   110.35633974   118.11263693
 H     26  24  23     1.097985311894   109.37880863   319.52660025
 H     26  24  23     1.098195471248   109.69390724   202.82580808
 H     27  26  24     1.100724054100   107.32702579   297.79763292
 H     27  26  24     1.095797314635   107.82951610   183.50489513
 H     28  27  26     1.092275742523   114.34897428   296.36422844
 H     30  29  28     1.093481800498   113.38882233   354.74402529
 H     30  29  28     1.097287653284   111.10699898   232.92437958
 H     30  29  28     1.099964548399   109.98654296   115.58495293
 H     31  29  28     1.097687779858   109.20920309   331.27065897
 H     31  29  28     1.099125723875   109.69970366   214.53756281
 H     32  31  29     1.099269980430   107.55990760   301.55167176
 H     32  31  29     1.096487957824   107.35599607   187.39877047
 H     33  32  31     1.088935294861   114.33535270   278.87778712
 H     35  34  33     1.092657156676   113.29824568     0.22987359
 H     35  34  33     1.099904295120   110.58148578   239.21664098
 H     35  34  33     1.099657834221   110.65861701   122.00404883
 H     36  34  33     1.100782340402   107.09603829   118.52106640
 H     36  34  33     1.101018431328   107.91125971   231.18828181
 H     37  36  34     1.102501327131   108.79745793    59.23490915
 H     37  36  34     1.101588117091   108.33474890   306.88872200
 H     38  37  36     1.091937082762   109.37752267   172.40219778
 H     40  39  38     1.087588351816   114.19985976     5.06492704
 H     40  39  38     1.102680877143   110.50809586   243.17745053
 H     40  39  38     1.101023997280   110.25871713   127.64075472
 H     41  39  38     1.103002541331   107.78384754   127.86999218
 H     41  39  38     1.099005733582   107.76080617   238.96987256
 H     42  41  39     1.096235183303   107.68973579    53.07007380
 H     42  41  39     1.102043822004   109.62115706   298.47333157
 H     43  42  41     1.092955402162   114.42381303   235.01975412
 H     45  44  43     1.095973129700   111.37193372    11.71938211
 H     45  44  43     1.102612299387   112.73085057   249.99022020
 H     45  44  43     1.100053768649   111.19106221   133.33805541
 H     46  44  43     1.099680730134   109.23226386   354.10180731
 H     46  44  43     1.103008175056   109.11700600   237.60953049
 H     47  46  44     1.096315944545   107.82539655   172.62418456
 H     47  46  44     1.102847698669   108.87110603    59.59038049
 H     48  47  46     1.089612775270   113.99052412    70.82858167
 H     50  49  48     1.104420926022   108.13191295   247.75952526
 H     50  49  48     1.102185776174   107.38061558   135.26976837
 H     51  50  49     1.101625672033   109.44565506   306.49824685
 H     51  50  49     1.097179366591   107.98150375   193.52682838
 H     52  51  50     1.092846544867   114.23245574   302.06238598
 H     54  53  52     1.095251829992   113.88499066   358.73733255
 H     54  53  52     1.100815957956   110.01747489   237.68302035
 H     54  53  52     1.099688418617   111.12085751   119.97896687
 H     55  53  52     1.096797390568   112.29399485     0.05663139
 H     55  53  52     1.099962025314   110.86959912   238.47160353
 H     57  49  48     1.094990099734   114.16490241     2.45235529
 H     57  49  48     1.100733852538   111.51189135   241.26882590
 H     57  49  48     1.101287179460   109.74548105   123.64006211

---------------------------
INTERNAL COORDINATES (A.U.)
---------------------------
 O      0   0   0     0.000000000000     0.00000000     0.00000000
 C      1   0   0     2.403908076825     0.00000000     0.00000000
 C      2   1   0     2.749529322022   121.28405877     0.00000000
 O      3   2   1     2.611243228361   119.29298795   357.56394724
 C      4   3   2     2.706594946933   115.04714790    68.04186014
 C      3   2   1     2.603308550160   121.38514010   181.48577888
 O      6   3   2     2.612038127705   119.18887213   176.55682309
 C      7   6   3     2.705373483920   114.88355582   113.90839265
 C      2   1   3     2.755762399755   121.51911244   178.93530024
 C      9   2   1     2.856716340948   114.77133268   359.68759241
 C      9   2   1     2.615714620842   121.42276254   178.52302445
 C     11   9   2     2.877596649972   123.25234592   181.42229122
 C     12  11   9     2.863007998503   112.87659379    80.94407960
 C     13  12  11     2.540856881385   127.51990341   117.85375936
 C     14  13  12     2.858639605339   120.68003224   181.17617389
 C     14  13  12     2.875833115141   123.29599803   359.86756084
 C     16  14  13     2.939513049836   115.15654404    79.18720092
 C     17  16  14     2.846381551677   114.59467754    59.95878673
 C     18  17  16     2.542799900482   128.76581496   117.28673242
 C     19  18  17     2.856339954377   124.62042222     1.77937429
 C     19  18  17     2.877160491088   119.74007315   180.16044382
 C     21  19  18     2.944022792291   115.53877684    89.54958277
 C     22  21  19     2.848736020412   115.59230503    61.14241785
 C     23  22  21     2.543001529740   128.42274832   103.41725350
 C     24  23  22     2.855718111413   124.59794275     1.01457421
 C     24  23  22     2.880322541466   119.83852417   180.61583446
 C     26  24  23     2.939679088094   115.05613331    80.00060611
 C     27  26  24     2.845384825872   115.04100980    58.94783631
 C     28  27  26     2.542945492824   128.85875411   117.50557418
 C     29  28  27     2.856457539235   124.75614714     1.48120102
 C     29  28  27     2.875740758617   119.56671947   179.87977275
 C     31  29  28     2.942920834341   115.40230054    91.89189258
 C     32  31  29     2.853109700134   115.55652930    63.08729660
 C     33  32  31     2.541048030840   127.80928150    98.38910613
 C     34  33  32     2.857062529895   123.90440513     0.02431649
 C     34  33  32     2.878599547249   123.31278677   180.79566374
 C     36  34  33     2.893588734670   116.76375176   354.78969548
 C     37  36  34     2.864607752149   120.84309373   183.71407480
 C     38  37  36     2.541211595555   135.48410430   351.32386985
 C     39  38  37     2.860899401636   126.74815600     0.90652851
 C     39  38  37     2.883098733758   122.14002624   180.88642154
 C     41  39  38     2.907375627937   117.73869746     4.52374168
 C     42  41  39     2.869346335233   115.98567622   173.42262386
 C     43  42  41     2.539845320146   129.84795745    56.56605800
 C     44  43  42     2.854692475826   123.77380967     2.16724949
 C     44  43  42     2.869995283841   120.36975695   178.51879912
 C     46  44  43     2.935999701538   115.82678901   117.21954005
 C     47  46  44     2.847786414364   113.84732487   297.25317806
 C     48  47  46     2.540405428007   128.08135723   252.30716308
 C     49  48  47     2.876528118952   123.21935487   178.58024443
 C     50  49  48     2.916339893334   119.32374357    11.43030004
 C     51  50  49     2.845334946960   113.38943793    69.90268660
 C     52  51  50     2.542006077234   128.80387864   120.62599920
 C     53  52  51     2.851961973887   125.34419394     1.09219272
 C     53  52  51     2.857669010604   120.71600899   181.11903854
 H     55  53  52     2.081812450995   111.28983504   120.23357949
 C     49  48  47     2.857103123234   124.32726123   359.81481122
 C      6   3   2     2.750992898593   121.67137522     0.23618112
 O     58   6   3     2.407474008645   120.44841159   179.94381379
 H      5   4   3     2.066883864891   106.35011977   180.05720014
 H      5   4   3     2.076635938332   110.83206865    61.60231544
 H      5   4   3     2.066264052765   110.98173728   299.48275113
 H      8   7   6     2.067003386143   106.40438159   179.62782406
 H      8   7   6     2.066953119612   110.98071774    60.26067466
 H      8   7   6     2.076716374121   110.86796483   298.14755293
 H     10   9   2     2.072604807446   110.58197863   309.64284886
 H     10   9   2     2.063676885517   112.85097759   187.90024063
 H     10   9   2     2.076872444542   111.00653048    66.87943541
 H     12  11   9     2.076480830522   109.76015463   319.26675234
 H     12  11   9     2.062560288304   107.86701069   202.96005362
 H     13  12  11     2.063488977297   114.76375473   298.99042599
 H     15  14  13     2.070784291582   111.93846626   357.23557239
 H     15  14  13     2.076844045439   111.31002120   235.96822111
 H     15  14  13     2.078823945941   110.86271496   118.01091986
 H     16  14  13     2.071959778462   109.22371497   317.80347248
 H     16  14  13     2.074924241087   109.17924509   201.29383393
 H     17  16  14     2.078616817919   107.75671712   298.78025157
 H     17  16  14     2.070707172663   107.98171634   184.28399354
 H     18  17  16     2.064495592244   114.36083386   296.64603779
 H     20  19  18     2.065779373994   113.33212167   355.55742419
 H     20  19  18     2.073658858693   111.00959140   233.71077280
 H     20  19  18     2.078419241451   110.14495464   116.41622988
 H     21  19  18     2.074416898693   109.21809584   328.94768417
 H     21  19  18     2.076501664609   109.61759810   212.19402844
 H     22  21  19     2.078624524695   107.43830230   299.48535994
 H     22  21  19     2.071216596814   107.45662102   185.28145235
 H     23  22  21     2.064152216259   114.70747331   283.60000510
 H     25  24  23     2.065897525401   113.29535420   356.83316259
 H     25  24  23     2.075519443887   110.82882513   235.34389249
 H     25  24  23     2.078213825214   110.35633974   118.11263693
 H     26  24  23     2.074891538548   109.37880863   319.52660025
 H     26  24  23     2.075288682170   109.69390724   202.82580808
 H     27  26  24     2.080067011268   107.32702579   297.79763292
 H     27  26  24     2.070756822947   107.82951610   183.50489513
 H     28  27  26     2.064102016094   114.34897428   296.36422844
 H     30  29  28     2.066381135369   113.38882233   354.74402529
 H     30  29  28     2.073573154841   111.10699898   232.92437958
 H     30  29  28     2.078631753496   109.98654296   115.58495293
 H     31  29  28     2.074329284483   109.20920309   331.27065897
 H     31  29  28     2.077046604872   109.69970366   214.53756281
 H     32  31  29     2.077319210253   107.55990760   301.55167176
 H     32  31  29     2.072061949430   107.35599607   187.39877047
 H     33  32  31     2.057789484848   114.33535270   278.87778712
 H     35  34  33     2.064822784386   113.29824568     0.22987359
 H     35  34  33     2.078517891301   110.58148578   239.21664098
 H     35  34  33     2.078052147698   110.65861701   122.00404883
 H     36  34  33     2.080177156417   107.09603829   118.52106640
 H     36  34  33     2.080623303609   107.91125971   231.18828181
 H     37  36  34     2.083425570562   108.79745793    59.23490915
 H     37  36  34     2.081699853684   108.33474890   306.88872200
 H     38  37  36     2.063462041893   109.37752267   172.40219778
 H     40  39  38     2.055244131375   114.19985976     5.06492704
 H     40  39  38     2.083764870913   110.50809586   243.17745053
 H     40  39  38     2.080633821735   110.25871713   127.64075472
 H     41  39  38     2.084372728136   107.78384754   127.86999218
 H     41  39  38     2.076819856078   107.76080617   238.96987256
 H     42  41  39     2.071584274811   107.68973579    53.07007380
 H     42  41  39     2.082561011168   109.62115706   298.47333157
 H     43  42  41     2.065386386676   114.42381303   235.01975412
 H     45  44  43     2.071089065269   111.37193372    11.71938211
 H     45  44  43     2.083635277735   112.73085057   249.99022020
 H     45  44  43     2.078800355334   111.19106221   133.33805541
 H     46  44  43     2.078095414703   109.23226386   354.10180731
 H     46  44  43     2.084383374333   109.11700600   237.60953049
 H     47  46  44     2.071736891441   107.82539655   172.62418456
 H     47  46  44     2.084080117910   108.87110603    59.59038049
 H     48  47  46     2.059069737283   113.99052412    70.82858167
 H     50  49  48     2.087053086753   108.13191295   247.75952526
 H     50  49  48     2.082829265672   107.38061558   135.26976837
 H     51  50  49     2.081770822239   109.44565506   306.49824685
 H     51  50  49     2.073368522646   107.98150375   193.52682838
 H     52  51  50     2.065180676200   114.23245574   302.06238598
 H     54  53  52     2.069726006361   113.88499066   358.73733255
 H     54  53  52     2.080240684388   110.01747489   237.68302035
 H     54  53  52     2.078109943831   111.12085751   119.97896687
 H     55  53  52     2.072646692572   112.29399485     0.05663139
 H     55  53  52     2.078626985556   110.86959912   238.47160353
 H     57  49  48     2.069231407852   114.16490241     2.45235529
 H     57  49  48     2.080085527633   111.51189135   241.26882590
 H     57  49  48     2.081131163978   109.74548105   123.64006211


           ************************************************************
           *        Program running with 4 parallel MPI-processes     *
           *              working on a common directory               *
           ************************************************************
------------------------------------------------------------------------------
                   ___                                                        
                  /   \      - P O W E R E D   B Y -                         
                 /     \                                                     
                 |  |  |   _    _      __       _____    __    __             
                 |  |  |  | |  | |    /  \     |  _  \  |  |  /  |          
                  \  \/   | |  | |   /    \    | | | |  |  | /  /          
                 / \  \   | |__| |  /  /\  \   | |_| |  |  |/  /          
                |  |  |   |  __  | /  /__\  \  |    /   |      \           
                |  |  |   | |  | | |   __   |  |    \   |  |\   \          
                \     /   | |  | | |  |  |  |  | |\  \  |  | \   \       
                 \___/    |_|  |_| |__|  |__|  |_| \__\ |__|  \__/        
                                                                              
                      - O R C A' S   B I G   F R I E N D -                    
                                      &                                       
                       - I N T E G R A L  F E E D E R -                       
                                                                              
 v1 FN, 2020, v2 2021                                                         
------------------------------------------------------------------------------


Reading SHARK input file UQ9_1e_0H_B3LYP_631Gd_opt.SHARKINP.tmp ... ok
----------------------
SHARK INTEGRAL PACKAGE
----------------------

Number of atoms                             ...    140
Number of basis functions                   ...    976
Number of shells                            ...    512
Maximum angular momentum                    ...      2
Integral batch strategy                     ... SHARK/LIBINT Hybrid
RI-J (if used) integral strategy            ... SPLIT-RIJ (Revised 2003 algorithm where possible)
Printlevel                                  ...      1
Contraction scheme used                     ... SEGMENTED contraction
Coulomb Range Separation                    ... NOT USED
Exchange Range Separation                   ... NOT USED
Finite Nucleus Model                        ... NOT USED
Auxiliary Coulomb fitting basis             ... AVAILABLE
   # of basis functions in Aux-J            ...   3744
   # of shells in Aux-J                     ...   1280
   Maximum angular momentum in Aux-J        ...      4
Auxiliary J/K fitting basis                 ... NOT available
Auxiliary Correlation fitting basis         ... NOT available
Auxiliary 'external' fitting basis          ... NOT available
Integral threshold                          ...     2.500000e-11
Primitive cut-off                           ...     2.500000e-12
Primitive pair pre-selection threshold      ...     2.500000e-12

Calculating pre-screening integrals         ... done (  0.2 sec) Dimension = 512
Organizing shell pair data                  ... done (  0.2 sec)
Shell pair information
Total number of shell pairs                 ...    131328
Shell pairs after pre-screening             ...     36032
Total number of primitive shell pairs       ...    719665
Primitive shell pairs kept                  ...    104223
          la=0 lb=0:  15208 shell pairs
          la=1 lb=0:  11779 shell pairs
          la=1 lb=1:   2341 shell pairs
          la=2 lb=0:   4515 shell pairs
          la=2 lb=1:   1843 shell pairs
          la=2 lb=2:    346 shell pairs

Calculating one electron integrals          ... done (  0.2 sec)
Calculating RI/J V-Matrix + Cholesky decomp.... done (  0.8 sec)
Calculating Nuclear repulsion               ... done (  0.0 sec) ENN=   6746.110385298286 Eh

SHARK setup successfully completed in   1.9 seconds

Maximum memory used throughout the entire GTOINT-calculation: 136.3 MB


           ************************************************************
           *        Program running with 4 parallel MPI-processes     *
           *              working on a common directory               *
           ************************************************************

Diagonalization of the overlap matrix:
Smallest eigenvalue                        ... 4.026e-04
Time for diagonalization                   ...    0.208 sec
Threshold for overlap eigenvalues          ... 1.000e-08
Number of eigenvalues below threshold      ... 0
Time for construction of square roots      ...    0.119 sec
Total time needed                          ...    0.331 sec

-------------------
DFT GRID GENERATION
-------------------

General Integration Accuracy     IntAcc      ... 4.959
Radial Grid Type                 RadialGrid  ... OptM3 with GC (2021)
Angular Grid (max. ang.)         AngularGrid ... 6 (Lebedev-590)
Angular grid pruning method      GridPruning ... 4 (adaptive)
Weight generation scheme         WeightScheme... Becke
Basis function cutoff            BFCut       ... 1.0000e-11
Integration weight cutoff        WCut        ... 1.0000e-14
Angular grids for H and He will be reduced by one unit
Partially contracted basis set               ... off
Rotationally invariant grid construction     ... off

Total number of grid points                  ...  1511253
Total number of batches                      ...    23685
Average number of points per batch           ...       63
Average number of grid points per atom       ...    10795
Time for grid setup =   33.245 sec

--------------------
COSX GRID GENERATION
--------------------

GRIDX 1
-------
General Integration Accuracy     IntAcc      ... 4.020
Radial Grid Type                 RadialGrid  ... OptM3 with GC (2021)
Angular Grid (max. ang.)         AngularGrid ... 2 (Lebedev-110)
Angular grid pruning method      GridPruning ... 4 (adaptive)
Weight generation scheme         WeightScheme... Becke
Basis function cutoff            BFCut       ... 1.0000e-11
Integration weight cutoff        WCut        ... 1.0000e-14
Angular grids for H and He will be reduced by one unit
Partially contracted basis set               ... on
Rotationally invariant grid construction     ... off

Total number of grid points                  ...   160001
Total number of batches                      ...     2576
Average number of points per batch           ...       62
Average number of grid points per atom       ...     1143
UseSFitting                                  ... on

GRIDX 2
-------
General Integration Accuracy     IntAcc      ... 4.338
Radial Grid Type                 RadialGrid  ... OptM3 with GC (2021)
Angular Grid (max. ang.)         AngularGrid ... 3 (Lebedev-194)
Angular grid pruning method      GridPruning ... 4 (adaptive)
Weight generation scheme         WeightScheme... Becke
Basis function cutoff            BFCut       ... 1.0000e-11
Integration weight cutoff        WCut        ... 1.0000e-14
Angular grids for H and He will be reduced by one unit
Partially contracted basis set               ... on
Rotationally invariant grid construction     ... off

Total number of grid points                  ...   346352
Total number of batches                      ...     5488
Average number of points per batch           ...       63
Average number of grid points per atom       ...     2474
UseSFitting                                  ... on

GRIDX 3
-------
General Integration Accuracy     IntAcc      ... 4.871
Radial Grid Type                 RadialGrid  ... OptM3 with GC (2021)
Angular Grid (max. ang.)         AngularGrid ... 4 (Lebedev-302)
Angular grid pruning method      GridPruning ... 4 (adaptive)
Weight generation scheme         WeightScheme... Becke
Basis function cutoff            BFCut       ... 1.0000e-11
Integration weight cutoff        WCut        ... 1.0000e-14
Angular grids for H and He will be reduced by one unit
Partially contracted basis set               ... on
Rotationally invariant grid construction     ... off

Total number of grid points                  ...   667247
Total number of batches                      ...    10491
Average number of points per batch           ...       63
Average number of grid points per atom       ...     4766
UseSFitting                                  ... on

Time for X-Grid setup             =   24.562 sec


--------------------
CPCM SOLVATION MODEL
--------------------
CPCM parameters:
  Epsilon                                         ...      80.4000
  Refrac                                          ...       1.3300
  Rsolv                                           ...       1.3000
  Surface type                                    ... GAUSSIAN VDW
  Epsilon function type                           ...         CPCM
Radii:
 Radius for O  used is    3.4469 Bohr (=   1.8240 Ang.)
 Radius for C  used is    3.8550 Bohr (=   2.0400 Ang.)
 Radius for H  used is    2.4944 Bohr (=   1.3200 Ang.)
Calculating surface                               ...        done! (  0.0s)
GEPOL surface points                              ...         7348
GEPOL Volume                                      ...    7357.3607
GEPOL Surface-area                                ...    3762.5995
Calculating surface distance matrix               ...        done! (  0.3s)
Performing Cholesky decomposition & store         ...        done! (  2.4s)
Overall time for CPCM initialization              ...                 2.7s
--------------
SCF ITERATIONS
--------------
ITER       Energy         Delta-E        Max-DP      RMS-DP      [F,P]     Damp
               ***  Starting incremental Fock matrix formation  ***
  0  -2406.3246989233   0.000000000000 0.00267765  0.00001770  0.0132673 0.7000
  1  -2406.3275441398  -0.002845216523 0.00253536  0.00001737  0.0105702 0.7000
                               ***Turning on DIIS***
  2  -2406.3298028633  -0.002258723499 0.00667776  0.00004744  0.0079965 0.0000
  3  -2406.3355823920  -0.005779528742 0.00077430  0.00000775  0.0012018 0.0000
  4  -2406.3356666775  -0.000084285451 0.00044786  0.00000542  0.0003821 0.0000
               *** Restarting incremental Fock matrix formation ***
                                   *** Resetting DIIS ***
  5  -2406.3356804345  -0.000013757061 0.00020250  0.00000152  0.0001022 0.0000
  6  -2406.3356802647   0.000000169826 0.00012708  0.00000083  0.0001704 0.0000
  7  -2406.3356812530  -0.000000988274 0.00006755  0.00000026  0.0000292 0.0000
  8  -2406.3356812817  -0.000000028675 0.00003746  0.00000017  0.0000216 0.0000
  9  -2406.3356812828  -0.000000001098 0.00003122  0.00000010  0.0000126 0.0000
 10  -2406.3356812967  -0.000000013933 0.00001155  0.00000005  0.0000095 0.0000
 11  -2406.3356813063  -0.000000009636 0.00000740  0.00000002  0.0000035 0.0000
 12  -2406.3356813409  -0.000000034543 0.00000137  0.00000001  0.0000010 0.0000
                            ***DIIS convergence achieved***

               *****************************************************
               *                     SUCCESS                       *
               *           SCF CONVERGED AFTER  13 CYCLES          *
               *****************************************************

Old exchange energy                            =    -68.498828569 Eh
New exchange energy                            =    -68.498864617 Eh
Exchange energy change after final integration =     -0.000036048 Eh
Total energy after final integration           =  -2406.335717352 Eh
Final COS-X integration done in                =   127.447 sec
Total Energy       :        -2406.33571735 Eh          -65479.72379 eV
  Last Energy change         ...    3.6263e-08  Tolerance :   1.0000e-08
  Last MAX-Density change    ...    0.0000e+00  Tolerance :   1.0000e-07
             **** THE GBW FILE WAS UPDATED (UQ9_1e_0H_B3LYP_631Gd_opt.gbw) ****
             **** DENSITY UQ9_1e_0H_B3LYP_631Gd_opt.scfp WAS UPDATED ****
             **** ENERGY FILE WAS UPDATED (UQ9_1e_0H_B3LYP_631Gd_opt.en.tmp) ****
----------------------
UHF SPIN CONTAMINATION
----------------------

Warning: in a DFT calculation there is little theoretical justification to 
         calculate <S**2> as in Hartree-Fock theory. We will do it anyways
         but you should keep in mind that the values have only limited relevance

Expectation value of <S**2>     :     0.759633
Ideal value S*(S+1) for S=0.5   :     0.750000
Deviation                       :     0.009633

             **** THE GBW FILE WAS UPDATED (UQ9_1e_0H_B3LYP_631Gd_opt.gbw) ****
             **** DENSITY UQ9_1e_0H_B3LYP_631Gd_opt.scfp WAS UPDATED ****
Total SCF time: 0 days 0 hours 13 min 41 sec 

Maximum memory used throughout the entire SCF-calculation: 1170.2 MB

-------------------------   --------------------
FINAL SINGLE POINT ENERGY     -2406.335717352209
-------------------------   --------------------


           ************************************************************
           *        Program running with 4 parallel MPI-processes     *
           *              working on a common directory               *
           ************************************************************
------------------------------------------------------------------------------
                         ORCA SCF GRADIENT CALCULATION
------------------------------------------------------------------------------

 ... reading COSX grid (gridx3)
Gradient of the Kohn-Sham DFT energy:
Kohn-Sham wavefunction type      ... UKS
Hartree-Fock exchange scaling    ...    0.200
Number of operators              ...    2
Number of atoms                  ...  140
Basis set dimensions             ...  976
Integral neglect threshold       ... 2.5e-11
Integral primitive cutoff        ... 2.5e-12
SHARK Integral package           ... ON

Nuc. rep. gradient       (SHARK) ... done (  0.0 sec)
HCore & Overlap gradient (SHARK) ... done (  2.9 sec)
RI-J gradient            (SHARK) ... done ( 11.2 sec)
COSX-gradient                    ... done (208.5 sec)
Exchange-correlation gradient    ... done

------------------
CARTESIAN GRADIENT
------------------

   1   O   :   -0.000000252   -0.000498618    0.000522873
   2   C   :    0.000621794    0.000754416   -0.001025900
   3   C   :   -0.000287296   -0.000408036    0.000577572
   4   O   :   -0.000112584    0.000251746   -0.000249431
   5   C   :    0.000016242    0.000005691   -0.000065642
   6   C   :   -0.000451562   -0.000450241    0.000719579
   7   O   :    0.000185386   -0.000125157    0.000243481
   8   C   :   -0.000033165   -0.000020770   -0.000373664
   9   C   :   -0.000442184   -0.000432212    0.000454965
  10   C   :   -0.000130439    0.000151599   -0.000273336
  11   C   :   -0.000318989   -0.000486726    0.001002033
  12   C   :   -0.000079970    0.000043486    0.000020574
  13   C   :   -0.000032270    0.000007529    0.000139534
  14   C   :    0.000212515   -0.000409411    0.000011618
  15   C   :    0.000012126   -0.000031923    0.000116553
  16   C   :    0.000034363    0.000241872   -0.000451518
  17   C   :   -0.000147200   -0.000231674   -0.000108595
  18   C   :    0.000020161    0.000129282    0.000224494
  19   C   :    0.000143400    0.000331665   -0.000077369
  20   C   :   -0.000146321    0.000006930   -0.000255075
  21   C   :   -0.000132806    0.000032959    0.000139004
  22   C   :    0.000331022    0.000252633    0.000010347
  23   C   :   -0.000185376   -0.000367867   -0.000311609
  24   C   :    0.000318537    0.000139174   -0.000161110
  25   C   :   -0.000086347    0.000089973    0.000271750
  26   C   :   -0.000040357   -0.000428547   -0.000025468
  27   C   :   -0.000207690   -0.000505825    0.000235020
  28   C   :    0.000177044    0.000281859    0.000001151
  29   C   :    0.000083180    0.000099301   -0.000115805
  30   C   :   -0.000073454   -0.000500445    0.000007256
  31   C   :   -0.000027611   -0.000033776   -0.000190438
  32   C   :    0.000045898    0.000583308   -0.000029178
  33   C   :   -0.000145013   -0.000782369    0.000893703
  34   C   :    0.000041221   -0.000057377    0.000616098
  35   C   :   -0.000721974    0.000084675   -0.000822256
  36   C   :   -0.000779857    0.000560247   -0.001212197
  37   C   :    0.001029860    0.000573654   -0.000289045
  38   C   :   -0.000412589   -0.002806482    0.003868438
  39   C   :    0.000153362    0.001687899   -0.002044537
  40   C   :   -0.003185612   -0.001649393   -0.001659113
  41   C   :   -0.001548823   -0.000993831   -0.002397995
  42   C   :   -0.000078508    0.001165357    0.001318129
  43   C   :    0.000067474   -0.004456709   -0.000537585
  44   C   :   -0.001790720    0.001763405    0.002967027
  45   C   :   -0.002787808    0.003190894   -0.001348210
  46   C   :    0.000851240   -0.001411985    0.001200712
  47   C   :   -0.003047951    0.001754209    0.001504572
  48   C   :    0.000365905    0.000217095   -0.000118038
  49   C   :   -0.000687740    0.001747136   -0.000231216
  50   C   :    0.000730155   -0.003124010   -0.000719633
  51   C   :    0.003046467    0.000252302   -0.001789451
  52   C   :   -0.001873631    0.001932866    0.000518684
  53   C   :    0.000812364    0.000184877    0.001278883
  54   C   :    0.001290105   -0.002934154   -0.001217068
  55   C   :   -0.002272947    0.000030401    0.000949207
  56   H   :    0.001504333    0.000029745   -0.000739163
  57   C   :   -0.000484138   -0.002087297    0.002620667
  58   C   :    0.001966812    0.002318974   -0.003167134
  59   O   :   -0.000930007   -0.001301669    0.001431130
  60   H   :    0.000014734   -0.000006643   -0.000006794
  61   H   :    0.000003667   -0.000030487   -0.000007566
  62   H   :   -0.000049815   -0.000058425    0.000029891
  63   H   :    0.000050362   -0.000024042    0.000022228
  64   H   :    0.000030016   -0.000048468    0.000138873
  65   H   :    0.000046710   -0.000027886    0.000015794
  66   H   :    0.000017578   -0.000022404   -0.000017525
  67   H   :   -0.000129359    0.000034691   -0.000035522
  68   H   :   -0.000047298    0.000008877   -0.000035812
  69   H   :    0.000114301    0.000048738    0.000217269
  70   H   :    0.000193566   -0.000028185    0.000014984
  71   H   :   -0.000173983    0.000309638   -0.000016936
  72   H   :   -0.000046216    0.000013491    0.000006494
  73   H   :    0.000045322    0.000047303   -0.000053007
  74   H   :   -0.000008207    0.000028292   -0.000020380
  75   H   :    0.000093660    0.000194742   -0.000080881
  76   H   :   -0.000094391    0.000106067    0.000103503
  77   H   :   -0.000104744    0.000116971    0.000023465
  78   H   :    0.000030362   -0.000012354    0.000098223
  79   H   :   -0.000032747   -0.000117239    0.000033109
  80   H   :   -0.000110325   -0.000072848    0.000085099
  81   H   :    0.000077898   -0.000076233    0.000027570
  82   H   :    0.000022609    0.000001405    0.000038607
  83   H   :   -0.000026119   -0.000024414   -0.000007687
  84   H   :    0.000062388   -0.000012156   -0.000030918
  85   H   :   -0.000250908   -0.000032244   -0.000030905
  86   H   :   -0.000018956    0.000110549    0.000009927
  87   H   :   -0.000124661   -0.000058624    0.000131318
  88   H   :   -0.000041149    0.000069786    0.000003087
  89   H   :    0.000120811   -0.000160954   -0.000270908
  90   H   :    0.000077427    0.000014195    0.000048900
  91   H   :   -0.000100356    0.000063035   -0.000005354
  92   H   :    0.000091007    0.000217378   -0.000079180
  93   H   :   -0.000062922    0.000077762   -0.000035097
  94   H   :    0.000111295    0.000070378   -0.000127210
  95   H   :   -0.000112830    0.000019272    0.000159101
  96   H   :    0.000148716    0.000179781   -0.000054776
  97   H   :    0.000146497    0.000211719   -0.000081488
  98   H   :   -0.000169298   -0.000103894    0.000104525
  99   H   :    0.000011320   -0.000036939    0.000182230
 100   H   :    0.000049487   -0.000058095    0.000112004
 101   H   :   -0.000039816    0.000182306   -0.000123824
 102   H   :   -0.000169704   -0.000193910    0.000024267
 103   H   :    0.000145228    0.000153450   -0.000309040
 104   H   :   -0.000107004    0.000194287    0.000044510
 105   H   :    0.000290419   -0.000124442    0.000272950
 106   H   :    0.000401996    0.000127568    0.000081991
 107   H   :    0.000080511    0.000023148    0.000563692
 108   H   :    0.000764719    0.000048963   -0.000058229
 109   H   :   -0.000762987   -0.000290593   -0.000052259
 110   H   :   -0.000569247    0.000174489   -0.000383738
 111   H   :    0.000137035    0.000289851   -0.001012670
 112   H   :   -0.000740404    0.000484659   -0.000057734
 113   H   :    0.001757877    0.000328314    0.001019319
 114   H   :    0.001773288    0.001000982    0.000268522
 115   H   :    0.001474167   -0.000834443    0.000530888
 116   H   :    0.001293167    0.000362643    0.000554259
 117   H   :    0.000633454    0.000124428    0.001278716
 118   H   :   -0.000703058    0.000296130   -0.000980606
 119   H   :   -0.000036709    0.000703697   -0.001843430
 120   H   :   -0.003488556    0.000324546    0.001851535
 121   H   :    0.003234203   -0.001310173   -0.001110205
 122   H   :    0.003185710   -0.000804030    0.001115945
 123   H   :   -0.001450494    0.000855948   -0.000291537
 124   H   :    0.001308644    0.000407840   -0.000946628
 125   H   :    0.001515955   -0.001313855   -0.000883061
 126   H   :    0.002234586   -0.000468133   -0.001273931
 127   H   :    0.000052616   -0.000403019   -0.000002372
 128   H   :   -0.001159790    0.000641161    0.001257798
 129   H   :    0.000908840    0.000384192   -0.000981200
 130   H   :   -0.001287338    0.000530521    0.001642322
 131   H   :   -0.002307401   -0.000460648    0.000615132
 132   H   :    0.000080672   -0.000445675   -0.001400963
 133   H   :   -0.001139473    0.000669513    0.000934564
 134   H   :    0.000804620    0.000642911   -0.000481419
 135   H   :   -0.001024778    0.000548069    0.000422425
 136   H   :    0.001548545    0.000276579   -0.000641494
 137   H   :   -0.000515818    0.000126094    0.000416917
 138   H   :    0.001740969    0.000781262   -0.001372858
 139   H   :    0.001219232    0.000518434   -0.001683201
 140   H   :   -0.001331506    0.000313464    0.000570357

Difference to translation invariance:
           :   -0.0000144032    0.0001587216    0.0000422396

Difference to rotation invariance:
           :    0.0017472410   -0.0005549551   -0.0013427907

Norm of the cartesian gradient     ...    0.0191244419
RMS gradient                       ...    0.0009331772
MAX gradient                       ...    0.0044567092

-------
TIMINGS
-------

Total SCF gradient time            ...      318.417 sec

One electron gradient       ....       2.885 sec  (  0.9%)
RI-J Coulomb gradient       ....      11.212 sec  (  3.5%)
COSX gradient               ....     208.525 sec  ( 65.5%)
XC gradient                 ....      79.644 sec  ( 25.0%)
CPCM gradient               ....       7.132 sec  (  2.2%)
   A-Matrix (El+Nuc)        ....       1.533 sec  (  0.5%)
   Potential                ....       5.599 sec  (  1.8%)

Maximum memory used throughout the entire SCFGRAD-calculation: 339.0 MB
------------------------------------------------------------------------------
                         ORCA GEOMETRY RELAXATION STEP
------------------------------------------------------------------------------

Reading the OPT-File                    .... done
Getting information on internals        .... done
Copying old internal coords+grads       .... done
Making the new internal coordinates     .... (new redundants).... done
Validating the new internal coordinates .... (new redundants).... done
Calculating the B-matrix                .... done
Calculating the G,G- and P matrices     .... done
Transforming gradient to internals      .... done
Projecting the internal gradient        .... done
Number of atoms                         .... 140
Number of internal coordinates          .... 711
Current Energy                          .... -2406.335717352 Eh
Current gradient norm                   ....     0.019124442 Eh/bohr
Maximum allowed component of the step   ....  0.300
Current trust radius                    ....  0.300
Updating the Hessian (BFGS)             .... done
Forming the augmented Hessian           .... done
Diagonalizing the augmented Hessian     .... done
Last element of RFO vector              ....  0.008637213
Lowest eigenvalues of augmented Hessian:
 -1.935056604 -0.005080386  0.000383223  0.000705381  0.001183693
Warning: RFO finds a terribly low value for the scaling factor
Trying a QUASI-NEWTON step instead
Doing a quasi-Newton Step:
Inverting the Hessian                   .... done
Computing the step                      .... done
Length of the computed step             ....  0.085407470
Converting the step to cartesian space:
 Initial RMS(Int)=    0.0032030304
Transforming coordinates:
 Iter   0:  RMS(Cart)=    0.0579362452 RMS(Int)=    0.2356489855
 Iter   1:  RMS(Cart)=    0.0005531390 RMS(Int)=    0.0001278082
 Iter   2:  RMS(Cart)=    0.0000111297 RMS(Int)=    0.0000007487
 Iter   3:  RMS(Cart)=    0.0000002590 RMS(Int)=    0.0000000747
 Iter   4:  RMS(Cart)=    0.0000000066 RMS(Int)=    0.0000000009
done
Storing new coordinates                 .... done

                                .--------------------.
          ----------------------|Geometry convergence|-------------------------
          Item                value                   Tolerance       Converged
          ---------------------------------------------------------------------
          Energy change      -0.0000224389            0.0000002000      NO
          RMS gradient        0.0006338257            0.0000080000      NO
          MAX gradient        0.0041284827            0.0000300000      NO
          RMS step            0.0032030304            0.0001000000      NO
          MAX step            0.0725100172            0.0002000000      NO
          ........................................................
          Max(Bonds)      0.0384      Max(Angles)    0.13
          Max(Dihed)        0.44      Max(Improp)    0.00
          ---------------------------------------------------------------------

The optimization has not yet converged - more geometry cycles are needed


    ---------------------------------------------------------------------------
                         Redundant Internal Coordinates
                            (Angstroem and degrees)

        Definition                    Value    dE/dq     Step     New-Value
    ----------------------------------------------------------------------------
     1. B(C   1,O   0)                1.2721 -0.000213 -0.0000    1.2721   
     2. B(C   2,C   1)                1.4550  0.000044 -0.0000    1.4550   
     3. B(O   3,C   2)                1.3818  0.000196  0.0000    1.3818   
     4. B(C   4,O   3)                1.4323  0.000025 -0.0000    1.4322   
     5. B(C   5,C   2)                1.3776  0.000226  0.0000    1.3776   
     6. B(O   6,C   5)                1.3822 -0.000180  0.0000    1.3822   
     7. B(C   7,O   6)                1.4316 -0.000186  0.0000    1.4316   
     8. B(C   8,C   1)                1.4583 -0.000285 -0.0000    1.4583   
     9. B(C   9,C   8)                1.5117  0.000115 -0.0000    1.5117   
    10. B(C  10,C   8)                1.3842  0.000331 -0.0001    1.3841   
    11. B(C  11,C  10)                1.5228 -0.000284  0.0000    1.5228   
    12. B(C  12,C  11)                1.5150  0.000005  0.0001    1.5151   
    13. B(C  13,C  12)                1.3446 -0.000022  0.0000    1.3446   
    14. B(C  14,C  13)                1.5127 -0.000032 -0.0000    1.5127   
    15. B(C  15,C  13)                1.5218 -0.000288  0.0001    1.5219   
    16. B(C  16,C  15)                1.5555  0.000028  0.0000    1.5556   
    17. B(C  17,C  16)                1.5062 -0.000132  0.0000    1.5062   
    18. B(C  18,C  17)                1.3456 -0.000096  0.0000    1.3456   
    19. B(C  19,C  18)                1.5115 -0.000205  0.0001    1.5116   
    20. B(C  20,C  18)                1.5225  0.000041  0.0000    1.5225   
    21. B(C  21,C  20)                1.5579  0.000010  0.0000    1.5580   
    22. B(C  22,C  21)                1.5075 -0.000344  0.0000    1.5075   
    23. B(C  23,C  22)                1.3457  0.000296  0.0000    1.3457   
    24. B(C  24,C  23)                1.5112  0.000016  0.0001    1.5113   
    25. B(C  25,C  23)                1.5242 -0.000116 -0.0000    1.5242   
    26. B(C  26,C  25)                1.5556  0.000320  0.0000    1.5557   
    27. B(C  27,C  26)                1.5057 -0.000112  0.0001    1.5058   
    28. B(C  28,C  27)                1.3457  0.000087  0.0000    1.3457   
    29. B(C  29,C  28)                1.5116 -0.000135 -0.0000    1.5115   
    30. B(C  30,C  28)                1.5218 -0.000065  0.0001    1.5218   
    31. B(C  31,C  30)                1.5573 -0.000305  0.0000    1.5573   
    32. B(C  32,C  31)                1.5098 -0.000125 -0.0000    1.5098   
    33. B(C  33,C  32)                1.3447 -0.000186  0.0000    1.3447   
    34. B(C  34,C  33)                1.5119 -0.000511 -0.0000    1.5119   
    35. B(C  35,C  33)                1.5233  0.000304  0.0000    1.5233   
    36. B(C  36,C  35)                1.5312 -0.000437  0.0000    1.5312   
    37. B(C  37,C  36)                1.5159 -0.000402  0.0000    1.5159   
    38. B(C  38,C  37)                1.3448  0.000087  0.0000    1.3448   
    39. B(C  39,C  38)                1.5139 -0.000570  0.0000    1.5139   
    40. B(C  40,C  38)                1.5257  0.000215  0.0001    1.5258   
    41. B(C  41,C  40)                1.5385 -0.000817 -0.0003    1.5382   
    42. B(C  42,C  41)                1.5184 -0.000764 -0.0002    1.5182   
    43. B(C  43,C  42)                1.3440 -0.002007 -0.0002    1.3438   
    44. B(C  44,C  43)                1.5106 -0.001224  0.0001    1.5107   
    45. B(C  45,C  43)                1.5187  0.001036 -0.0001    1.5186   
    46. B(C  46,C  45)                1.5537 -0.000065 -0.0002    1.5534   
    47. B(C  47,C  46)                1.5070 -0.000236 -0.0001    1.5069   
    48. B(C  48,C  47)                1.3443  0.000080 -0.0001    1.3442   
    49. B(C  49,C  48)                1.5222 -0.000217 -0.0001    1.5221   
    50. B(C  50,C  49)                1.5433 -0.000192  0.0002    1.5434   
    51. B(C  51,C  50)                1.5057 -0.001211  0.0000    1.5057   
    52. B(C  52,C  51)                1.3452  0.001298  0.0001    1.3453   
    53. B(C  53,C  52)                1.5092 -0.000762  0.0000    1.5092   
    54. B(C  54,C  52)                1.5122 -0.000053  0.0000    1.5122   
    55. B(H  55,C  54)                1.1016  0.000970  0.0000    1.1017   
    56. B(C  56,C  48)                1.5119 -0.000059  0.0001    1.5120   
    57. B(C  57,C  10)                1.4605 -0.000372  0.0000    1.4606   
    58. B(C  57,C   5)                1.4558 -0.000132 -0.0000    1.4557   
    59. B(O  58,C  57)                1.2740 -0.000199  0.0000    1.2740   
    60. B(H  59,C   4)                1.0937 -0.000016  0.0000    1.0938   
    61. B(H  60,C   4)                1.0989 -0.000000  0.0000    1.0989   
    62. B(H  61,C   4)                1.0934  0.000049 -0.0000    1.0934   
    63. B(H  62,C   7)                1.0938 -0.000012  0.0000    1.0938   
    64. B(H  63,C   7)                1.0938  0.000088 -0.0000    1.0938   
    65. B(H  64,C   7)                1.0990 -0.000022  0.0000    1.0990   
    66. B(H  65,C   9)                1.0968 -0.000006 -0.0000    1.0968   
    67. B(H  66,C   9)                1.0921 -0.000121  0.0000    1.0921   
    68. B(H  67,C   9)                1.0990  0.000036  0.0000    1.0990   
    69. B(H  68,C  11)                1.0988 -0.000078 -0.0000    1.0988   
    70. B(H  69,C  11)                1.0915  0.000101 -0.0000    1.0915   
    71. B(H  70,C  12)                1.0920  0.000035 -0.0000    1.0920   
    72. B(H  71,C  14)                1.0958  0.000017  0.0000    1.0958   
    73. B(H  72,C  14)                1.0990  0.000015  0.0000    1.0990   
    74. B(H  73,C  14)                1.1001  0.000024 -0.0000    1.1001   
    75. B(H  74,C  15)                1.0964 -0.000010 -0.0000    1.0964   
    76. B(H  75,C  15)                1.0980 -0.000030  0.0000    1.0980   
    77. B(H  76,C  16)                1.1000  0.000022  0.0000    1.1000   
    78. B(H  77,C  16)                1.0958  0.000092 -0.0000    1.0958   
    79. B(H  78,C  17)                1.0925  0.000035 -0.0000    1.0925   
    80. B(H  79,C  19)                1.0932  0.000064 -0.0000    1.0932   
    81. B(H  80,C  19)                1.0973  0.000021 -0.0000    1.0973   
    82. B(H  81,C  19)                1.0999  0.000029 -0.0000    1.0998   
    83. B(H  82,C  20)                1.0977  0.000036 -0.0000    1.0977   
    84. B(H  83,C  20)                1.0988  0.000034  0.0000    1.0989   
    85. B(H  84,C  21)                1.1000  0.000176  0.0000    1.1000   
    86. B(H  85,C  21)                1.0960 -0.000090 -0.0000    1.0960   
    87. B(H  86,C  22)                1.0923  0.000038 -0.0000    1.0923   
    88. B(H  87,C  24)                1.0932 -0.000028 -0.0000    1.0932   
    89. B(H  88,C  24)                1.0983 -0.000065 -0.0000    1.0983   
    90. B(H  89,C  24)                1.0997  0.000009 -0.0000    1.0997   
    91. B(H  90,C  25)                1.0980  0.000094  0.0000    1.0980   
    92. B(H  91,C  25)                1.0982  0.000100  0.0000    1.0982   
    93. B(H  92,C  26)                1.1007  0.000057 -0.0000    1.1007   
    94. B(H  93,C  26)                1.0958  0.000091  0.0000    1.0958   
    95. B(H  94,C  27)                1.0923  0.000033  0.0000    1.0923   
    96. B(H  95,C  29)                1.0935  0.000139  0.0000    1.0935   
    97. B(H  96,C  29)                1.0973  0.000113 -0.0000    1.0973   
    98. B(H  97,C  29)                1.1000  0.000080  0.0000    1.1000   
    99. B(H  98,C  30)                1.0977  0.000045  0.0000    1.0977   
   100. B(H  99,C  30)                1.0991  0.000113  0.0000    1.0991   
   101. B(H 100,C  31)                1.0993  0.000092  0.0000    1.0993   
   102. B(H 101,C  31)                1.0965  0.000169  0.0000    1.0965   
   103. B(H 102,C  32)                1.0889  0.000333 -0.0000    1.0889   
   104. B(H 103,C  34)                1.0927  0.000020  0.0000    1.0927   
   105. B(H 104,C  34)                1.0999  0.000269 -0.0000    1.0999   
   106. B(H 105,C  34)                1.0997  0.000154  0.0000    1.0997   
   107. B(H 106,C  35)                1.1008  0.000488 -0.0000    1.1007   
   108. B(H 107,C  35)                1.1010  0.000492  0.0000    1.1011   
   109. B(H 108,C  36)                1.1025  0.000279  0.0000    1.1025   
   110. B(H 109,C  36)                1.1016  0.000426 -0.0000    1.1016   
   111. B(H 110,C  37)                1.0919  0.000987  0.0000    1.0919   
   112. B(H 111,C  39)                1.0876  0.000168 -0.0000    1.0876   
   113. B(H 112,C  39)                1.1027  0.001406 -0.0000    1.1027   
   114. B(H 113,C  39)                1.1010  0.000864  0.0000    1.1011   
   115. B(H 114,C  40)                1.1030  0.000804  0.0002    1.1032   
   116. B(H 115,C  40)                1.0990  0.000609  0.0001    1.0991   
   117. B(H 116,C  41)                1.0962 -0.000103  0.0001    1.0963   
   118. B(H 117,C  41)                1.1020  0.000711  0.0001    1.1021   
   119. B(H 118,C  42)                1.0930  0.000934  0.0001    1.0930   
   120. B(H 119,C  44)                1.0960  0.002669  0.0001    1.0960   
   121. B(H 120,C  44)                1.1026  0.001790  0.0000    1.1027   
   122. B(H 121,C  44)                1.1001  0.000556 -0.0000    1.1000   
   123. B(H 122,C  45)                1.0997  0.001508  0.0000    1.0997   
   124. B(H 123,C  45)                1.1030  0.001058  0.0000    1.1031   
   125. B(H 124,C  46)                1.0963  0.000545 -0.0001    1.0962   
   126. B(H 125,C  46)                1.1028  0.001520  0.0000    1.1029   
   127. B(H 126,C  47)                1.0896  0.000242 -0.0000    1.0896   
   128. B(H 127,C  49)                1.1044  0.001277  0.0001    1.1045   
   129. B(H 128,C  49)                1.1022  0.000667 -0.0000    1.1022   
   130. B(H 129,H 114)                3.5726  0.000427 -0.0384    3.5342   
   131. B(H 129,C  50)                1.1016  0.000616  0.0003    1.1019   
   132. B(H 130,C  50)                1.0972  0.001083  0.0000    1.0972   
   133. B(H 131,C  51)                1.0928  0.001330  0.0001    1.0929   
   134. B(H 132,C  53)                1.0953  0.001209  0.0000    1.0953   
   135. B(H 133,C  53)                1.1008  0.000797  0.0000    1.1008   
   136. B(H 134,C  53)                1.0997  0.000151 -0.0000    1.0997   
   137. B(H 135,C  54)                1.0968  0.000834  0.0000    1.0968   
   138. B(H 136,C  54)                1.1000  0.000271  0.0000    1.1000   
   139. B(H 137,C  56)                1.0950  0.001300 -0.0000    1.0950   
   140. B(H 138,C  56)                1.1007  0.000747  0.0000    1.1008   
   141. B(H 139,C  56)                1.1013  0.001111  0.0000    1.1013   
   142. A(O   0,C   1,C   2)          121.28  0.000166   -0.00    121.28   
   143. A(C   2,C   1,C   8)          117.19  0.000221   -0.00    117.19   
   144. A(O   0,C   1,C   8)          121.52 -0.000397    0.01    121.52   
   145. A(C   1,C   2,C   5)          121.39 -0.000190    0.00    121.39   
   146. A(C   1,C   2,O   3)          119.29 -0.000193   -0.01    119.28   
   147. A(O   3,C   2,C   5)          119.21  0.000383    0.00    119.21   
   148. A(C   2,O   3,C   4)          115.05 -0.000141    0.00    115.05   
   149. A(H  59,C   4,H  60)          109.10  0.000014    0.00    109.10   
   150. A(O   3,C   4,H  61)          110.98  0.000089   -0.00    110.98   
   151. A(O   3,C   4,H  60)          110.83 -0.000015    0.00    110.83   
   152. A(O   3,C   4,H  59)          106.35 -0.000017   -0.00    106.35   
   153. A(H  59,C   4,H  61)          109.84 -0.000011   -0.00    109.84   
   154. A(H  60,C   4,H  61)          109.67 -0.000059    0.00    109.67   
   155. A(C   2,C   5,O   6)          119.19  0.000556   -0.01    119.18   
   156. A(O   6,C   5,C  57)          119.04 -0.000532    0.01    119.04   
   157. A(C   2,C   5,C  57)          121.67 -0.000019   -0.00    121.67   
   158. A(C   5,O   6,C   7)          114.88 -0.000342    0.01    114.89   
   159. A(O   6,C   7,H  64)          110.87  0.000008    0.00    110.87   
   160. A(H  63,C   7,H  64)          109.65 -0.000097    0.00    109.65   
   161. A(O   6,C   7,H  63)          110.98  0.000153   -0.00    110.98   
   162. A(H  62,C   7,H  64)          109.11  0.000008   -0.00    109.11   
   163. A(O   6,C   7,H  62)          106.40  0.000016    0.00    106.41   
   164. A(H  62,C   7,H  63)          109.76 -0.000087    0.00    109.76   
   165. A(C   1,C   8,C  10)          121.42 -0.000209    0.00    121.42   
   166. A(C   1,C   8,C   9)          114.77 -0.000533    0.01    114.78   
   167. A(C   9,C   8,C  10)          123.79  0.000740   -0.01    123.78   
   168. A(C   8,C   9,H  66)          112.85  0.000082   -0.00    112.85   
   169. A(H  65,C   9,H  67)          105.90 -0.000035    0.00    105.90   
   170. A(C   8,C   9,H  67)          111.01 -0.000003    0.02    111.02   
   171. A(C   8,C   9,H  65)          110.58  0.000017   -0.01    110.57   
   172. A(H  66,C   9,H  67)          107.71 -0.000009    0.00    107.71   
   173. A(H  65,C   9,H  66)          108.50 -0.000061    0.00    108.50   
   174. A(C  11,C  10,C  57)          115.59 -0.000926    0.00    115.59   
   175. A(C   8,C  10,C  57)          121.14  0.000082    0.00    121.14   
   176. A(C   8,C  10,C  11)          123.25  0.000844   -0.00    123.25   
   177. A(C  10,C  11,C  12)          112.88  0.000101    0.02    112.89   
   178. A(C  12,C  11,H  69)          110.22  0.000042   -0.00    110.22   
   179. A(C  10,C  11,H  68)          109.76  0.000191    0.00    109.76   
   180. A(C  10,C  11,H  69)          107.87 -0.000098   -0.02    107.84   
   181. A(H  68,C  11,H  69)          107.05 -0.000070    0.01    107.06   
   182. A(C  12,C  11,H  68)          108.90 -0.000171   -0.00    108.90   
   183. A(C  11,C  12,H  70)          114.76 -0.000060    0.01    114.78   
   184. A(C  13,C  12,H  70)          117.71  0.000048    0.01    117.71   
   185. A(C  11,C  12,C  13)          127.52  0.000014   -0.02    127.50   
   186. A(C  12,C  13,C  14)          120.68  0.000214    0.01    120.69   
   187. A(C  12,C  13,C  15)          123.30 -0.000449   -0.01    123.29   
   188. A(C  14,C  13,C  15)          116.01  0.000232   -0.00    116.01   
   189. A(H  71,C  14,H  72)          108.23 -0.000001    0.00    108.23   
   190. A(H  71,C  14,H  73)          108.09 -0.000003    0.00    108.09   
   191. A(C  13,C  14,H  71)          111.94 -0.000078    0.00    111.94   
   192. A(H  72,C  14,H  73)          106.18 -0.000045    0.00    106.18   
   193. A(C  13,C  14,H  73)          110.86 -0.000005    0.01    110.87   
   194. A(C  13,C  14,H  72)          111.31  0.000131   -0.01    111.30   
   195. A(C  16,C  15,H  74)          107.77 -0.000298    0.01    107.78   
   196. A(C  13,C  15,H  74)          109.22 -0.000131   -0.00    109.22   
   197. A(C  13,C  15,C  16)          115.16  0.000320   -0.03    115.12   
   198. A(C  16,C  15,H  75)          108.34  0.000246    0.00    108.35   
   199. A(C  13,C  15,H  75)          109.18 -0.000083    0.01    109.19   
   200. A(H  74,C  15,H  75)          106.85 -0.000081    0.01    106.86   
   201. A(C  15,C  16,H  76)          107.76 -0.000338   -0.01    107.74   
   202. A(C  15,C  16,C  17)          114.59  0.000842    0.00    114.60   
   203. A(C  17,C  16,H  76)          108.75 -0.000118   -0.01    108.73   
   204. A(C  15,C  16,H  77)          107.98 -0.000229    0.02    108.00   
   205. A(C  17,C  16,H  77)          111.05 -0.000298    0.00    111.05   
   206. A(H  76,C  16,H  77)          106.35  0.000092    0.00    106.35   
   207. A(C  16,C  17,C  18)          128.77 -0.000437   -0.00    128.76   
   208. A(C  18,C  17,H  78)          116.87  0.000203    0.00    116.87   
   209. A(C  16,C  17,H  78)          114.36  0.000233   -0.00    114.36   
   210. A(C  19,C  18,C  20)          115.62 -0.000181    0.01    115.63   
   211. A(C  17,C  18,C  19)          124.62 -0.000354   -0.01    124.61   
   212. A(C  17,C  18,C  20)          119.74  0.000531   -0.00    119.74   
   213. A(C  18,C  19,H  79)          113.33 -0.000056   -0.01    113.33   
   214. A(C  18,C  19,H  80)          111.01  0.000073   -0.00    111.01   
   215. A(H  79,C  19,H  80)          108.08  0.000084   -0.00    108.07   
   216. A(C  18,C  19,H  81)          110.14  0.000013    0.01    110.15   
   217. A(H  80,C  19,H  81)          106.17 -0.000070    0.00    106.17   
   218. A(H  79,C  19,H  81)          107.80 -0.000048    0.00    107.81   
   219. A(C  18,C  20,H  83)          109.62 -0.000187    0.01    109.62   
   220. A(C  21,C  20,H  82)          106.97 -0.000097    0.01    106.97   
   221. A(C  18,C  20,H  82)          109.22 -0.000030   -0.01    109.21   
   222. A(C  18,C  20,C  21)          115.54  0.000425   -0.00    115.54   
   223. A(H  82,C  20,H  83)          106.85  0.000055   -0.00    106.85   
   224. A(C  21,C  20,H  83)          108.28 -0.000185   -0.00    108.28   
   225. A(C  20,C  21,C  22)          115.59 -0.000306   -0.01    115.58   
   226. A(H  84,C  21,H  85)          106.45 -0.000036    0.00    106.45   
   227. A(C  20,C  21,H  85)          107.46  0.000029    0.01    107.47   
   228. A(C  22,C  21,H  85)          110.69  0.000148   -0.01    110.67   
   229. A(C  22,C  21,H  84)          108.79  0.000119    0.01    108.80   
   230. A(C  20,C  21,H  84)          107.44  0.000061    0.01    107.44   
   231. A(C  21,C  22,C  23)          128.42  0.000739   -0.01    128.41   
   232. A(C  23,C  22,H  86)          116.87 -0.000252    0.00    116.87   
   233. A(C  21,C  22,H  86)          114.71 -0.000487    0.01    114.71   
   234. A(C  24,C  23,C  25)          115.56  0.000441   -0.01    115.56   
   235. A(C  22,C  23,C  25)          119.84 -0.000678   -0.01    119.83   
   236. A(C  22,C  23,C  24)          124.60  0.000237    0.01    124.61   
   237. A(C  23,C  24,H  89)          110.36 -0.000058    0.00    110.36   
   238. A(H  88,C  24,H  89)          106.10 -0.000225    0.00    106.10   
   239. A(H  87,C  24,H  89)          108.03  0.000051    0.00    108.03   
   240. A(H  87,C  24,H  88)          107.93 -0.000101   -0.00    107.92   
   241. A(C  23,C  24,H  88)          110.83  0.000494   -0.01    110.82   
   242. A(C  23,C  24,H  87)          113.30 -0.000175    0.01    113.30   
   243. A(C  23,C  25,C  26)          115.06  0.000782   -0.01    115.05   
   244. A(H  90,C  25,H  91)          106.69  0.000058    0.00    106.70   
   245. A(C  26,C  25,H  91)          108.64  0.000008    0.00    108.64   
   246. A(C  23,C  25,H  91)          109.69 -0.000119    0.01    109.70   
   247. A(C  26,C  25,H  90)          107.03 -0.000484    0.01    107.04   
   248. A(C  23,C  25,H  90)          109.38 -0.000297   -0.01    109.37   
   249. A(H  92,C  26,H  93)          106.42  0.000216   -0.00    106.42   
   250. A(C  27,C  26,H  93)          111.08 -0.000426   -0.01    111.07   
   251. A(C  25,C  26,H  93)          107.83 -0.000585    0.00    107.83   
   252. A(C  27,C  26,H  92)          108.74 -0.000355    0.01    108.75   
   253. A(C  25,C  26,H  92)          107.33 -0.000447    0.01    107.34   
   254. A(C  25,C  26,C  27)          115.04  0.001514   -0.01    115.03   
   255. A(C  28,C  27,H  94)          116.78  0.000047    0.00    116.79   
   256. A(C  26,C  27,H  94)          114.35  0.000049   -0.00    114.35   
   257. A(C  26,C  27,C  28)          128.86 -0.000100    0.00    128.86   
   258. A(C  29,C  28,C  30)          115.66 -0.000429   -0.00    115.66   
   259. A(C  27,C  28,C  30)          119.57  0.000243    0.01    119.58   
   260. A(C  27,C  28,C  29)          124.76  0.000183   -0.01    124.74   
   261. A(H  96,C  29,H  97)          106.23  0.000061   -0.00    106.23   
   262. A(H  95,C  29,H  97)          107.85  0.000028   -0.00    107.85   
   263. A(C  28,C  29,H  97)          109.99 -0.000375    0.01    110.00   
   264. A(H  95,C  29,H  96)          107.97 -0.000272    0.00    107.97   
   265. A(C  28,C  29,H  96)          111.11  0.000310   -0.00    111.10   
   266. A(C  28,C  29,H  95)          113.39  0.000233   -0.01    113.38   
   267. A(C  31,C  30,H  99)          108.31 -0.000097   -0.00    108.31   
   268. A(H  98,C  30,H  99)          106.80 -0.000060    0.00    106.80   
   269. A(C  28,C  30,H  99)          109.70 -0.000012   -0.00    109.70   
   270. A(C  31,C  30,H  98)          107.06  0.000047    0.01    107.07   
   271. A(C  28,C  30,H  98)          109.21  0.000052    0.02    109.23   
   272. A(C  28,C  30,C  31)          115.40  0.000061   -0.03    115.38   
   273. A(H 100,C  31,H 101)          106.40  0.000020    0.00    106.40   
   274. A(C  30,C  31,H 101)          107.36 -0.000175    0.02    107.37   
   275. A(C  32,C  31,H 101)          110.90  0.000217    0.01    110.91   
   276. A(C  32,C  31,H 100)          108.65 -0.000108   -0.00    108.64   
   277. A(C  30,C  31,H 100)          107.56  0.000092   -0.01    107.55   
   278. A(C  30,C  31,C  32)          115.56 -0.000041   -0.02    115.54   
   279. A(C  33,C  32,H 102)          117.85 -0.000682   -0.01    117.85   
   280. A(C  31,C  32,H 102)          114.34 -0.000419   -0.00    114.34   
   281. A(C  31,C  32,C  33)          127.81  0.001101    0.01    127.82   
   282. A(C  34,C  33,C  35)          112.78  0.000447    0.01    112.79   
   283. A(C  32,C  33,C  35)          123.31 -0.000554   -0.02    123.30   
   284. A(C  32,C  33,C  34)          123.90  0.000106    0.01    123.91   
   285. A(H 104,C  34,H 105)          106.05 -0.000321    0.00    106.06   
   286. A(C  33,C  34,H 105)          110.66 -0.000075    0.00    110.66   
   287. A(H 103,C  34,H 105)          108.24  0.000272   -0.00    108.24   
   288. A(H 103,C  34,H 104)          107.70 -0.000064   -0.00    107.70   
   289. A(C  33,C  34,H 104)          110.58  0.000298   -0.00    110.58   
   290. A(C  33,C  34,H 103)          113.30 -0.000125    0.00    113.30   
   291. A(C  36,C  35,H 107)          109.37 -0.000515    0.02    109.39   
   292. A(C  36,C  35,H 106)          109.97  0.000385   -0.01    109.96   
   293. A(H 106,C  35,H 107)          105.08 -0.000108    0.01    105.09   
   294. A(C  33,C  35,H 107)          107.91  0.000452    0.01    107.92   
   295. A(C  33,C  35,H 106)          107.10 -0.000401   -0.00    107.09   
   296. A(C  33,C  35,C  36)          116.76  0.000165   -0.03    116.74   
   297. A(H 108,C  36,H 109)          103.90 -0.000394   -0.00    103.90   
   298. A(C  37,C  36,H 109)          106.54  0.000156    0.01    106.55   
   299. A(C  35,C  36,H 109)          108.33  0.000290    0.00    108.34   
   300. A(C  37,C  36,H 108)          107.15  0.000660   -0.02    107.14   
   301. A(C  35,C  36,H 108)          108.80 -0.000059   -0.02    108.78   
   302. A(C  35,C  36,C  37)          120.84 -0.000640    0.02    120.87   
   303. A(C  38,C  37,H 110)          115.13 -0.001211   -0.01    115.13   
   304. A(C  36,C  37,H 110)          109.38 -0.000654   -0.00    109.38   
   305. A(C  36,C  37,C  38)          135.48  0.001866    0.01    135.49   
   306. A(C  39,C  38,C  40)          111.11 -0.000300   -0.00    111.11   
   307. A(C  37,C  38,C  40)          122.14  0.001887   -0.03    122.11   
   308. A(C  37,C  38,C  39)          126.75 -0.001587    0.03    126.78   
   309. A(H 112,C  39,H 113)          104.92 -0.001671    0.02    104.94   
   310. A(H 111,C  39,H 113)          108.59  0.000987   -0.01    108.58   
   311. A(C  38,C  39,H 113)          110.26  0.000239   -0.01    110.25   
   312. A(H 111,C  39,H 112)          107.92 -0.000038    0.00    107.92   
   313. A(C  38,C  39,H 112)          110.51  0.001181   -0.01    110.50   
   314. A(C  38,C  39,H 111)          114.20 -0.000782    0.01    114.21   
   315. A(C  41,C  40,H 115)          110.37  0.000236   -0.00    110.37   
   316. A(H 114,C  40,H 115)          103.49 -0.001054    0.06    103.55   
   317. A(C  38,C  40,H 115)          107.76  0.000583    0.01    107.77   
   318. A(C  41,C  40,H 114)          108.73  0.000995   -0.02    108.71   
   319. A(C  38,C  40,H 114)          107.78  0.000066    0.00    107.78   
   320. A(C  38,C  40,C  41)          117.74 -0.000879   -0.04    117.70   
   321. A(C  40,C  41,H 117)          109.62 -0.000494    0.04    109.66   
   322. A(H 116,C  41,H 117)          105.75  0.000184   -0.03    105.72   
   323. A(C  42,C  41,H 117)          109.82 -0.000177   -0.01    109.82   
   324. A(C  42,C  41,H 116)          107.43  0.000000   -0.01    107.42   
   325. A(C  40,C  41,H 116)          107.69  0.000350    0.00    107.69   
   326. A(C  40,C  41,C  42)          115.99  0.000170    0.01    115.99   
   327. A(C  43,C  42,H 118)          115.71 -0.001015   -0.00    115.71   
   328. A(C  41,C  42,H 118)          114.42  0.000726   -0.06    114.37   
   329. A(C  41,C  42,C  43)          129.85  0.000292    0.06    129.91   
   330. A(C  44,C  43,C  45)          115.76  0.002073   -0.01    115.75   
   331. A(C  42,C  43,C  44)          123.77 -0.002988    0.06    123.83   
   332. A(C  42,C  43,C  45)          120.37  0.000915   -0.05    120.32   
   333. A(H 120,C  44,H 121)          104.25 -0.003762    0.04    104.28   
   334. A(C  43,C  44,H 121)          111.19  0.002895   -0.02    111.17   
   335. A(H 119,C  44,H 121)          108.87  0.001737   -0.01    108.86   
   336. A(H 119,C  44,H 120)          108.11  0.000917   -0.00    108.11   
   337. A(C  43,C  44,H 120)          112.73  0.002415   -0.02    112.72   
   338. A(C  43,C  44,H 119)          111.37 -0.004128    0.02    111.39   
   339. A(C  43,C  45,C  46)          115.83  0.001535   -0.13    115.70   
   340. A(H 122,C  45,H 123)          106.86  0.000158    0.01    106.87   
   341. A(C  46,C  45,H 123)          106.71 -0.001425    0.04    106.75   
   342. A(C  43,C  45,H 123)          109.12  0.000792    0.07    109.19   
   343. A(C  46,C  45,H 122)          108.71  0.000233    0.01    108.73   
   344. A(C  43,C  45,H 122)          109.23 -0.001367    0.01    109.24   
   345. A(C  45,C  46,C  47)          113.85 -0.001647   -0.11    113.74   
   346. A(H 124,C  46,H 125)          104.68 -0.001460    0.03    104.71   
   347. A(C  47,C  46,H 125)          109.40  0.000669   -0.01    109.39   
   348. A(C  45,C  46,H 125)          108.87  0.000902    0.01    108.88   
   349. A(C  47,C  46,H 124)          111.78  0.001204    0.06    111.84   
   350. A(C  45,C  46,H 124)          107.83  0.000348    0.04    107.86   
   351. A(C  46,C  47,C  48)          128.08  0.001045    0.10    128.18   
   352. A(C  48,C  47,H 126)          117.91 -0.000222   -0.06    117.86   
   353. A(C  46,C  47,H 126)          113.99 -0.000826   -0.04    113.95   
   354. A(C  47,C  48,C  49)          123.22 -0.000568   -0.11    123.11   
   355. A(C  49,C  48,C  56)          112.44 -0.000273    0.04    112.48   
   356. A(C  47,C  48,C  56)          124.33  0.000843    0.07    124.40   
   357. A(C  48,C  49,C  50)          119.32  0.001887   -0.07    119.26   
   358. A(H 127,C  49,H 128)          104.71  0.000281    0.01    104.72   
   359. A(C  50,C  49,H 128)          108.48  0.000650    0.01    108.50   
   360. A(C  48,C  49,H 128)          107.38 -0.001877    0.03    107.41   
   361. A(C  50,C  49,H 127)          107.88 -0.001842    0.02    107.89   
   362. A(C  48,C  49,H 127)          108.13  0.000751    0.01    108.14   
   363. A(C  49,C  50,C  51)          113.39 -0.002102    0.00    113.39   
   364. A(H 129,C  50,H 130)          104.32 -0.001573    0.04    104.35   
   365. A(C  51,C  50,H 130)          111.15  0.001080    0.00    111.16   
   366. A(C  49,C  50,H 130)          107.98  0.000863    0.01    107.99   
   367. A(C  51,C  50,H 129)          110.14  0.000634   -0.04    110.10   
   368. A(C  49,C  50,H 129)          109.45  0.001169    0.00    109.45   
   369. A(C  50,C  51,C  52)          128.80  0.001761    0.00    128.81   
   370. A(C  52,C  51,H 131)          116.95 -0.000226   -0.01    116.94   
   371. A(C  50,C  51,H 131)          114.23 -0.001536    0.00    114.24   
   372. A(C  51,C  52,C  54)          120.72  0.000184   -0.01    120.71   
   373. A(C  51,C  52,C  53)          125.34  0.000750    0.01    125.36   
   374. A(C  53,C  52,C  54)          113.94 -0.000934   -0.00    113.94   
   375. A(H 132,C  53,H 134)          107.25 -0.001399    0.01    107.26   
   376. A(C  52,C  53,H 134)          111.12  0.001248   -0.01    111.11   
   377. A(H 132,C  53,H 133)          107.73 -0.000201    0.00    107.74   
   378. A(H 133,C  53,H 134)          106.51  0.000349   -0.01    106.50   
   379. A(C  52,C  53,H 133)          110.02 -0.001298    0.01    110.02   
   380. A(C  52,C  53,H 132)          113.88  0.001221   -0.00    113.88   
   381. A(H 135,C  54,H 136)          108.52  0.000392   -0.01    108.52   
   382. A(H  55,C  54,H 136)          106.41  0.000174   -0.00    106.41   
   383. A(C  52,C  54,H 136)          110.87 -0.000912   -0.00    110.87   
   384. A(H  55,C  54,H 135)          107.19 -0.001628    0.02    107.21   
   385. A(C  52,C  54,H 135)          112.29  0.000961   -0.01    112.29   
   386. A(C  52,C  54,H  55)          111.29  0.000948    0.00    111.29   
   387. A(H 138,C  56,H 139)          106.39  0.000152   -0.00    106.39   
   388. A(H 137,C  56,H 139)          107.84  0.000104   -0.00    107.84   
   389. A(C  48,C  56,H 139)          109.75 -0.001887    0.01    109.75   
   390. A(H 137,C  56,H 138)          106.82 -0.002462    0.02    106.84   
   391. A(C  48,C  56,H 138)          111.51  0.002029   -0.03    111.49   
   392. A(C  48,C  56,H 137)          114.16  0.001916    0.01    114.17   
   393. A(C  10,C  57,O  58)          122.41 -0.000294   -0.00    122.41   
   394. A(C   5,C  57,O  58)          120.45  0.000139   -0.00    120.45   
   395. A(C   5,C  57,C  10)          117.08  0.000076   -0.00    117.08   
   396. D(O   3,C   2,C   1,O   0)     -2.44 -0.000327    0.11     -2.33   
   397. D(O   3,C   2,C   1,C   8)    178.58  0.000306   -0.09    178.49   
   398. D(C   5,C   2,C   1,O   0)   -178.51 -0.000349    0.14   -178.37   
   399. D(C   5,C   2,C   1,C   8)      2.51  0.000284   -0.06      2.45   
   400. D(C   4,O   3,C   2,C   1)     68.04 -0.000062   -0.02     68.02   
   401. D(C   4,O   3,C   2,C   5)   -115.79 -0.000063   -0.06   -115.85   
   402. D(H  59,C   4,O   3,C   2)   -179.94 -0.000007   -0.02   -179.96   
   403. D(H  60,C   4,O   3,C   2)     61.60 -0.000005   -0.02     61.58   
   404. D(H  61,C   4,O   3,C   2)    -60.52  0.000019   -0.02    -60.54   
   405. D(O   6,C   5,C   2,O   3)      0.48  0.000274    0.02      0.49   
   406. D(O   6,C   5,C   2,C   1)    176.56  0.000274   -0.02    176.54   
   407. D(C  57,C   5,C   2,O   3)   -175.85  0.000196    0.04   -175.80   
   408. D(C  57,C   5,C   2,C   1)      0.24  0.000196    0.01      0.24   
   409. D(C   7,O   6,C   5,C  57)    -69.67  0.000105    0.05    -69.62   
   410. D(C   7,O   6,C   5,C   2)    113.91  0.000012    0.08    113.99   
   411. D(H  62,C   7,O   6,C   5)    179.63 -0.000022    0.01    179.64   
   412. D(H  63,C   7,O   6,C   5)     60.26 -0.000011    0.01     60.27   
   413. D(H  64,C   7,O   6,C   5)    -61.85  0.000002    0.01    -61.84   
   414. D(C  10,C   8,C   1,C   2)     -2.50 -0.000332    0.07     -2.43   
   415. D(C  10,C   8,C   1,O   0)    178.52  0.000297   -0.13    178.39   
   416. D(C   9,C   8,C   1,C   2)    178.66 -0.000267    0.08    178.75   
   417. D(C   9,C   8,C   1,O   0)     -0.31  0.000361   -0.11     -0.43   
   418. D(H  65,C   9,C   8,C   1)    -50.36 -0.000040    0.04    -50.32   
   419. D(H  66,C   9,C   8,C  10)      9.10  0.000049    0.06      9.16   
   420. D(H  67,C   9,C   8,C   1)     66.88 -0.000074    0.04     66.92   
   421. D(H  67,C   9,C   8,C  10)   -111.92  0.000005    0.05   -111.87   
   422. D(H  65,C   9,C   8,C  10)    130.84  0.000039    0.05    130.89   
   423. D(H  66,C   9,C   8,C   1)   -172.10 -0.000031    0.05   -172.05   
   424. D(C  57,C  10,C   8,C   9)    178.49 -0.000186   -0.05    178.44   
   425. D(C  57,C  10,C   8,C   1)     -0.24 -0.000099   -0.03     -0.27   
   426. D(C  11,C  10,C   8,C   9)      0.15 -0.000188   -0.04      0.11   
   427. D(C  11,C  10,C   8,C   1)   -178.58 -0.000100   -0.02   -178.60   
   428. D(C  12,C  11,C  10,C  57)    -97.48 -0.000303    0.06    -97.42   
   429. D(H  69,C  11,C  10,C   8)   -157.04 -0.000240    0.04   -157.00   
   430. D(H  69,C  11,C  10,C  57)     24.54 -0.000254    0.05     24.59   
   431. D(H  68,C  11,C  10,C  57)    140.84 -0.000290    0.05    140.89   
   432. D(H  68,C  11,C  10,C   8)    -40.73 -0.000276    0.04    -40.70   
   433. D(C  12,C  11,C  10,C   8)     80.94 -0.000289    0.05     80.99   
   434. D(H  70,C  12,C  11,H  69)    178.31 -0.000273   -0.03    178.28   
   435. D(H  70,C  12,C  11,H  68)     61.15 -0.000111   -0.04     61.12   
   436. D(H  70,C  12,C  11,C  10)    -61.01 -0.000301   -0.05    -61.06   
   437. D(C  13,C  12,C  11,H  69)     -2.83 -0.000176   -0.04     -2.87   
   438. D(C  13,C  12,C  11,H  68)   -119.98 -0.000014   -0.05   -120.03   
   439. D(C  13,C  12,C  11,C  10)    117.85 -0.000203   -0.06    117.79   
   440. D(C  15,C  13,C  12,H  70)    178.70 -0.000738    0.13    178.83   
   441. D(C  15,C  13,C  12,C  11)     -0.13 -0.000837    0.14      0.01   
   442. D(C  14,C  13,C  12,H  70)      0.01 -0.000561    0.03      0.04   
   443. D(C  14,C  13,C  12,C  11)   -178.82 -0.000660    0.04   -178.78   
   444. D(H  73,C  14,C  13,C  15)    -60.77  0.000049   -0.03    -60.81   
   445. D(H  73,C  14,C  13,C  12)    118.01 -0.000125    0.06    118.07   
   446. D(H  72,C  14,C  13,C  15)     57.19  0.000073   -0.04     57.15   
   447. D(H  71,C  14,C  13,C  15)    178.45  0.000110   -0.04    178.41   
   448. D(H  71,C  14,C  13,C  12)     -2.76 -0.000064    0.05     -2.71   
   449. D(H  72,C  14,C  13,C  12)   -124.03 -0.000101    0.06   -123.98   
   450. D(H  75,C  15,C  13,C  14)     20.04 -0.000184    0.06     20.10   
   451. D(H  75,C  15,C  13,C  12)   -158.71 -0.000015   -0.03   -158.74   
   452. D(H  74,C  15,C  13,C  14)    136.55 -0.000402    0.08    136.63   
   453. D(H  74,C  15,C  13,C  12)    -42.20 -0.000232   -0.01    -42.21   
   454. D(C  16,C  15,C  13,C  14)   -102.07 -0.000669    0.07   -101.99   
   455. D(C  16,C  15,C  13,C  12)     79.19 -0.000499   -0.02     79.16   
   456. D(C  17,C  16,C  15,H  75)    -62.60 -0.000096   -0.04    -62.63   
   457. D(C  17,C  16,C  15,H  74)   -177.87  0.000027   -0.06   -177.93   
   458. D(C  17,C  16,C  15,C  13)     59.96  0.000206   -0.04     59.92   
   459. D(H  77,C  16,C  15,H  74)    -53.54  0.000053   -0.04    -53.59   
   460. D(H  77,C  16,C  15,C  13)   -175.72  0.000233   -0.02   -175.74   
   461. D(H  76,C  16,C  15,H  75)    176.23 -0.000248   -0.01    176.21   
   462. D(H  76,C  16,C  15,H  74)     60.95 -0.000125   -0.03     60.92   
   463. D(H  76,C  16,C  15,C  13)    -61.22  0.000055   -0.02    -61.24   
   464. D(H  77,C  16,C  15,H  75)     61.73 -0.000070   -0.02     61.71   
   465. D(H  78,C  17,C  16,H  76)     57.28 -0.000052    0.10     57.38   
   466. D(H  78,C  17,C  16,H  77)    173.96 -0.000182    0.10    174.06   
   467. D(H  78,C  17,C  16,C  15)    -63.35 -0.000091    0.13    -63.23   
   468. D(C  18,C  17,C  16,H  77)     -5.39 -0.000029    0.08     -5.31   
   469. D(C  18,C  17,C  16,H  76)   -122.08  0.000101    0.09   -121.99   
   470. D(C  18,C  17,C  16,C  15)    117.29  0.000062    0.11    117.40   
   471. D(C  20,C  18,C  17,H  78)      0.81 -0.000128    0.00      0.81   
   472. D(C  20,C  18,C  17,C  16)   -179.84 -0.000284    0.01   -179.83   
   473. D(C  19,C  18,C  17,C  16)      1.78 -0.000118    0.06      1.83   
   474. D(C  19,C  18,C  17,H  78)   -177.57  0.000038    0.04   -177.53   
   475. D(H  81,C  19,C  18,C  20)    -62.02  0.000065    0.05    -61.98   
   476. D(H  81,C  19,C  18,C  17)    116.42 -0.000084    0.01    116.43   
   477. D(H  80,C  19,C  18,C  20)     55.27  0.000031    0.06     55.33   
   478. D(H  80,C  19,C  18,C  17)   -126.29 -0.000118    0.02   -126.27   
   479. D(H  79,C  19,C  18,C  20)    177.12  0.000156    0.05    177.16   
   480. D(H  79,C  19,C  18,C  17)     -4.44  0.000006    0.01     -4.44   
   481. D(H  83,C  20,C  18,C  19)     30.72 -0.000093    0.11     30.83   
   482. D(H  83,C  20,C  18,C  17)   -147.81  0.000063    0.15   -147.66   
   483. D(H  82,C  20,C  18,C  19)    147.47 -0.000151    0.11    147.58   
   484. D(H  82,C  20,C  18,C  17)    -31.05  0.000005    0.15    -30.91   
   485. D(C  21,C  20,C  18,C  19)    -91.93 -0.000008    0.11    -91.82   
   486. D(C  21,C  20,C  18,C  17)     89.55  0.000147    0.15     89.70   
   487. D(H  85,C  21,C  20,H  83)     61.93 -0.000082    0.21     62.14   
   488. D(H  85,C  21,C  20,H  82)    -52.90 -0.000006    0.21    -52.69   
   489. D(H  85,C  21,C  20,C  18)   -174.72 -0.000173    0.22   -174.50   
   490. D(H  84,C  21,C  20,H  83)    176.14 -0.000081    0.22    176.36   
   491. D(H  84,C  21,C  20,H  82)     61.30 -0.000004    0.22     61.52   
   492. D(H  84,C  21,C  20,C  18)    -60.51 -0.000171    0.23    -60.29   
   493. D(C  22,C  21,C  20,H  83)    -62.21 -0.000083    0.23    -61.98   
   494. D(C  22,C  21,C  20,H  82)   -177.04 -0.000007    0.23   -176.81   
   495. D(C  22,C  21,C  20,C  18)     61.14 -0.000174    0.24     61.38   
   496. D(H  86,C  22,C  21,H  85)    161.16 -0.000030    0.14    161.30   
   497. D(H  86,C  22,C  21,H  84)     44.53 -0.000141    0.14     44.67   
   498. D(H  86,C  22,C  21,C  20)    -76.40 -0.000102    0.14    -76.26   
   499. D(C  23,C  22,C  21,H  85)    -19.02 -0.000177    0.12    -18.91   
   500. D(C  23,C  22,C  21,H  84)   -135.65 -0.000287    0.12   -135.54   
   501. D(C  23,C  22,C  21,C  20)    103.42 -0.000249    0.11    103.53   
   502. D(C  25,C  23,C  22,H  86)      0.43 -0.000283    0.05      0.48   
   503. D(C  25,C  23,C  22,C  21)   -179.38 -0.000134    0.08   -179.31   
   504. D(C  24,C  23,C  22,H  86)   -179.17 -0.000255    0.05   -179.13   
   505. D(C  24,C  23,C  22,C  21)      1.01 -0.000106    0.07      1.09   
   506. D(H  89,C  24,C  23,C  25)    -61.50 -0.000006    0.00    -61.50   
   507. D(H  89,C  24,C  23,C  22)    118.11 -0.000037    0.01    118.12   
   508. D(H  88,C  24,C  23,C  25)     55.73 -0.000016   -0.01     55.72   
   509. D(H  88,C  24,C  23,C  22)   -124.66 -0.000047    0.00   -124.65   
   510. D(H  87,C  24,C  23,C  25)    177.22  0.000092   -0.01    177.21   
   511. D(H  87,C  24,C  23,C  22)     -3.17  0.000061   -0.00     -3.17   
   512. D(H  91,C  25,C  23,C  24)     22.46 -0.000016    0.21     22.67   
   513. D(H  91,C  25,C  23,C  22)   -157.17  0.000009    0.20   -156.98   
   514. D(H  90,C  25,C  23,C  24)    139.16 -0.000186    0.20    139.37   
   515. D(H  90,C  25,C  23,C  22)    -40.47 -0.000160    0.20    -40.28   
   516. D(C  26,C  25,C  23,C  24)   -100.36 -0.000502    0.21   -100.16   
   517. D(C  26,C  25,C  23,C  22)     80.00 -0.000476    0.20     80.20   
   518. D(H  92,C  26,C  25,H  90)     59.55 -0.000170    0.21     59.76   
   519. D(H  92,C  26,C  25,C  23)    -62.20  0.000061    0.21    -61.99   
   520. D(C  27,C  26,C  25,H  91)    -64.44 -0.000149    0.22    -64.22   
   521. D(C  27,C  26,C  25,H  90)   -179.30  0.000028    0.21   -179.08   
   522. D(C  27,C  26,C  25,C  23)     58.95  0.000258    0.22     59.17   
   523. D(H  93,C  26,C  25,H  91)     60.12 -0.000091    0.21     60.33   
   524. D(H  93,C  26,C  25,H  90)    -54.74  0.000086    0.20    -54.54   
   525. D(H  93,C  26,C  25,C  23)   -176.50  0.000316    0.21   -176.29   
   526. D(H  92,C  26,C  25,H  91)    174.41 -0.000346    0.21    174.62   
   527. D(H  94,C  27,C  26,H  93)    173.53 -0.000185   -0.09    173.43   
   528. D(H  94,C  27,C  26,H  92)     56.74  0.000011   -0.09     56.65   
   529. D(H  94,C  27,C  26,C  25)    -63.64 -0.000160   -0.10    -63.74   
   530. D(C  28,C  27,C  26,H  93)     -5.33  0.000051   -0.13     -5.46   
   531. D(C  28,C  27,C  26,H  92)   -122.12  0.000247   -0.13   -122.24   
   532. D(C  28,C  27,C  26,C  25)    117.51  0.000076   -0.14    117.37   
   533. D(C  30,C  28,C  27,H  94)      1.04 -0.000063    0.03      1.08   
   534. D(C  30,C  28,C  27,C  26)    179.88 -0.000303    0.07    179.94   
   535. D(C  29,C  28,C  27,H  94)   -177.35  0.000094    0.02   -177.33   
   536. D(C  29,C  28,C  27,C  26)      1.48 -0.000146    0.05      1.53   
   537. D(H  97,C  29,C  28,C  30)    -62.87  0.000034    0.02    -62.85   
   538. D(H  97,C  29,C  28,C  27)    115.58 -0.000108    0.03    115.62   
   539. D(H  96,C  29,C  28,C  30)     54.47  0.000065    0.02     54.49   
   540. D(H  96,C  29,C  28,C  27)   -127.08 -0.000078    0.03   -127.04   
   541. D(H  95,C  29,C  28,C  30)    176.29  0.000109    0.01    176.30   
   542. D(H  95,C  29,C  28,C  27)     -5.26 -0.000033    0.03     -5.23   
   543. D(H  99,C  30,C  28,C  29)     33.08 -0.000073   -0.18     32.90   
   544. D(H  99,C  30,C  28,C  27)   -145.46  0.000062   -0.19   -145.65   
   545. D(H  98,C  30,C  28,C  29)    149.81 -0.000122   -0.16    149.65   
   546. D(H  98,C  30,C  28,C  27)    -28.73  0.000013   -0.17    -28.90   
   547. D(C  31,C  30,C  28,C  29)    -89.57  0.000020   -0.16    -89.72   
   548. D(C  31,C  30,C  28,C  27)     91.89  0.000155   -0.17     91.72   
   549. D(H 101,C  31,C  30,H  99)     64.02  0.000013   -0.36     63.66   
   550. D(H 101,C  31,C  30,H  98)    -50.82  0.000106   -0.37    -51.19   
   551. D(H 101,C  31,C  30,C  28)   -172.60 -0.000036   -0.38   -172.98   
   552. D(H 100,C  31,C  30,H  99)    178.17 -0.000006   -0.35    177.82   
   553. D(H 100,C  31,C  30,H  98)     63.34  0.000087   -0.36     62.98   
   554. D(H 100,C  31,C  30,C  28)    -58.45 -0.000054   -0.37    -58.82   
   555. D(C  32,C  31,C  30,H  99)    -60.29 -0.000104   -0.37    -60.67   
   556. D(C  32,C  31,C  30,H  98)   -175.13 -0.000011   -0.38   -175.51   
   557. D(C  32,C  31,C  30,C  28)     63.09 -0.000152   -0.39     62.69   
   558. D(H 102,C  32,C  31,H 101)    156.43 -0.000077    0.02    156.45   
   559. D(H 102,C  32,C  31,H 100)     39.83 -0.000160    0.01     39.84   
   560. D(H 102,C  32,C  31,C  30)    -81.12 -0.000169    0.04    -81.09   
   561. D(C  33,C  32,C  31,H 101)    -24.06 -0.000149   -0.03    -24.09   
   562. D(C  33,C  32,C  31,H 100)   -140.66 -0.000232   -0.04   -140.70   
   563. D(C  33,C  32,C  31,C  30)     98.39 -0.000240   -0.01     98.37   
   564. D(C  35,C  33,C  32,H 102)      0.29 -0.000080    0.01      0.31   
   565. D(C  35,C  33,C  32,C  31)   -179.20 -0.000008    0.07   -179.14   
   566. D(C  34,C  33,C  32,H 102)    179.52 -0.000107    0.01    179.53   
   567. D(C  34,C  33,C  32,C  31)      0.02 -0.000034    0.07      0.09   
   568. D(H 105,C  34,C  33,C  35)    -58.70  0.000140    0.00    -58.69   
   569. D(H 105,C  34,C  33,C  32)    122.00  0.000170    0.00    122.01   
   570. D(H 104,C  34,C  33,C  35)     58.52 -0.000119    0.01     58.52   
   571. D(H 104,C  34,C  33,C  32)   -120.78 -0.000088    0.01   -120.78   
   572. D(H 103,C  34,C  33,C  35)    179.53 -0.000071    0.00    179.53   
   573. D(H 103,C  34,C  33,C  32)      0.23 -0.000040    0.00      0.23   
   574. D(H 107,C  35,C  33,C  34)     51.88 -0.000136    0.15     52.03   
   575. D(H 107,C  35,C  33,C  32)   -128.81 -0.000161    0.15   -128.67   
   576. D(H 106,C  35,C  33,C  34)    -60.78 -0.000032    0.13    -60.66   
   577. D(H 106,C  35,C  33,C  32)    118.52 -0.000057    0.13    118.65   
   578. D(C  36,C  35,C  33,C  34)    175.48 -0.000332    0.16    175.64   
   579. D(C  36,C  35,C  33,C  32)     -5.21 -0.000357    0.16     -5.05   
   580. D(H 109,C  36,C  35,H 107)     69.74  0.000260   -0.02     69.72   
   581. D(H 109,C  36,C  35,H 106)   -175.36  0.000054   -0.00   -175.36   
   582. D(H 109,C  36,C  35,C  33)    -53.11 -0.000045   -0.03    -53.14   
   583. D(H 108,C  36,C  35,H 107)   -177.92 -0.000083   -0.03   -177.95   
   584. D(H 108,C  36,C  35,H 106)    -63.01 -0.000289   -0.01    -63.02   
   585. D(H 108,C  36,C  35,C  33)     59.23 -0.000388   -0.04     59.19   
   586. D(C  37,C  36,C  35,H 107)    -53.44  0.000275   -0.05    -53.49   
   587. D(C  37,C  36,C  35,H 106)     61.47  0.000069   -0.03     61.44   
   588. D(C  37,C  36,C  35,C  33)   -176.29 -0.000030   -0.06   -176.35   
   589. D(H 110,C  37,C  36,H 109)     48.38 -0.000176    0.06     48.44   
   590. D(H 110,C  37,C  36,H 108)    -62.35 -0.000085    0.07    -62.29   
   591. D(H 110,C  37,C  36,C  35)    172.40 -0.000116    0.09    172.49   
   592. D(C  38,C  37,C  36,H 109)   -132.70 -0.000168    0.00   -132.70   
   593. D(C  38,C  37,C  36,H 108)    116.57 -0.000077    0.01    116.58   
   594. D(C  38,C  37,C  36,C  35)     -8.68 -0.000109    0.03     -8.65   
   595. D(C  40,C  38,C  37,H 110)     -0.24  0.000066   -0.01     -0.25   
   596. D(C  40,C  38,C  37,C  36)   -179.11  0.000051    0.05   -179.06   
   597. D(C  39,C  38,C  37,H 110)    179.78  0.000115   -0.03    179.76   
   598. D(C  39,C  38,C  37,C  36)      0.91  0.000100    0.04      0.94   
   599. D(H 113,C  39,C  38,C  40)    -52.34  0.000767    0.02    -52.32   
   600. D(H 113,C  39,C  38,C  37)    127.64  0.000723    0.04    127.68   
   601. D(H 112,C  39,C  38,C  40)     63.20 -0.000434    0.04     63.23   
   602. D(H 112,C  39,C  38,C  37)   -116.82 -0.000477    0.05   -116.77   
   603. D(H 111,C  39,C  38,C  40)   -174.92 -0.000147    0.04   -174.88   
   604. D(H 111,C  39,C  38,C  37)      5.06 -0.000191    0.05      5.11   
   605. D(H 115,C  40,C  38,C  39)     58.95 -0.000425    0.31     59.26   
   606. D(H 115,C  40,C  38,C  37)   -121.03 -0.000382    0.30   -120.73   
   607. D(H 114,C  40,C  38,C  39)    -52.15  0.000484    0.24    -51.91   
   608. D(H 114,C  40,C  38,C  37)    127.87  0.000526    0.23    128.10   
   609. D(C  41,C  40,C  38,C  39)   -175.49 -0.000268    0.29   -175.20   
   610. D(C  41,C  40,C  38,C  37)      4.52 -0.000226    0.28      4.80   
   611. D(H 117,C  41,C  40,H 115)     62.73 -0.000031    0.06     62.79   
   612. D(H 117,C  41,C  40,H 114)    175.61 -0.000617    0.11    175.72   
   613. D(H 117,C  41,C  40,C  38)    -61.53 -0.000340    0.07    -61.46   
   614. D(H 116,C  41,C  40,H 115)    177.33  0.000120    0.04    177.37   
   615. D(H 116,C  41,C  40,H 114)    -69.80 -0.000466    0.09    -69.70   
   616. D(H 116,C  41,C  40,C  38)     53.07 -0.000190    0.05     53.12   
   617. D(C  42,C  41,C  40,H 115)    -62.32  0.000495    0.03    -62.29   
   618. D(C  42,C  41,C  40,H 114)     50.56 -0.000091    0.08     50.64   
   619. D(C  42,C  41,C  40,C  38)    173.42  0.000185    0.04    173.46   
   620. D(H 118,C  42,C  41,H 117)    110.07 -0.001445   -0.34    109.73   
   621. D(H 118,C  42,C  41,H 116)     -4.49 -0.001571   -0.29     -4.78   
   622. D(H 118,C  42,C  41,C  40)   -124.98 -0.002133   -0.29   -125.27   
   623. D(C  43,C  42,C  41,H 117)    -68.38 -0.001548   -0.36    -68.74   
   624. D(C  43,C  42,C  41,H 116)    177.06 -0.001674   -0.32    176.74   
   625. D(C  43,C  42,C  41,C  40)     56.57 -0.002237   -0.31     56.26   
   626. D(C  45,C  43,C  42,H 118)      0.08 -0.001125    0.16      0.25   
   627. D(C  45,C  43,C  42,C  41)    178.52 -0.000998    0.19    178.71   
   628. D(C  44,C  43,C  42,H 118)   -176.27 -0.001191    0.07   -176.20   
   629. D(C  44,C  43,C  42,C  41)      2.17 -0.001065    0.09      2.26   
   630. D(H 121,C  44,C  43,C  45)    -43.17  0.000582   -0.24    -43.41   
   631. D(H 121,C  44,C  43,C  42)    133.34  0.000618   -0.15    133.19   
   632. D(H 120,C  44,C  43,C  45)     73.49 -0.000685   -0.22     73.26   
   633. D(H 120,C  44,C  43,C  42)   -110.01 -0.000650   -0.13   -110.14   
   634. D(H 119,C  44,C  43,C  45)   -164.79 -0.000788   -0.22   -165.01   
   635. D(H 119,C  44,C  43,C  42)     11.72 -0.000753   -0.13     11.59   
   636. D(H 123,C  45,C  43,C  44)     54.24 -0.000275    0.20     54.45   
   637. D(H 123,C  45,C  43,C  42)   -122.39 -0.000160    0.12   -122.27   
   638. D(H 122,C  45,C  43,C  44)    170.73 -0.000407    0.26    170.99   
   639. D(H 122,C  45,C  43,C  42)     -5.90 -0.000292    0.18     -5.72   
   640. D(C  46,C  45,C  43,C  44)    -66.15 -0.000073    0.19    -65.96   
   641. D(C  46,C  45,C  43,C  42)    117.22  0.000042    0.11    117.32   
   642. D(H 125,C  46,C  45,H 122)   -177.02  0.000579    0.29   -176.73   
   643. D(H 125,C  46,C  45,C  43)     59.59  0.001091    0.36     59.95   
   644. D(H 124,C  46,C  45,H 123)     50.94 -0.000935    0.38     51.33   
   645. D(H 124,C  46,C  45,H 122)    -63.99 -0.000502    0.34    -63.64   
   646. D(H 124,C  46,C  45,C  43)    172.62  0.000011    0.42    173.04   
   647. D(C  47,C  46,C  45,H 123)    175.57 -0.000258    0.41    175.98   
   648. D(C  47,C  46,C  45,H 122)     60.64  0.000176    0.37     61.01   
   649. D(H 125,C  46,C  45,H 123)    -62.09  0.000145    0.33    -61.76   
   650. D(C  47,C  46,C  45,C  43)    -62.75  0.000688    0.44    -62.30   
   651. D(H 126,C  47,C  46,H 125)    -51.22 -0.000343    0.15    -51.06   
   652. D(H 126,C  47,C  46,H 124)   -166.69  0.000336    0.10   -166.59   
   653. D(H 126,C  47,C  46,C  45)     70.83  0.000180    0.08     70.91   
   654. D(C  48,C  47,C  46,H 125)    130.26 -0.000214    0.11    130.37   
   655. D(C  48,C  47,C  46,H 124)     14.79  0.000465    0.05     14.84   
   656. D(C  48,C  47,C  46,C  45)   -107.69  0.000309    0.04   -107.66   
   657. D(C  56,C  48,C  47,H 126)   -178.66 -0.000115    0.12   -178.54   
   658. D(C  56,C  48,C  47,C  46)     -0.19 -0.000255    0.17     -0.02   
   659. D(C  49,C  48,C  47,H 126)      0.11  0.000005    0.10      0.21   
   660. D(C  49,C  48,C  47,C  46)    178.58 -0.000135    0.15    178.73   
   661. D(H 128,C  49,C  48,C  56)    -45.83  0.000225    0.13    -45.70   
   662. D(H 128,C  49,C  48,C  47)    135.27  0.000104    0.15    135.42   
   663. D(H 127,C  49,C  48,C  56)     66.66 -0.000002    0.16     66.82   
   664. D(H 127,C  49,C  48,C  47)   -112.24 -0.000123    0.18   -112.06   
   665. D(C  50,C  49,C  48,C  56)   -169.67 -0.000425    0.14   -169.53   
   666. D(C  50,C  49,C  48,C  47)     11.43 -0.000546    0.16     11.59   
   667. D(H 130,C  50,C  49,H 128)     70.23  0.000502    0.05     70.27   
   668. D(H 130,C  50,C  49,H 127)    -42.68  0.000775    0.02    -42.66   
   669. D(H 130,C  50,C  49,C  48)   -166.47 -0.000059    0.05   -166.43   
   670. D(H 129,C  50,C  49,H 128)   -176.80 -0.000307    0.09   -176.71   
   671. D(H 129,C  50,C  49,H 127)     70.29 -0.000033    0.06     70.36   
   672. D(H 129,C  50,C  49,C  48)    -53.50 -0.000868    0.09    -53.41   
   673. D(C  51,C  50,C  49,H 128)    -53.40 -0.000094    0.04    -53.36   
   674. D(C  51,C  50,C  49,H 127)   -166.30  0.000179    0.01   -166.29   
   675. D(C  51,C  50,C  49,C  48)     69.90 -0.000655    0.04     69.94   
   676. D(H 131,C  51,C  50,H 130)   -179.81 -0.000426   -0.08   -179.89   
   677. D(H 131,C  51,C  50,H 129)     65.08  0.000484   -0.10     64.98   
   678. D(H 131,C  51,C  50,C  49)    -57.94 -0.000009   -0.07    -58.01   
   679. D(C  52,C  51,C  50,H 130)     -1.24 -0.000513   -0.10     -1.34   
   680. D(C  52,C  51,C  50,H 129)   -116.35  0.000396   -0.12   -116.47   
   681. D(C  52,C  51,C  50,C  49)    120.63 -0.000097   -0.09    120.54   
   682. D(C  54,C  52,C  51,H 131)     -0.35  0.000055    0.01     -0.34   
   683. D(C  54,C  52,C  51,C  50)   -178.88  0.000159    0.02   -178.86   
   684. D(C  53,C  52,C  51,H 131)    179.62 -0.000005   -0.02    179.60   
   685. D(C  53,C  52,C  51,C  50)      1.09  0.000099   -0.00      1.09   
   686. D(H 134,C  53,C  52,C  54)    -60.05 -0.000158    0.01    -60.04   
   687. D(H 134,C  53,C  52,C  51)    119.98 -0.000102    0.04    120.02   
   688. D(H 133,C  53,C  52,C  54)     57.66  0.000226   -0.00     57.65   
   689. D(H 133,C  53,C  52,C  51)   -122.32  0.000282    0.02   -122.29   
   690. D(H 132,C  53,C  52,C  54)    178.71 -0.000144    0.00    178.72   
   691. D(H 132,C  53,C  52,C  51)     -1.26 -0.000088    0.03     -1.23   
   692. D(H 136,C  54,C  52,C  53)     58.50 -0.000080    0.01     58.51   
   693. D(H 136,C  54,C  52,C  51)   -121.53 -0.000133   -0.02   -121.54   
   694. D(H 135,C  54,C  52,C  53)   -179.92  0.000444   -0.00   -179.92   
   695. D(H 135,C  54,C  52,C  51)      0.06  0.000391   -0.03      0.03   
   696. D(H  55,C  54,C  52,C  53)    -59.74 -0.000316    0.01    -59.73   
   697. D(H  55,C  54,C  52,C  51)    120.23 -0.000370   -0.01    120.22   
   698. D(H 139,C  56,C  48,C  49)    -55.24 -0.000138    0.07    -55.18   
   699. D(H 139,C  56,C  48,C  47)    123.64 -0.000034    0.05    123.69   
   700. D(H 138,C  56,C  48,C  49)     62.39  0.000098    0.05     62.43   
   701. D(H 138,C  56,C  48,C  47)   -118.73  0.000202    0.03   -118.70   
   702. D(H 137,C  56,C  48,C  49)   -176.43 -0.000197    0.06   -176.37   
   703. D(H 137,C  56,C  48,C  47)      2.45 -0.000093    0.04      2.50   
   704. D(O  58,C  57,C  10,C  11)     -1.56 -0.001136    0.00     -1.55   
   705. D(O  58,C  57,C  10,C   8)    179.99 -0.001164    0.02    180.00   
   706. D(C   5,C  57,C  10,C  11)   -178.59  0.000589   -0.03   -178.62   
   707. D(C   5,C  57,C  10,C   8)      2.95  0.000561   -0.02      2.93   
   708. D(O  58,C  57,C   5,O   6)      3.62  0.000977    0.03      3.64   
   709. D(O  58,C  57,C   5,C   2)    179.94  0.001093   -0.00    179.94   
   710. D(C  10,C  57,C   5,O   6)   -179.29 -0.000726    0.06   -179.23   
   711. D(C  10,C  57,C   5,C   2)     -2.96 -0.000610    0.03     -2.93   
    ----------------------------------------------------------------------------

         *************************************************************
         *                GEOMETRY OPTIMIZATION CYCLE  20            *
         *************************************************************
---------------------------------
CARTESIAN COORDINATES (ANGSTROEM)
---------------------------------
  O    -15.965561    0.262494   -1.933431
  C    -14.954680    0.489960   -1.195460
  C    -14.900388    1.656057   -0.327005
  O    -15.947047    2.558152   -0.340417
  C    -17.181744    2.062422    0.189734
  C    -13.793204    1.922367    0.448289
  O    -13.760862    3.080695    1.201837
  C    -13.765382    2.877894    2.619026
  C    -13.810755   -0.414101   -1.169374
  C    -13.937165   -1.622029   -2.069460
  C    -12.698026   -0.147689   -0.390495
  C    -11.468949   -1.046061   -0.355434
  C    -10.533191   -0.810462   -1.523519
  C     -9.259359   -0.382437   -1.478481
  C     -8.469715   -0.173268   -2.751627
  C     -8.533444   -0.055314   -0.181498
  C     -7.998548   -1.286436    0.604627
  C     -7.008928   -2.132331   -0.152928
  C     -5.719485   -2.384329    0.137732
  C     -4.998631   -1.868431    1.362096
  C     -4.898029   -3.275920   -0.783365
  C     -4.153398   -2.542923   -1.938991
  C     -3.131907   -1.520610   -1.509940
  C     -1.790736   -1.630921   -1.502387
  C     -1.027122   -2.849978   -1.965737
  C     -0.937115   -0.468659   -1.008858
  C     -0.816148   -0.350474    0.537583
  C     -0.224970   -1.553174    1.224174
  C      0.910534   -1.643051    1.940680
  C      1.838733   -0.486373    2.232655
  C      1.311234   -2.979270    2.548915
  C      2.234594   -3.866118    1.662251
  C      3.588822   -3.279905    1.343040
  C      4.761423   -3.534923    1.949781
  C      4.921908   -4.497755    3.104339
  C      6.071235   -2.866091    1.552872
  C      6.033061   -1.950341    0.326255
  C      7.298367   -1.302582   -0.200374
  C      8.568639   -1.192216    0.226934
  C      9.151051   -1.772514    1.498170
  C      9.626595   -0.427968   -0.563363
  C      9.172239    0.320789   -1.827926
  C     10.219621    1.192118   -2.497810
  C     11.440298    0.871921   -2.959576
  C     12.009747   -0.527108   -2.931890
  C     12.308154    1.924477   -3.626794
  C     13.648514    2.245673   -2.910253
  C     13.475305    2.813006   -1.525027
  C     13.680088    4.076031   -1.112951
  C     13.440938    4.532660    0.319185
  C     13.203041    3.475481    1.418254
  C     14.432194    2.671863    1.750738
  C     15.067980    2.552700    2.930277
  C     14.645818    3.212226    4.220470
  C     16.315567    1.706943    3.053135
  H     17.174879    2.308250    3.390326
  C     14.142445    5.202542   -2.009320
  C    -12.623519    1.055881    0.433596
  O    -11.611566    1.324915    1.159318
  H    -17.901968    2.881723    0.110218
  H    -17.069367    1.783787    1.246780
  H    -17.535567    1.200541   -0.382545
  H    -13.731112    3.872223    3.073517
  H    -12.893921    2.296926    2.934246
  H    -14.684823    2.367765    2.938550
  H    -14.894875   -2.129355   -1.901296
  H    -13.131756   -2.345117   -1.924316
  H    -13.934598   -1.326846   -3.128113
  H    -11.779160   -2.100174   -0.354924
  H    -10.948966   -0.864815    0.586926
  H    -10.970784   -0.999947   -2.505845
  H     -9.044718   -0.454776   -3.640978
  H     -7.539048   -0.757813   -2.744757
  H     -8.169639    0.879694   -2.858101
  H     -9.209943    0.496975    0.481383
  H     -7.687473    0.609920   -0.399255
  H     -8.861901   -1.911251    0.876902
  H     -7.569139   -0.926476    1.546285
  H     -7.413909   -2.603846   -1.051348
  H     -5.606800   -1.193720    1.970268
  H     -4.078666   -1.339347    1.083158
  H     -4.687402   -2.708212    2.000484
  H     -5.557629   -4.020045   -1.248340
  H     -4.156289   -3.832118   -0.193497
  H     -4.914285   -2.045476   -2.558295
  H     -3.691375   -3.309790   -2.571214
  H     -3.551487   -0.574877   -1.159815
  H     -1.674930   -3.677869   -2.265826
  H     -0.357027   -3.214421   -1.175528
  H     -0.382054   -2.595767   -2.819350
  H     -1.363476    0.475999   -1.371382
  H      0.072177   -0.543443   -1.435210
  H     -1.828726   -0.179125    0.933623
  H     -0.239066    0.553897    0.760889
  H     -0.821421   -2.463452    1.130730
  H      1.551324    0.439202    1.726272
  H      2.869950   -0.724539    1.943083
  H      1.861488   -0.286025    3.313985
  H      0.407721   -3.565681    2.760370
  H      1.814128   -2.812092    3.511850
  H      1.703648   -4.058144    0.719046
  H      2.336322   -4.836093    2.163373
  H      3.585225   -2.561560    0.524716
  H      3.985596   -4.976358    3.401312
  H      5.327048   -3.979919    3.986092
  H      5.647081   -5.285763    2.854469
  H      6.426557   -2.304366    2.430278
  H      6.821356   -3.656615    1.395636
  H      5.306183   -1.141840    0.509347
  H      5.596223   -2.513870   -0.513446
  H      7.082679   -0.803329   -1.147242
  H      8.462558   -2.401877    2.057360
  H      9.494931   -0.967061    2.168167
  H     10.055404   -2.357894    1.270551
  H     10.104201    0.292416    0.122160
  H     10.437161   -1.129844   -0.804766
  H      8.335121    0.970766   -1.547494
  H      8.761854   -0.397073   -2.556550
  H      9.915935    2.232160   -2.641860
  H     11.240160   -1.267143   -2.684119
  H     12.835585   -0.636445   -2.209478
  H     12.459383   -0.792176   -3.900218
  H     11.732223    2.855394   -3.732132
  H     12.564813    1.589687   -4.645992
  H     14.222959    2.918580   -3.557480
  H     14.253591    1.325199   -2.855904
  H     13.117894    2.089993   -0.792406
  H     12.579072    5.223350    0.320440
  H     14.300319    5.156528    0.614218
  H     12.384015    2.805262    1.111455
  H     12.814822    3.990792    2.305696
  H     14.862803    2.137853    0.899944
  H     13.754970    3.842307    4.125617
  H     15.462190    3.841646    4.606753
  H     14.434462    2.463238    4.997413
  H     16.598444    1.242104    2.100819
  H     16.178625    0.913187    3.802224
  H     14.262801    4.918914   -3.060038
  H     15.108690    5.611736   -1.676776
  H     13.421192    6.033631   -1.964706

----------------------------
CARTESIAN COORDINATES (A.U.)
----------------------------
  NO LB      ZA    FRAG     MASS         X           Y           Z
   0 O     8.0000    0    15.999  -30.170538    0.496041   -3.653655
   1 C     6.0000    0    12.011  -28.260250    0.925890   -2.259092
   2 C     6.0000    0    12.011  -28.157653    3.129495   -0.617949
   3 O     8.0000    0    15.999  -30.135552    4.834207   -0.643295
   4 C     6.0000    0    12.011  -32.468790    3.897412    0.358545
   5 C     6.0000    0    12.011  -26.065378    3.632746    0.847143
   6 O     8.0000    0    15.999  -26.004261    5.821671    2.271144
   7 C     6.0000    0    12.011  -26.012802    5.438431    4.949243
   8 C     6.0000    0    12.011  -26.098544   -0.782538   -2.209796
   9 C     6.0000    0    12.011  -26.337426   -3.065191   -3.910712
  10 C     6.0000    0    12.011  -23.995791   -0.279092   -0.737928
  11 C     6.0000    0    12.011  -21.673173   -1.976768   -0.671674
  12 C     6.0000    0    12.011  -19.904847   -1.531552   -2.879034
  13 C     6.0000    0    12.011  -17.497653   -0.722701   -2.793924
  14 C     6.0000    0    12.011  -16.005441   -0.327430   -5.199822
  15 C     6.0000    0    12.011  -16.125873   -0.104529   -0.342981
  16 C     6.0000    0    12.011  -15.115064   -2.431012    1.142580
  17 C     6.0000    0    12.011  -13.244954   -4.029522   -0.288992
  18 C     6.0000    0    12.011  -10.808260   -4.505728    0.260276
  19 C     6.0000    0    12.011   -9.446044   -3.530823    2.573987
  20 C     6.0000    0    12.011   -9.255934   -6.190592   -1.480346
  21 C     6.0000    0    12.011   -7.848785   -4.805428   -3.664161
  22 C     6.0000    0    12.011   -5.918446   -2.873537   -2.853374
  23 C     6.0000    0    12.011   -3.384000   -3.081995   -2.839101
  24 C     6.0000    0    12.011   -1.940978   -5.385677   -3.714705
  25 C     6.0000    0    12.011   -1.770890   -0.885636   -1.906465
  26 C     6.0000    0    12.011   -1.542296   -0.662300    1.015884
  27 C     6.0000    0    12.011   -0.425132   -2.935073    2.313354
  28 C     6.0000    0    12.011    1.720660   -3.104916    3.667354
  29 C     6.0000    0    12.011    3.474701   -0.919111    4.219106
  30 C     6.0000    0    12.011    2.477873   -5.630004    4.816752
  31 C     6.0000    0    12.011    4.222771   -7.305904    3.141199
  32 C     6.0000    0    12.011    6.781890   -6.198122    2.537978
  33 C     6.0000    0    12.011    8.997786   -6.680037    3.684553
  34 C     6.0000    0    12.011    9.301058   -8.499525    5.866350
  35 C     6.0000    0    12.011   11.472971   -5.416126    2.934503
  36 C     6.0000    0    12.011   11.400834   -3.685610    0.616533
  37 C     6.0000    0    12.011   13.791915   -2.461524   -0.378651
  38 C     6.0000    0    12.011   16.192381   -2.252962    0.428844
  39 C     6.0000    0    12.011   17.292979   -3.349566    2.831131
  40 C     6.0000    0    12.011   18.191629   -0.808742   -1.064603
  41 C     6.0000    0    12.011   17.333019    0.606203   -3.454279
  42 C     6.0000    0    12.011   19.312284    2.252776   -4.720177
  43 C     6.0000    0    12.011   21.619030    1.647692   -5.592789
  44 C     6.0000    0    12.011   22.695133   -0.996090   -5.540469
  45 C     6.0000    0    12.011   23.259040    3.636734   -6.853648
  46 C     6.0000    0    12.011   25.791954    4.243707   -5.499580
  47 C     6.0000    0    12.011   25.464635    5.315811   -2.881884
  48 C     6.0000    0    12.011   25.851620    7.702582   -2.103173
  49 C     6.0000    0    12.011   25.399692    8.565487    0.603171
  50 C     6.0000    0    12.011   24.950132    6.567707    2.680112
  51 C     6.0000    0    12.011   27.272894    5.049089    3.308416
  52 C     6.0000    0    12.011   28.474355    4.823904    5.537421
  53 C     6.0000    0    12.011   27.676586    6.070228    7.975532
  54 C     6.0000    0    12.011   30.831953    3.225654    5.769589
  55 H     1.0000    0     1.008   32.455818    4.361960    6.406787
  56 C     6.0000    0    12.011   26.725349    9.831380   -3.797064
  57 C     6.0000    0    12.011  -23.854993    1.995325    0.819378
  58 O     8.0000    0    15.999  -21.942680    2.503727    2.190794
  59 H     1.0000    0     1.008  -33.829817    5.445667    0.208282
  60 H     1.0000    0     1.008  -32.256430    3.370869    2.356072
  61 H     1.0000    0     1.008  -33.137419    2.268694   -0.722905
  62 H     1.0000    0     1.008  -25.948041    7.317442    5.808106
  63 H     1.0000    0     1.008  -24.365979    4.340562    5.544922
  64 H     1.0000    0     1.008  -27.750294    4.474428    5.553055
  65 H     1.0000    0     1.008  -28.147234   -4.023897   -3.592929
  66 H     1.0000    0     1.008  -24.815422   -4.431630   -3.636431
  67 H     1.0000    0     1.008  -26.332575   -2.507376   -5.911278
  68 H     1.0000    0     1.008  -22.259386   -3.968754   -0.670710
  69 H     1.0000    0     1.008  -20.690548   -1.634263    1.109130
  70 H     1.0000    0     1.008  -20.731778   -1.889626   -4.735361
  71 H     1.0000    0     1.008  -17.092040   -0.859402   -6.880451
  72 H     1.0000    0     1.008  -14.246736   -1.432059   -5.186840
  73 H     1.0000    0     1.008  -15.438380    1.662381   -5.401029
  74 H     1.0000    0     1.008  -17.404270    0.939147    0.909683
  75 H     1.0000    0     1.008  -14.527220    1.152582   -0.754483
  76 H     1.0000    0     1.008  -16.746566   -3.611741    1.657105
  77 H     1.0000    0     1.008  -14.303600   -1.750787    2.922055
  78 H     1.0000    0     1.008  -14.010257   -4.920556   -1.986760
  79 H     1.0000    0     1.008  -10.595316   -2.255805    3.723268
  80 H     1.0000    0     1.008   -7.707562   -2.530998    2.046873
  81 H     1.0000    0     1.008   -8.857906   -5.117778    3.780366
  82 H     1.0000    0     1.008  -10.502396   -7.596785   -2.359020
  83 H     1.0000    0     1.008   -7.854247   -7.241654   -0.365657
  84 H     1.0000    0     1.008   -9.286653   -3.865389   -4.834476
  85 H     1.0000    0     1.008   -6.975688   -6.254596   -4.858890
  86 H     1.0000    0     1.008   -6.711337   -1.086360   -2.191732
  87 H     1.0000    0     1.008   -3.165160   -6.950166   -4.281791
  88 H     1.0000    0     1.008   -0.674683   -6.074376   -2.221425
  89 H     1.0000    0     1.008   -0.721978   -4.905288   -5.327800
  90 H     1.0000    0     1.008   -2.576595    0.899508   -2.591536
  91 H     1.0000    0     1.008    0.136395   -1.026958   -2.712153
  92 H     1.0000    0     1.008   -3.455791   -0.338498    1.764292
  93 H     1.0000    0     1.008   -0.451769    1.046713    1.437872
  94 H     1.0000    0     1.008   -1.552261   -4.655249    2.136771
  95 H     1.0000    0     1.008    2.931578    0.829971    3.262181
  96 H     1.0000    0     1.008    5.423419   -1.369180    3.671895
  97 H     1.0000    0     1.008    3.517702   -0.540509    6.262524
  98 H     1.0000    0     1.008    0.770481   -6.738160    5.216342
  99 H     1.0000    0     1.008    3.428204   -5.314083    6.636435
 100 H     1.0000    0     1.008    3.219428   -7.668781    1.358800
 101 H     1.0000    0     1.008    4.415008   -9.138892    4.088182
 102 H     1.0000    0     1.008    6.775094   -4.840648    0.991570
 103 H     1.0000    0     1.008    7.531685   -9.403953    6.427548
 104 H     1.0000    0     1.008   10.066662   -7.520957    7.532622
 105 H     1.0000    0     1.008   10.671436   -9.988644    5.394165
 106 H     1.0000    0     1.008   12.144433   -4.354620    4.592559
 107 H     1.0000    0     1.008   12.890494   -6.910000    2.637370
 108 H     1.0000    0     1.008   10.027234   -2.157765    0.962526
 109 H     1.0000    0     1.008   10.575330   -4.750526   -0.970271
 110 H     1.0000    0     1.008   13.384324   -1.518072   -2.167974
 111 H     1.0000    0     1.008   15.991917   -4.538889    3.887847
 112 H     1.0000    0     1.008   17.942820   -1.827481    4.097243
 113 H     1.0000    0     1.008   19.001961   -4.455775    2.400994
 114 H     1.0000    0     1.008   19.094173    0.552586    0.230848
 115 H     1.0000    0     1.008   19.723377   -2.135097   -1.520788
 116 H     1.0000    0     1.008   15.751096    1.834481   -2.924340
 117 H     1.0000    0     1.008   16.557504   -0.750359   -4.831179
 118 H     1.0000    0     1.008   18.738401    4.218170   -4.992392
 119 H     1.0000    0     1.008   21.240824   -2.394554   -5.072250
 120 H     1.0000    0     1.008   24.255741   -1.202707   -4.175309
 121 H     1.0000    0     1.008   23.544822   -1.496996   -7.370343
 122 H     1.0000    0     1.008   22.170689    5.395913   -7.052707
 123 H     1.0000    0     1.008   23.744055    3.004073   -8.779652
 124 H     1.0000    0     1.008   26.877496    5.515316   -6.722662
 125 H     1.0000    0     1.008   26.935383    2.504263   -5.396876
 126 H     1.0000    0     1.008   24.789228    3.949514   -1.497431
 127 H     1.0000    0     1.008   23.771001    9.870700    0.605544
 128 H     1.0000    0     1.008   27.023686    9.744426    1.160703
 129 H     1.0000    0     1.008   23.402397    5.301177    2.100345
 130 H     1.0000    0     1.008   24.216503    7.541504    4.357134
 131 H     1.0000    0     1.008   28.086627    4.039957    1.700648
 132 H     1.0000    0     1.008   25.993126    7.260908    7.796285
 133 H     1.0000    0     1.008   29.219305    7.259659    8.705501
 134 H     1.0000    0     1.008   27.277181    4.654845    9.443743
 135 H     1.0000    0     1.008   31.366513    2.347236    3.969972
 136 H     1.0000    0     1.008   30.573171    1.725674    7.185163
 137 H     1.0000    0     1.008   26.952788    9.295400   -5.782633
 138 H     1.0000    0     1.008   28.551286   10.604645   -3.168647
 139 H     1.0000    0     1.008   25.362377   11.401911   -3.712757

--------------------------------
INTERNAL COORDINATES (ANGSTROEM)
--------------------------------
 O      0   0   0     0.000000000000     0.00000000     0.00000000
 C      1   0   0     1.272093311748     0.00000000     0.00000000
 C      2   1   0     1.454972949019   121.28070746     0.00000000
 O      3   2   1     1.381828286820   119.28506154   357.66965179
 C      4   3   2     1.432230549006   115.05102447    68.01914974
 C      3   2   1     1.377627713873   121.38808925   181.62831383
 O      6   3   2     1.382247122702   119.18310346   176.53553906
 C      7   6   3     1.431633155823   114.89004568   113.98651911
 C      2   1   3     1.458277143678   121.52577183   179.14150309
 C      9   2   1     1.511695873252   114.77955976   359.57351769
 C      9   2   1     1.384122016822   121.42399453   178.39303567
 C     11   9   2     1.522803092104   123.24796291   181.40263465
 C     12  11   9     1.515114791964   112.89231849    80.98937395
 C     13  12  11     1.344575012837   127.50255751   117.79493688
 C     14  13  12     1.512677032643   120.68906006   181.21866766
 C     14  13  12     1.521882911518   123.28884198     0.00000000
 C     16  14  13     1.555560257576   115.12436321    79.16409997
 C     17  16  14     1.506245682437   114.59573873    59.91598673
 C     18  17  16     1.345603779165   128.76457468   117.40141452
 C     19  18  17     1.511570549996   124.61332091     1.83449502
 C     19  18  17     1.522545865498   119.73556118   180.17456335
 C     21  19  18     1.557957074943   115.53726908    89.69627496
 C     22  21  19     1.507531864772   115.58211861    61.37779401
 C     23  22  21     1.345720980403   128.41187535   103.52801152
 C     24  23  22     1.511257227346   124.60930736     1.08587119
 C     24  23  22     1.524170333114   119.83289734   180.69414429
 C     26  24  23     1.555660576585   115.04717131    80.20031543
 C     27  26  24     1.505783920669   115.03149574    59.17107934
 C     28  27  26     1.345670253694   128.85976550   117.37031375
 C     29  28  27     1.511524159316   124.74434727     1.53419877
 C     29  28  27     1.521838241624   119.57927220   179.94499452
 C     31  29  28     1.557327312674   115.37689575    91.72412584
 C     32  31  29     1.509792539349   115.53660077    62.69307686
 C     33  32  31     1.344679697343   127.81712443    98.37497400
 C     34  33  32     1.511887145392   123.91168014     0.09030312
 C     34  33  32     1.523312331032   123.29667986   180.86283039
 C     36  34  33     1.531222940190   116.73543679   354.94914471
 C     37  36  34     1.515891867812   120.86663267   183.65397253
 C     38  37  36     1.344754028665   135.49110357   351.34927233
 C     39  38  37     1.513931624648   126.78078280     0.94318618
 C     39  38  37     1.525751393124   122.10778955   180.93759664
 C     41  39  38     1.538243921679   117.69870659     4.80290007
 C     42  41  39     1.518212170032   115.99660351   173.46215244
 C     43  42  41     1.343803193767   129.90648324    56.25516264
 C     44  43  42     1.510735235650   123.83195960     2.25791931
 C     44  43  42     1.518627141822   120.32725790   178.70208857
 C     46  44  43     1.553436156886   115.70501861   117.32403192
 C     47  46  44     1.506889982108   113.74628172   297.69255973
 C     48  47  46     1.344237698635   128.17277931   252.34478588
 C     49  48  47     1.522076369876   123.11894309   178.73166994
 C     50  49  48     1.543430532935   119.25817684    11.58616345
 C     51  50  49     1.505710367397   113.38991406    69.94141254
 C     52  51  50     1.345263965085   128.80661306   120.53748599
 C     53  52  51     1.509235818624   125.35538092     1.08752885
 C     53  52  51     1.512240956107   120.70873354   181.14351327
 H     55  53  52     1.101673911324   111.29107673   120.22173280
 C     49  48  47     1.512044455651   124.39321697     0.00000000
 C      6   3   2     1.455739307678   121.66966759     0.24379827
 O     58   6   3     1.274010023539   120.44960361   179.94157201
 H      5   4   3     1.093755293093   106.34890873   180.03932763
 H      5   4   3     1.098913790600   110.83381325    61.58416994
 H      5   4   3     1.093403484591   110.98138572   299.46076811
 H      8   7   6     1.093813255895   106.40622049   179.63703307
 H      8   7   6     1.093769100091   110.97839926    60.26943107
 H      8   7   6     1.098953601181   110.86806693   298.15778301
 H     10   9   2     1.096752263507   110.56963278   309.67829973
 H     10   9   2     1.092066011328   112.84693079   187.94748823
 H     10   9   2     1.099039355758   111.02209260    66.91795633
 H     12  11   9     1.098811216880   109.76105713   319.30207469
 H     12  11   9     1.091455929852   107.84433429   202.99591482
 H     13  12  11     1.091950470270   114.77567342   298.94423887
 H     15  14  13     1.095819065650   111.93989821   357.28640401
 H     15  14  13     1.099036097554   111.29928362   236.02377748
 H     15  14  13     1.100050703373   110.86820582   118.06884270
 H     16  14  13     1.096396404971   109.22141585   317.79097535
 H     16  14  13     1.098008298547   109.19051041   201.26142158
 H     17  16  14     1.099957587243   107.74373994   298.76208960
 H     17  16  14     1.095755943636   108.00251921   184.26013553
 H     18  17  16     1.092471511504   114.35804792   296.77441177
 H     20  19  18     1.093150578786   113.32704071   355.56466721
 H     20  19  18     1.097302229880   111.00690151   233.72656812
 H     20  19  18     1.099833573938   110.15148919   116.42610456
 H     21  19  18     1.097722270907   109.20963458   329.09332857
 H     21  19  18     1.098853878527   109.62374898   212.34230933
 H     22  21  19     1.099972904565   107.44418982   299.71254279
 H     22  21  19     1.096018148850   107.46724679   185.49912391
 H     23  22  21     1.092266739830   114.71487514   283.73509456
 H     25  24  23     1.093212888910   113.30474361   356.82866704
 H     25  24  23     1.098306682947   110.81524862   235.34557243
 H     25  24  23     1.099722520223   110.35927004   118.11982887
 H     26  24  23     1.097991405175   109.37073147   319.72465909
 H     26  24  23     1.098197755799   109.69902145   203.02428568
 H     27  26  24     1.100692015751   107.33572641   298.01148918
 H     27  26  24     1.095798937604   107.83193326   183.71377364
 H     28  27  26     1.092287396548   114.34538384   296.25982343
 H     30  29  28     1.093487563475   113.38299363   354.77043452
 H     30  29  28     1.097261957519   111.10284464   232.95619273
 H     30  29  28     1.099969304455   109.99734215   115.61511145
 H     31  29  28     1.097691329474   109.22817923   331.09611723
 H     31  29  28     1.099133165284   109.69831645   214.34774427
 H     32  31  29     1.099278715534   107.55475163   301.17991459
 H     32  31  29     1.096505156887   107.37109598   187.01735448
 H     33  32  31     1.088891807728   114.33520439   278.91456377
 H     35  34  33     1.092672913396   113.29932980     0.23383149
 H     35  34  33     1.099900628239   110.57709999   239.22388123
 H     35  34  33     1.099666419257   110.66068295   122.00755285
 H     36  34  33     1.100740306507   107.09343813   118.64769043
 H     36  34  33     1.101059800302   107.92443794   231.33454859
 H     37  36  34     1.102518359444   108.78203931    59.19419143
 H     37  36  34     1.101585427189   108.33508991   306.85600900
 H     38  37  36     1.091941261473   109.37499300   172.48855741
 H     40  39  38     1.087572060724   114.20581397     5.11522781
 H     40  39  38     1.102680796111   110.49896230   243.22785860
 H     40  39  38     1.101061307901   110.25334296   127.67610269
 H     41  39  38     1.103177802698   107.78325003   128.09896826
 H     41  39  38     1.099055814919   107.77486808   239.26818682
 H     42  41  39     1.096301678111   107.68880932    53.12158471
 H     42  41  39     1.102104927125   109.65938331   298.54270756
 H     43  42  41     1.093006262835   114.36695266   234.73247641
 H     45  44  43     1.096041478924   111.39170438    11.58592011
 H     45  44  43     1.102652281304   112.71457479   249.85895347
 H     45  44  43     1.100041963130   111.16669920   133.18811114
 H     46  44  43     1.099727100281   109.23882879   354.27497908
 H     46  44  43     1.103050895771   109.18161146   237.72840526
 H     47  46  44     1.096217349980   107.86229127   173.03841728
 H     47  46  44     1.102879930210   108.87732193    59.95095869
 H     48  47  46     1.089597971384   113.95188716    70.91143121
 H     50  49  48     1.104475944576   108.13676441   247.93753991
 H     50  49  48     1.102175167971   107.40765021   135.41853314
 H     51  50  49     1.101872358813   109.44634267   306.59118398
 H     51  50  49     1.097184176218   107.98727362   193.57350794
 H     52  51  50     1.092904630624   114.23740614   301.98918814
 H     54  53  52     1.095267261683   113.88301337   358.76940267
 H     54  53  52     1.100839090408   110.02264643   237.70716367
 H     54  53  52     1.099679961906   111.10655995   120.01504706
 H     55  53  52     1.096813774025   112.28773555     0.02656294
 H     55  53  52     1.099970608816   110.86696808   238.45575408
 H     57  49  48     1.094960618395   114.17294400     2.49592728
 H     57  49  48     1.100751265375   111.48632521   241.30110776
 H     57  49  48     1.101320041039   109.75184669   123.68959776

---------------------------
INTERNAL COORDINATES (A.U.)
---------------------------
 O      0   0   0     0.000000000000     0.00000000     0.00000000
 C      1   0   0     2.403907975997     0.00000000     0.00000000
 C      2   1   0     2.749500405910   121.28070746     0.00000000
 O      3   2   1     2.611277026196   119.28506154   357.66965179
 C      4   3   2     2.706523498256   115.05102447    68.01914974
 C      3   2   1     2.603339093720   121.38808925   181.62831383
 O      6   3   2     2.612068511308   119.18310346   176.53553906
 C      7   6   3     2.705394588747   114.89004568   113.98651911
 C      2   1   3     2.755744428909   121.52577183   179.14150309
 C      9   2   1     2.856691198225   114.77955976   359.57351769
 C      9   2   1     2.615611547725   121.42399453   178.39303567
 C     11   9   2     2.877680799966   123.24796291   181.40263465
 C     12  11   9     2.863152018265   112.89231849    80.98937395
 C     13  12  11     2.540878540775   127.50255751   117.79493688
 C     14  13  12     2.858545320767   120.68906006   181.21866766
 C     14  13  12     2.875941910664   123.28884198     0.00000000
 C     16  14  13     2.939582871630   115.12436321    79.16409997
 C     17  16  14     2.846391830208   114.59573873    59.91598673
 C     18  17  16     2.542822627392   128.76457468   117.40141452
 C     19  18  17     2.856454371592   124.61332091     1.83449502
 C     19  18  17     2.877194712125   119.73556118   180.17456335
 C     21  19  18     2.944112200047   115.53726908    89.69627496
 C     22  21  19     2.848822362579   115.58211861    61.37779401
 C     23  22  21     2.543044105634   128.41187535   103.52801152
 C     24  23  22     2.855862277593   124.60930736     1.08587119
 C     24  23  22     2.880264511033   119.83289734   180.69414429
 C     26  24  23     2.939772447083   115.04717131    80.20031543
 C     27  26  24     2.845519226927   115.03149574    59.17107934
 C     28  27  26     2.542948246046   128.85976550   117.37031375
 C     29  28  27     2.856366705912   124.74434727     1.53419877
 C     29  28  27     2.875857496798   119.57927220   179.94499452
 C     31  29  28     2.942922121829   115.37689575    91.72412584
 C     32  31  29     2.853094418407   115.53660077    62.69307686
 C     33  32  31     2.541076365823   127.81712443    98.37497400
 C     34  33  32     2.857052650187   123.91168014     0.09030312
 C     34  33  32     2.878643122076   123.29667986   180.86283039
 C     36  34  33     2.893592006937   116.73543679   354.94914471
 C     37  36  34     2.864620478804   120.86663267   183.65397253
 C     38  37  36     2.541216831665   135.49110357   351.34927233
 C     39  38  37     2.860916156067   126.78078280     0.94318618
 C     39  38  37     2.883252281454   122.10778955   180.93759664
 C     41  39  38     2.906859739142   117.69870659     4.80290007
 C     42  41  39     2.869005214547   115.99660351   173.46215244
 C     43  42  41     2.539420014109   129.90648324    56.25516264
 C     44  43  42     2.854875856244   123.83195960     2.25791931
 C     44  43  42     2.869789397584   120.32725790   178.70208857
 C     46  44  43     2.935568903046   115.70501861   117.32403192
 C     47  46  44     2.847609380134   113.74628172   297.69255973
 C     48  47  46     2.540241109313   128.17277931   252.34478588
 C     49  48  47     2.876307493978   123.11894309   178.73166994
 C     50  49  48     2.916661013980   119.25817684    11.58616345
 C     51  50  49     2.845380231387   113.38991406    69.94141254
 C     52  51  50     2.542180471844   128.80661306   120.53748599
 C     53  52  51     2.852042368704   125.35538092     1.08752885
 C     53  52  51     2.857721255541   120.70873354   181.14351327
 H     55  53  52     2.081861981288   111.29107673   120.22173280
 C     49  48  47     2.857349923495   124.39321697     0.00000000
 C      6   3   2     2.750948613895   121.66966759     0.24379827
 O     58   6   3     2.407530036360   120.44960361   179.94157201
 H      5   4   3     2.066897961472   106.34890873   180.03932763
 H      5   4   3     2.076646109023   110.83381325    61.58416994
 H      5   4   3     2.066233139753   110.98138572   299.46076811
 H      8   7   6     2.067007495294   106.40622049   179.63703307
 H      8   7   6     2.066924052917   110.97839926    60.26943107
 H      8   7   6     2.076721340118   110.86806693   298.15778301
 H     10   9   2     2.072561414786   110.56963278   309.67829973
 H     10   9   2     2.063705681574   112.84693079   187.94748823
 H     10   9   2     2.076883392784   111.02209260    66.91795633
 H     12  11   9     2.076452272783   109.76105713   319.30207469
 H     12  11   9     2.062552794665   107.84433429   202.99591482
 H     13  12  11     2.063487340618   114.77567342   298.94423887
 H     15  14  13     2.070797926408   111.93989821   357.28640401
 H     15  14  13     2.076877235671   111.29928362   236.02377748
 H     15  14  13     2.078794562802   110.86820582   118.06884270
 H     16  14  13     2.071888939610   109.22141585   317.79097535
 H     16  14  13     2.074934977027   109.19051041   201.26142158
 H     17  16  14     2.078618598817   107.74373994   298.76208960
 H     17  16  14     2.070678643088   108.00251921   184.26013553
 H     18  17  16     2.064471965853   114.35804792   296.77441177
 H     20  19  18     2.065755217043   113.32704071   355.56466721
 H     20  19  18     2.073600700614   111.00690151   233.72656812
 H     20  19  18     2.078384247634   110.15148919   116.42610456
 H     21  19  18     2.074394463120   109.20963458   329.09332857
 H     21  19  18     2.076532891613   109.62374898   212.34230933
 H     22  21  19     2.078647544362   107.44418982   299.71254279
 H     22  21  19     2.071174139135   107.46724679   185.49912391
 H     23  22  21     2.064085003469   114.71487514   283.73509456
 H     25  24  23     2.065872966113   113.30474361   356.82866704
 H     25  24  23     2.075498841826   110.81524862   235.34557243
 H     25  24  23     2.078174386527   110.35927004   118.11982887
 H     26  24  23     2.074903053180   109.37073147   319.72465909
 H     26  24  23     2.075292999347   109.69902145   203.02428568
 H     27  26  24     2.080006467563   107.33572641   298.01148918
 H     27  26  24     2.070759889913   107.83193326   183.71377364
 H     28  27  26     2.064124039010   114.34538384   296.25982343
 H     30  29  28     2.066392025816   113.38299363   354.77043452
 H     30  29  28     2.073524596881   111.10284464   232.95619273
 H     30  29  28     2.078640741139   109.99734215   115.61511145
 H     31  29  28     2.074335992285   109.22817923   331.09611723
 H     31  29  28     2.077060667096   109.69831645   214.34774427
 H     32  31  29     2.077335717207   107.55475163   301.17991459
 H     32  31  29     2.072094450948   107.37109598   187.01735448
 H     33  32  31     2.057707306077   114.33520439   278.91456377
 H     35  34  33     2.064852560273   113.29932980     0.23383149
 H     35  34  33     2.078510961899   110.57709999   239.22388123
 H     35  34  33     2.078068371066   110.66068295   122.00755285
 H     36  34  33     2.080097723866   107.09343813   118.64769043
 H     36  34  33     2.080701479642   107.92443794   231.33454859
 H     37  36  34     2.083457756969   108.78203931    59.19419143
 H     37  36  34     2.081694770506   108.33508991   306.85600900
 H     38  37  36     2.063469938513   109.37499300   172.48855741
 H     40  39  38     2.055213345672   114.20581397     5.11522781
 H     40  39  38     2.083764717784   110.49896230   243.22785860
 H     40  39  38     2.080704328590   110.25334296   127.67610269
 H     41  39  38     2.084703924120   107.78325003   128.09896826
 H     41  39  38     2.076914496090   107.77486808   239.26818682
 H     42  41  39     2.071709931789   107.68880932    53.12158471
 H     42  41  39     2.082676483112   109.65938331   298.54270756
 H     43  42  41     2.065482499418   114.36695266   234.73247641
 H     45  44  43     2.071218226584   111.39170438    11.58592011
 H     45  44  43     2.083710832608   112.71457479   249.85895347
 H     45  44  43     2.078778046138   111.16669920   133.18811114
 H     46  44  43     2.078183041583   109.23882879   354.27497908
 H     46  44  43     2.084464104784   109.18161146   237.72840526
 H     47  46  44     2.071550574716   107.86229127   173.03841728
 H     47  46  44     2.084141026694   108.87732193    59.95095869
 H     48  47  46     2.059041761991   113.95188716    70.91143121
 H     50  49  48     2.087157056752   108.13676441   247.93753991
 H     50  49  48     2.082809219073   107.40765021   135.41853314
 H     51  50  49     2.082236992695   109.44634267   306.59118398
 H     51  50  49     2.073377611524   107.98727362   193.57350794
 H     52  51  50     2.065290442374   114.23740614   301.98918814
 H     54  53  52     2.069755168031   113.88301337   358.76940267
 H     54  53  52     2.080284398386   110.02264643   237.70716367
 H     54  53  52     2.078093962963   111.10655995   120.01504706
 H     55  53  52     2.072677652820   112.28773555     0.02656294
 H     55  53  52     2.078643206024   110.86696808   238.45575408
 H     57  49  48     2.069175696196   114.17294400     2.49592728
 H     57  49  48     2.080118433126   111.48632521   241.30110776
 H     57  49  48     2.081193263363   109.75184669   123.68959776


           ************************************************************
           *        Program running with 4 parallel MPI-processes     *
           *              working on a common directory               *
           ************************************************************
------------------------------------------------------------------------------
                   ___                                                        
                  /   \      - P O W E R E D   B Y -                         
                 /     \                                                     
                 |  |  |   _    _      __       _____    __    __             
                 |  |  |  | |  | |    /  \     |  _  \  |  |  /  |          
                  \  \/   | |  | |   /    \    | | | |  |  | /  /          
                 / \  \   | |__| |  /  /\  \   | |_| |  |  |/  /          
                |  |  |   |  __  | /  /__\  \  |    /   |      \           
                |  |  |   | |  | | |   __   |  |    \   |  |\   \          
                \     /   | |  | | |  |  |  |  | |\  \  |  | \   \       
                 \___/    |_|  |_| |__|  |__|  |_| \__\ |__|  \__/        
                                                                              
                      - O R C A' S   B I G   F R I E N D -                    
                                      &                                       
                       - I N T E G R A L  F E E D E R -                       
                                                                              
 v1 FN, 2020, v2 2021                                                         
------------------------------------------------------------------------------


Reading SHARK input file UQ9_1e_0H_B3LYP_631Gd_opt.SHARKINP.tmp ... ok
----------------------
SHARK INTEGRAL PACKAGE
----------------------

Number of atoms                             ...    140
Number of basis functions                   ...    976
Number of shells                            ...    512
Maximum angular momentum                    ...      2
Integral batch strategy                     ... SHARK/LIBINT Hybrid
RI-J (if used) integral strategy            ... SPLIT-RIJ (Revised 2003 algorithm where possible)
Printlevel                                  ...      1
Contraction scheme used                     ... SEGMENTED contraction
Coulomb Range Separation                    ... NOT USED
Exchange Range Separation                   ... NOT USED
Finite Nucleus Model                        ... NOT USED
Auxiliary Coulomb fitting basis             ... AVAILABLE
   # of basis functions in Aux-J            ...   3744
   # of shells in Aux-J                     ...   1280
   Maximum angular momentum in Aux-J        ...      4
Auxiliary J/K fitting basis                 ... NOT available
Auxiliary Correlation fitting basis         ... NOT available
Auxiliary 'external' fitting basis          ... NOT available
Integral threshold                          ...     2.500000e-11
Primitive cut-off                           ...     2.500000e-12
Primitive pair pre-selection threshold      ...     2.500000e-12

Calculating pre-screening integrals         ... done (  0.2 sec) Dimension = 512
Organizing shell pair data                  ... done (  0.2 sec)
Shell pair information
Total number of shell pairs                 ...    131328
Shell pairs after pre-screening             ...     36052
Total number of primitive shell pairs       ...    719665
Primitive shell pairs kept                  ...    104276
          la=0 lb=0:  15219 shell pairs
          la=1 lb=0:  11784 shell pairs
          la=1 lb=1:   2342 shell pairs
          la=2 lb=0:   4516 shell pairs
          la=2 lb=1:   1845 shell pairs
          la=2 lb=2:    346 shell pairs

Calculating one electron integrals          ... done (  0.2 sec)
Calculating RI/J V-Matrix + Cholesky decomp.... done (  0.8 sec)
Calculating Nuclear repulsion               ... done (  0.0 sec) ENN=   6748.286295274073 Eh

SHARK setup successfully completed in   1.9 seconds

Maximum memory used throughout the entire GTOINT-calculation: 136.3 MB


           ************************************************************
           *        Program running with 4 parallel MPI-processes     *
           *              working on a common directory               *
           ************************************************************

Diagonalization of the overlap matrix:
Smallest eigenvalue                        ... 4.025e-04
Time for diagonalization                   ...    0.208 sec
Threshold for overlap eigenvalues          ... 1.000e-08
Number of eigenvalues below threshold      ... 0
Time for construction of square roots      ...    0.119 sec
Total time needed                          ...    0.331 sec

-------------------
DFT GRID GENERATION
-------------------

General Integration Accuracy     IntAcc      ... 4.959
Radial Grid Type                 RadialGrid  ... OptM3 with GC (2021)
Angular Grid (max. ang.)         AngularGrid ... 6 (Lebedev-590)
Angular grid pruning method      GridPruning ... 4 (adaptive)
Weight generation scheme         WeightScheme... Becke
Basis function cutoff            BFCut       ... 1.0000e-11
Integration weight cutoff        WCut        ... 1.0000e-14
Angular grids for H and He will be reduced by one unit
Partially contracted basis set               ... off
Rotationally invariant grid construction     ... off

Total number of grid points                  ...  1511202
Total number of batches                      ...    23678
Average number of points per batch           ...       63
Average number of grid points per atom       ...    10794
Time for grid setup =   33.216 sec

--------------------
COSX GRID GENERATION
--------------------

GRIDX 1
-------
General Integration Accuracy     IntAcc      ... 4.020
Radial Grid Type                 RadialGrid  ... OptM3 with GC (2021)
Angular Grid (max. ang.)         AngularGrid ... 2 (Lebedev-110)
Angular grid pruning method      GridPruning ... 4 (adaptive)
Weight generation scheme         WeightScheme... Becke
Basis function cutoff            BFCut       ... 1.0000e-11
Integration weight cutoff        WCut        ... 1.0000e-14
Angular grids for H and He will be reduced by one unit
Partially contracted basis set               ... on
Rotationally invariant grid construction     ... off

Total number of grid points                  ...   159975
Total number of batches                      ...     2575
Average number of points per batch           ...       62
Average number of grid points per atom       ...     1143
UseSFitting                                  ... on

GRIDX 2
-------
General Integration Accuracy     IntAcc      ... 4.338
Radial Grid Type                 RadialGrid  ... OptM3 with GC (2021)
Angular Grid (max. ang.)         AngularGrid ... 3 (Lebedev-194)
Angular grid pruning method      GridPruning ... 4 (adaptive)
Weight generation scheme         WeightScheme... Becke
Basis function cutoff            BFCut       ... 1.0000e-11
Integration weight cutoff        WCut        ... 1.0000e-14
Angular grids for H and He will be reduced by one unit
Partially contracted basis set               ... on
Rotationally invariant grid construction     ... off

Total number of grid points                  ...   346323
Total number of batches                      ...     5488
Average number of points per batch           ...       63
Average number of grid points per atom       ...     2474
UseSFitting                                  ... on

GRIDX 3
-------
General Integration Accuracy     IntAcc      ... 4.871
Radial Grid Type                 RadialGrid  ... OptM3 with GC (2021)
Angular Grid (max. ang.)         AngularGrid ... 4 (Lebedev-302)
Angular grid pruning method      GridPruning ... 4 (adaptive)
Weight generation scheme         WeightScheme... Becke
Basis function cutoff            BFCut       ... 1.0000e-11
Integration weight cutoff        WCut        ... 1.0000e-14
Angular grids for H and He will be reduced by one unit
Partially contracted basis set               ... on
Rotationally invariant grid construction     ... off

Total number of grid points                  ...   667249
Total number of batches                      ...    10491
Average number of points per batch           ...       63
Average number of grid points per atom       ...     4766
UseSFitting                                  ... on

Time for X-Grid setup             =   24.393 sec


--------------------
CPCM SOLVATION MODEL
--------------------
CPCM parameters:
  Epsilon                                         ...      80.4000
  Refrac                                          ...       1.3300
  Rsolv                                           ...       1.3000
  Surface type                                    ... GAUSSIAN VDW
  Epsilon function type                           ...         CPCM
Radii:
 Radius for O  used is    3.4469 Bohr (=   1.8240 Ang.)
 Radius for C  used is    3.8550 Bohr (=   2.0400 Ang.)
 Radius for H  used is    2.4944 Bohr (=   1.3200 Ang.)
Calculating surface                               ...        done! (  0.0s)
GEPOL surface points                              ...         7335
GEPOL Volume                                      ...    7356.9005
GEPOL Surface-area                                ...    3763.7564
Calculating surface distance matrix               ...        done! (  0.3s)
Performing Cholesky decomposition & store         ...        done! (  2.6s)
Overall time for CPCM initialization              ...                 2.9s
--------------
SCF ITERATIONS
--------------
ITER       Energy         Delta-E        Max-DP      RMS-DP      [F,P]     Damp
               ***  Starting incremental Fock matrix formation  ***
  0  -2406.3330740417   0.000000000000 0.00078791  0.00000839  0.0049669 0.7000
  1  -2406.3337668720  -0.000692830344 0.00072380  0.00000814  0.0038536 0.7000
                               ***Turning on DIIS***
  2  -2406.3343093836  -0.000542511588 0.00186937  0.00002209  0.0028442 0.0000
  3  -2406.3356838233  -0.001374439737 0.00042730  0.00000533  0.0003039 0.0000
               *** Restarting incremental Fock matrix formation ***
                                   *** Resetting DIIS ***
  4  -2406.3357012562  -0.000017432802 0.00011794  0.00000101  0.0000568 0.0000
  5  -2406.3357011615   0.000000094617 0.00007728  0.00000056  0.0000952 0.0000
  6  -2406.3357015724  -0.000000410884 0.00002769  0.00000016  0.0000231 0.0000
  7  -2406.3357016105  -0.000000038124 0.00002218  0.00000009  0.0000166 0.0000
  8  -2406.3357015796   0.000000030929 0.00001158  0.00000004  0.0000074 0.0000
  9  -2406.3357015863  -0.000000006673 0.00000644  0.00000002  0.0000048 0.0000
 10  -2406.3357015849   0.000000001384 0.00000555  0.00000002  0.0000022 0.0000
                            ***DIIS convergence achieved***

               *****************************************************
               *                     SUCCESS                       *
               *           SCF CONVERGED AFTER  11 CYCLES          *
               *****************************************************

Old exchange energy                            =    -68.498819728 Eh
New exchange energy                            =    -68.498856562 Eh
Exchange energy change after final integration =     -0.000036834 Eh
Total energy after final integration           =  -2406.335738429 Eh
Final COS-X integration done in                =   128.149 sec
Total Energy       :        -2406.33573843 Eh          -65479.72437 eV
  Last Energy change         ...   -9.9435e-09  Tolerance :   1.0000e-08
  Last MAX-Density change    ...    0.0000e+00  Tolerance :   1.0000e-07
             **** THE GBW FILE WAS UPDATED (UQ9_1e_0H_B3LYP_631Gd_opt.gbw) ****
             **** DENSITY UQ9_1e_0H_B3LYP_631Gd_opt.scfp WAS UPDATED ****
             **** ENERGY FILE WAS UPDATED (UQ9_1e_0H_B3LYP_631Gd_opt.en.tmp) ****
----------------------
UHF SPIN CONTAMINATION
----------------------

Warning: in a DFT calculation there is little theoretical justification to 
         calculate <S**2> as in Hartree-Fock theory. We will do it anyways
         but you should keep in mind that the values have only limited relevance

Expectation value of <S**2>     :     0.759634
Ideal value S*(S+1) for S=0.5   :     0.750000
Deviation                       :     0.009634

             **** THE GBW FILE WAS UPDATED (UQ9_1e_0H_B3LYP_631Gd_opt.gbw) ****
             **** DENSITY UQ9_1e_0H_B3LYP_631Gd_opt.scfp WAS UPDATED ****
Total SCF time: 0 days 0 hours 12 min 23 sec 

Maximum memory used throughout the entire SCF-calculation: 1171.6 MB

-------------------------   --------------------
FINAL SINGLE POINT ENERGY     -2406.335738428841
-------------------------   --------------------


           ************************************************************
           *        Program running with 4 parallel MPI-processes     *
           *              working on a common directory               *
           ************************************************************
------------------------------------------------------------------------------
                         ORCA SCF GRADIENT CALCULATION
------------------------------------------------------------------------------

 ... reading COSX grid (gridx3)
Gradient of the Kohn-Sham DFT energy:
Kohn-Sham wavefunction type      ... UKS
Hartree-Fock exchange scaling    ...    0.200
Number of operators              ...    2
Number of atoms                  ...  140
Basis set dimensions             ...  976
Integral neglect threshold       ... 2.5e-11
Integral primitive cutoff        ... 2.5e-12
SHARK Integral package           ... ON

Nuc. rep. gradient       (SHARK) ... done (  0.0 sec)
HCore & Overlap gradient (SHARK) ... done (  2.8 sec)
RI-J gradient            (SHARK) ... done ( 11.3 sec)
COSX-gradient                    ... done (209.1 sec)
Exchange-correlation gradient    ... done

------------------
CARTESIAN GRADIENT
------------------

   1   O   :    0.000024669   -0.000374749    0.000437351
   2   C   :    0.000464173    0.000557894   -0.000778785
   3   C   :   -0.000239068   -0.000386226    0.000540887
   4   O   :   -0.000130322    0.000231374   -0.000261608
   5   C   :    0.000033292   -0.000007125   -0.000101142
   6   C   :   -0.000419720   -0.000457712    0.000706358
   7   O   :    0.000162781   -0.000108287    0.000234156
   8   C   :   -0.000026022   -0.000009914   -0.000384581
   9   C   :   -0.000393483   -0.000381068    0.000430200
  10   C   :   -0.000082212    0.000171380   -0.000275384
  11   C   :   -0.000367214   -0.000477669    0.000992699
  12   C   :   -0.000085838    0.000046107    0.000026630
  13   C   :   -0.000015545   -0.000059537    0.000083206
  14   C   :    0.000178549   -0.000326093   -0.000014299
  15   C   :   -0.000008198    0.000003278    0.000134341
  16   C   :    0.000031419    0.000246127   -0.000400204
  17   C   :   -0.000104758   -0.000192100   -0.000100369
  18   C   :   -0.000010357    0.000084399    0.000226905
  19   C   :    0.000143724    0.000391347   -0.000132137
  20   C   :   -0.000134391   -0.000016639   -0.000202167
  21   C   :   -0.000134162    0.000011895    0.000129675
  22   C   :    0.000308262    0.000198524    0.000024761
  23   C   :   -0.000172993   -0.000300574   -0.000298381
  24   C   :    0.000283600    0.000141505   -0.000145761
  25   C   :   -0.000074443    0.000084270    0.000204657
  26   C   :   -0.000000102   -0.000439433    0.000002038
  27   C   :   -0.000247097   -0.000489627    0.000206112
  28   C   :    0.000223302    0.000305375    0.000010681
  29   C   :    0.000130998    0.000093358   -0.000127813
  30   C   :   -0.000095539   -0.000521496    0.000007000
  31   C   :   -0.000066538   -0.000050980   -0.000180541
  32   C   :    0.000050383    0.000591402   -0.000005461
  33   C   :   -0.000151676   -0.000767955    0.000797897
  34   C   :    0.000045114   -0.000050012    0.000638162
  35   C   :   -0.000718731    0.000075251   -0.000822632
  36   C   :   -0.000797136    0.000567443   -0.001155915
  37   C   :    0.000998844    0.000582053   -0.000273502
  38   C   :   -0.000337585   -0.002828603    0.003759365
  39   C   :    0.000086653    0.001633462   -0.002019008
  40   C   :   -0.003152447   -0.001625393   -0.001591088
  41   C   :   -0.001518800   -0.000938320   -0.002440324
  42   C   :    0.000018795    0.001146775    0.001473236
  43   C   :    0.000314319   -0.004555069   -0.000627627
  44   C   :   -0.001874236    0.001803095    0.003123443
  45   C   :   -0.002707127    0.003159125   -0.001354426
  46   C   :    0.000816799   -0.001348465    0.001291093
  47   C   :   -0.002897627    0.001571288    0.001522587
  48   C   :    0.000155356    0.000257500   -0.000153202
  49   C   :   -0.000686447    0.001726120   -0.000122347
  50   C   :    0.000892459   -0.003105218   -0.000839259
  51   C   :    0.003071832    0.000360633   -0.001799918
  52   C   :   -0.001977185    0.001871833    0.000508429
  53   C   :    0.000816575    0.000123686    0.001351959
  54   C   :    0.001322079   -0.002868867   -0.001256582
  55   C   :   -0.002228765    0.000006973    0.000965974
  56   H   :    0.001504776    0.000075053   -0.000730686
  57   C   :   -0.000487598   -0.002021638    0.002468109
  58   C   :    0.001934787    0.002286684   -0.003162064
  59   O   :   -0.000919469   -0.001281773    0.001448527
  60   H   :    0.000013005   -0.000003257   -0.000010048
  61   H   :    0.000005269   -0.000027994   -0.000002393
  62   H   :   -0.000045951   -0.000039904    0.000023348
  63   H   :    0.000054276   -0.000026195    0.000029602
  64   H   :    0.000037171   -0.000043517    0.000130074
  65   H   :    0.000047310   -0.000030287    0.000017408
  66   H   :    0.000030203   -0.000001830   -0.000000376
  67   H   :   -0.000115640    0.000024803   -0.000031378
  68   H   :   -0.000045826   -0.000012927   -0.000044793
  69   H   :    0.000118263    0.000048894    0.000200626
  70   H   :    0.000176819    0.000019618    0.000034325
  71   H   :   -0.000151742    0.000259094   -0.000025067
  72   H   :   -0.000046125    0.000009442    0.000004036
  73   H   :    0.000054160    0.000026959   -0.000036030
  74   H   :   -0.000000820    0.000020195   -0.000024882
  75   H   :    0.000069390    0.000169717   -0.000107992
  76   H   :   -0.000084083    0.000098817    0.000107761
  77   H   :   -0.000093044    0.000114521    0.000005949
  78   H   :    0.000033306   -0.000036997    0.000099609
  79   H   :   -0.000043339   -0.000111754    0.000030268
  80   H   :   -0.000107753   -0.000073690    0.000080013
  81   H   :    0.000043366   -0.000078466    0.000005675
  82   H   :    0.000025847    0.000011617    0.000046973
  83   H   :   -0.000018724   -0.000033770    0.000006024
  84   H   :    0.000067942   -0.000012056   -0.000023339
  85   H   :   -0.000242359   -0.000015033   -0.000031976
  86   H   :   -0.000008136    0.000128200    0.000003675
  87   H   :   -0.000128935   -0.000070681    0.000126521
  88   H   :   -0.000031456    0.000064603    0.000010083
  89   H   :    0.000112334   -0.000145208   -0.000244406
  90   H   :    0.000083707    0.000000420    0.000057153
  91   H   :   -0.000093337    0.000063306   -0.000030589
  92   H   :    0.000083384    0.000205901   -0.000082158
  93   H   :   -0.000046769    0.000067884   -0.000025010
  94   H   :    0.000102204    0.000075579   -0.000111640
  95   H   :   -0.000123758    0.000020851    0.000152859
  96   H   :    0.000140005    0.000180230   -0.000059508
  97   H   :    0.000126950    0.000219996   -0.000069894
  98   H   :   -0.000154229   -0.000092645    0.000104972
  99   H   :    0.000009303   -0.000034662    0.000176113
 100   H   :    0.000054357   -0.000071875    0.000126832
 101   H   :   -0.000049847    0.000173128   -0.000119619
 102   H   :   -0.000148600   -0.000196501    0.000028095
 103   H   :    0.000183604    0.000133309   -0.000309450
 104   H   :   -0.000110390    0.000190838    0.000054817
 105   H   :    0.000287484   -0.000115231    0.000266836
 106   H   :    0.000400677    0.000119013    0.000080037
 107   H   :    0.000044994    0.000022682    0.000541269
 108   H   :    0.000767293    0.000029467   -0.000077510
 109   H   :   -0.000765462   -0.000283361   -0.000037720
 110   H   :   -0.000586717    0.000169156   -0.000368193
 111   H   :    0.000136481    0.000326808   -0.001025961
 112   H   :   -0.000684205    0.000507696   -0.000063236
 113   H   :    0.001747389    0.000354587    0.001007215
 114   H   :    0.001773071    0.000974832    0.000238999
 115   H   :    0.001485236   -0.000706142    0.000588687
 116   H   :    0.001314163    0.000315980    0.000432951
 117   H   :    0.000628979    0.000141658    0.001247751
 118   H   :   -0.000764853    0.000322907   -0.001001813
 119   H   :   -0.000133975    0.000716571   -0.001855243
 120   H   :   -0.003503430    0.000230717    0.001933318
 121   H   :    0.003234760   -0.001259600   -0.001091223
 122   H   :    0.003149076   -0.000780061    0.001054292
 123   H   :   -0.001468340    0.000900779   -0.000267432
 124   H   :    0.001307607    0.000435930   -0.000968205
 125   H   :    0.001456276   -0.001393266   -0.000892320
 126   H   :    0.002225557   -0.000501170   -0.001293723
 127   H   :   -0.000040225   -0.000386012    0.000034567
 128   H   :   -0.001180449    0.000608374    0.001226476
 129   H   :    0.000893070    0.000432130   -0.000976858
 130   H   :   -0.001331697    0.000297058    0.001548442
 131   H   :   -0.002278140   -0.000468378    0.000636456
 132   H   :    0.000106488   -0.000434566   -0.001427123
 133   H   :   -0.001137848    0.000638241    0.000954700
 134   H   :    0.000801153    0.000665493   -0.000456358
 135   H   :   -0.001008043    0.000518323    0.000431860
 136   H   :    0.001515593    0.000290768   -0.000669726
 137   H   :   -0.000513237    0.000108271    0.000421067
 138   H   :    0.001703535    0.000899704   -0.001328601
 139   H   :    0.001193911    0.000549058   -0.001634866
 140   H   :   -0.001321451    0.000330152    0.000580421

Difference to translation invariance:
           :   -0.0000132559    0.0001619072    0.0000507204

Difference to rotation invariance:
           :    0.0014843442   -0.0010400914   -0.0010656814

Norm of the cartesian gradient     ...    0.0190006743
RMS gradient                       ...    0.0009271380
MAX gradient                       ...    0.0045550691

-------
TIMINGS
-------

Total SCF gradient time            ...      319.715 sec

One electron gradient       ....       2.794 sec  (  0.9%)
RI-J Coulomb gradient       ....      11.273 sec  (  3.5%)
COSX gradient               ....     209.096 sec  ( 65.4%)
XC gradient                 ....      82.667 sec  ( 25.9%)
CPCM gradient               ....       7.136 sec  (  2.2%)
   A-Matrix (El+Nuc)        ....       1.528 sec  (  0.5%)
   Potential                ....       5.608 sec  (  1.8%)

Maximum memory used throughout the entire SCFGRAD-calculation: 340.5 MB
------------------------------------------------------------------------------
                         ORCA GEOMETRY RELAXATION STEP
------------------------------------------------------------------------------

Reading the OPT-File                    .... done
Getting information on internals        .... done
Copying old internal coords+grads       .... done
Making the new internal coordinates     .... (new redundants).... done
Validating the new internal coordinates .... (new redundants).... done
Calculating the B-matrix                .... done
Calculating the G,G- and P matrices     .... done
Transforming gradient to internals      .... done
Projecting the internal gradient        .... done
Number of atoms                         .... 140
Number of internal coordinates          .... 711
Current Energy                          .... -2406.335738429 Eh
Current gradient norm                   ....     0.019000674 Eh/bohr
Maximum allowed component of the step   ....  0.300
Current trust radius                    ....  0.300
Updating the Hessian (BFGS)             .... done
Forming the augmented Hessian           .... done
Diagonalizing the augmented Hessian     .... done
Last element of RFO vector              ....  0.008609757
Lowest eigenvalues of augmented Hessian:
 -1.934941415 -0.004923866  0.000348855  0.000663082  0.001168582
Warning: RFO finds a terribly low value for the scaling factor
Trying a QUASI-NEWTON step instead
Doing a quasi-Newton Step:
Inverting the Hessian                   .... done
Computing the step                      .... done
Length of the computed step             ....  0.167321865
Converting the step to cartesian space:
 Initial RMS(Int)=    0.0062750602
Transforming coordinates:
 Iter   0:  RMS(Cart)=    0.0447986877 RMS(Int)=    0.4711499726
 Iter   1:  RMS(Cart)=    0.0009141716 RMS(Int)=    0.0001633500
 Iter   2:  RMS(Cart)=    0.0000130374 RMS(Int)=    0.0000024579
 Iter   3:  RMS(Cart)=    0.0000005917 RMS(Int)=    0.0000001126
 Iter   4:  RMS(Cart)=    0.0000000142 RMS(Int)=    0.0000000023
done
Storing new coordinates                 .... done

                                .--------------------.
          ----------------------|Geometry convergence|-------------------------
          Item                value                   Tolerance       Converged
          ---------------------------------------------------------------------
          Energy change      -0.0000210766            0.0000002000      NO
          RMS gradient        0.0006287849            0.0000080000      NO
          MAX gradient        0.0040992105            0.0000300000      NO
          RMS step            0.0062750602            0.0001000000      NO
          MAX step            0.1478568037            0.0002000000      NO
          ........................................................
          Max(Bonds)      0.0782      Max(Angles)    0.21
          Max(Dihed)        1.05      Max(Improp)    0.00
          ---------------------------------------------------------------------

The optimization has not yet converged - more geometry cycles are needed


    ---------------------------------------------------------------------------
                         Redundant Internal Coordinates
                            (Angstroem and degrees)

        Definition                    Value    dE/dq     Step     New-Value
    ----------------------------------------------------------------------------
     1. B(C   1,O   0)                1.2721 -0.000206 -0.0000    1.2721   
     2. B(C   2,C   1)                1.4550  0.000004 -0.0000    1.4550   
     3. B(O   3,C   2)                1.3818  0.000192 -0.0000    1.3818   
     4. B(C   4,O   3)                1.4322 -0.000011 -0.0001    1.4322   
     5. B(C   5,C   2)                1.3776  0.000232  0.0000    1.3777   
     6. B(O   6,C   5)                1.3822 -0.000169  0.0000    1.3823   
     7. B(C   7,O   6)                1.4316 -0.000198  0.0000    1.4316   
     8. B(C   8,C   1)                1.4583 -0.000263 -0.0000    1.4582   
     9. B(C   9,C   8)                1.5117  0.000090 -0.0000    1.5117   
    10. B(C  10,C   8)                1.3841  0.000255 -0.0001    1.3841   
    11. B(C  11,C  10)                1.5228 -0.000274  0.0001    1.5229   
    12. B(C  12,C  11)                1.5151  0.000045  0.0001    1.5152   
    13. B(C  13,C  12)                1.3446 -0.000028  0.0000    1.3446   
    14. B(C  14,C  13)                1.5127 -0.000058 -0.0000    1.5126   
    15. B(C  15,C  13)                1.5219 -0.000281  0.0001    1.5220   
    16. B(C  16,C  15)                1.5556  0.000039  0.0001    1.5556   
    17. B(C  17,C  16)                1.5062 -0.000125  0.0000    1.5063   
    18. B(C  18,C  17)                1.3456 -0.000086  0.0000    1.3456   
    19. B(C  19,C  18)                1.5116 -0.000191  0.0001    1.5117   
    20. B(C  20,C  18)                1.5225  0.000073 -0.0000    1.5225   
    21. B(C  21,C  20)                1.5580  0.000026  0.0000    1.5580   
    22. B(C  22,C  21)                1.5075 -0.000315  0.0000    1.5076   
    23. B(C  23,C  22)                1.3457  0.000318 -0.0000    1.3457   
    24. B(C  24,C  23)                1.5113  0.000040  0.0000    1.5113   
    25. B(C  25,C  23)                1.5242 -0.000121  0.0000    1.5242   
    26. B(C  26,C  25)                1.5557  0.000311 -0.0000    1.5556   
    27. B(C  27,C  26)                1.5058 -0.000089  0.0000    1.5058   
    28. B(C  28,C  27)                1.3457  0.000079  0.0000    1.3457   
    29. B(C  29,C  28)                1.5115 -0.000156 -0.0000    1.5115   
    30. B(C  30,C  28)                1.5218 -0.000041 -0.0000    1.5218   
    31. B(C  31,C  30)                1.5573 -0.000281 -0.0000    1.5573   
    32. B(C  32,C  31)                1.5098 -0.000119  0.0000    1.5098   
    33. B(C  33,C  32)                1.3447 -0.000191  0.0000    1.3447   
    34. B(C  34,C  33)                1.5119 -0.000504 -0.0001    1.5118   
    35. B(C  35,C  33)                1.5233  0.000277  0.0000    1.5233   
    36. B(C  36,C  35)                1.5312 -0.000436  0.0000    1.5312   
    37. B(C  37,C  36)                1.5159 -0.000339 -0.0001    1.5158   
    38. B(C  38,C  37)                1.3448  0.000132  0.0000    1.3448   
    39. B(C  39,C  38)                1.5139 -0.000544  0.0000    1.5139   
    40. B(C  40,C  38)                1.5258  0.000172  0.0001    1.5259   
    41. B(C  41,C  40)                1.5382 -0.000965 -0.0001    1.5381   
    42. B(C  42,C  41)                1.5182 -0.000861 -0.0004    1.5178   
    43. B(C  43,C  42)                1.3438 -0.002244 -0.0003    1.3435   
    44. B(C  44,C  43)                1.5107 -0.001167 -0.0000    1.5107   
    45. B(C  45,C  43)                1.5186  0.000975 -0.0002    1.5184   
    46. B(C  46,C  45)                1.5534 -0.000187 -0.0001    1.5533   
    47. B(C  47,C  46)                1.5069 -0.000228 -0.0002    1.5067   
    48. B(C  48,C  47)                1.3442  0.000200 -0.0002    1.3440   
    49. B(C  49,C  48)                1.5221 -0.000396  0.0002    1.5223   
    50. B(C  50,C  49)                1.5434 -0.000174  0.0003    1.5437   
    51. B(C  51,C  50)                1.5057 -0.001173 -0.0001    1.5056   
    52. B(C  52,C  51)                1.3453  0.001419  0.0001    1.3454   
    53. B(C  53,C  52)                1.5092 -0.000735 -0.0000    1.5092   
    54. B(C  54,C  52)                1.5122 -0.000043  0.0000    1.5123   
    55. B(H  55,C  54)                1.1017  0.000991  0.0001    1.1018   
    56. B(C  56,C  48)                1.5120  0.000104 -0.0001    1.5119   
    57. B(C  57,C  10)                1.4606 -0.000365  0.0000    1.4606   
    58. B(C  57,C   5)                1.4557 -0.000144 -0.0000    1.4557   
    59. B(O  58,C  57)                1.2740 -0.000177  0.0000    1.2740   
    60. B(H  59,C   4)                1.0938 -0.000012  0.0000    1.0938   
    61. B(H  60,C   4)                1.0989  0.000004  0.0000    1.0989   
    62. B(H  61,C   4)                1.0934  0.000036  0.0000    1.0934   
    63. B(H  62,C   7)                1.0938 -0.000011 -0.0000    1.0938   
    64. B(H  63,C   7)                1.0938  0.000090 -0.0000    1.0938   
    65. B(H  64,C   7)                1.0990 -0.000021  0.0000    1.0990   
    66. B(H  65,C   9)                1.0968 -0.000024 -0.0000    1.0967   
    67. B(H  66,C   9)                1.0921 -0.000104  0.0000    1.0921   
    68. B(H  67,C   9)                1.0990  0.000038  0.0000    1.0991   
    69. B(H  68,C  11)                1.0988 -0.000078 -0.0000    1.0988   
    70. B(H  69,C  11)                1.0915  0.000117 -0.0000    1.0915   
    71. B(H  70,C  12)                1.0920  0.000039 -0.0000    1.0919   
    72. B(H  71,C  14)                1.0958  0.000019  0.0000    1.0958   
    73. B(H  72,C  14)                1.0990  0.000033  0.0000    1.0990   
    74. B(H  73,C  14)                1.1001  0.000019 -0.0000    1.1000   
    75. B(H  74,C  15)                1.0964 -0.000024 -0.0000    1.0963   
    76. B(H  75,C  15)                1.0980 -0.000027  0.0000    1.0980   
    77. B(H  76,C  16)                1.1000  0.000010  0.0000    1.1000   
    78. B(H  77,C  16)                1.0958  0.000086 -0.0000    1.0957   
    79. B(H  78,C  17)                1.0925  0.000039 -0.0000    1.0924   
    80. B(H  79,C  19)                1.0932  0.000059 -0.0000    1.0931   
    81. B(H  80,C  19)                1.0973 -0.000003  0.0000    1.0973   
    82. B(H  81,C  19)                1.0998  0.000027 -0.0000    1.0998   
    83. B(H  82,C  20)                1.0977  0.000032 -0.0000    1.0977   
    84. B(H  83,C  20)                1.0989  0.000041  0.0000    1.0989   
    85. B(H  84,C  21)                1.1000  0.000177  0.0000    1.1000   
    86. B(H  85,C  21)                1.0960 -0.000094 -0.0000    1.0960   
    87. B(H  86,C  22)                1.0923  0.000027 -0.0000    1.0923   
    88. B(H  87,C  24)                1.0932 -0.000032 -0.0000    1.0932   
    89. B(H  88,C  24)                1.0983 -0.000058  0.0000    1.0983   
    90. B(H  89,C  24)                1.0997  0.000004 -0.0000    1.0997   
    91. B(H  90,C  25)                1.0980  0.000099  0.0000    1.0980   
    92. B(H  91,C  25)                1.0982  0.000095 -0.0000    1.0982   
    93. B(H  92,C  26)                1.1007  0.000044 -0.0000    1.1007   
    94. B(H  93,C  26)                1.0958  0.000093  0.0000    1.0958   
    95. B(H  94,C  27)                1.0923  0.000038  0.0000    1.0923   
    96. B(H  95,C  29)                1.0935  0.000143  0.0000    1.0935   
    97. B(H  96,C  29)                1.0973  0.000090 -0.0000    1.0972   
    98. B(H  97,C  29)                1.1000  0.000083  0.0000    1.1000   
    99. B(H  98,C  30)                1.0977  0.000045 -0.0000    1.0977   
   100. B(H  99,C  30)                1.0991  0.000126  0.0000    1.0992   
   101. B(H 100,C  31)                1.0993  0.000095 -0.0000    1.0993   
   102. B(H 101,C  31)                1.0965  0.000174  0.0001    1.0966   
   103. B(H 102,C  32)                1.0889  0.000319  0.0000    1.0889   
   104. B(H 103,C  34)                1.0927  0.000026  0.0000    1.0927   
   105. B(H 104,C  34)                1.0999  0.000267  0.0000    1.0999   
   106. B(H 105,C  34)                1.0997  0.000160  0.0000    1.0997   
   107. B(H 106,C  35)                1.1007  0.000458 -0.0000    1.1007   
   108. B(H 107,C  35)                1.1011  0.000513  0.0001    1.1012   
   109. B(H 108,C  36)                1.1025  0.000290  0.0001    1.1026   
   110. B(H 109,C  36)                1.1016  0.000427  0.0000    1.1016   
   111. B(H 110,C  37)                1.0919  0.001011  0.0001    1.0920   
   112. B(H 111,C  39)                1.0876  0.000107  0.0000    1.0876   
   113. B(H 112,C  39)                1.1027  0.001416  0.0001    1.1028   
   114. B(H 113,C  39)                1.1011  0.000889  0.0001    1.1012   
   115. B(H 114,C  40)                1.1032  0.000824  0.0004    1.1036   
   116. B(H 115,C  40)                1.0991  0.000673  0.0001    1.0991   
   117. B(H 116,C  41)                1.0963 -0.000078  0.0000    1.0963   
   118. B(H 117,C  41)                1.1021  0.000738  0.0000    1.1021   
   119. B(H 118,C  42)                1.0930  0.000962  0.0001    1.0931   
   120. B(H 119,C  44)                1.0960  0.002743  0.0003    1.0963   
   121. B(H 120,C  44)                1.1027  0.001833  0.0002    1.1028   
   122. B(H 121,C  44)                1.1000  0.000548  0.0001    1.1001   
   123. B(H 122,C  45)                1.0997  0.001555  0.0001    1.0999   
   124. B(H 123,C  45)                1.1031  0.001069  0.0001    1.1032   
   125. B(H 124,C  46)                1.0962  0.000434  0.0001    1.0963   
   126. B(H 125,C  46)                1.1029  0.001577  0.0001    1.1029   
   127. B(H 126,C  47)                1.0896  0.000292 -0.0001    1.0895   
   128. B(H 127,C  49)                1.1045  0.001303  0.0001    1.1046   
   129. B(H 128,C  49)                1.1022  0.000678  0.0000    1.1022   
   130. B(H 129,H 114)                3.5342  0.000302 -0.0782    3.4560   
   131. B(H 129,C  50)                1.1019  0.000677  0.0004    1.1023   
   132. B(H 130,C  50)                1.0972  0.001099  0.0001    1.0973   
   133. B(H 131,C  51)                1.0929  0.001367  0.0001    1.0930   
   134. B(H 132,C  53)                1.0953  0.001211  0.0002    1.0954   
   135. B(H 133,C  53)                1.1008  0.000815  0.0001    1.1009   
   136. B(H 134,C  53)                1.0997  0.000143  0.0000    1.0997   
   137. B(H 135,C  54)                1.0968  0.000850  0.0001    1.0969   
   138. B(H 136,C  54)                1.1000  0.000271  0.0000    1.1000   
   139. B(H 137,C  56)                1.0950  0.001233  0.0002    1.0952   
   140. B(H 138,C  56)                1.1008  0.000757  0.0001    1.1008   
   141. B(H 139,C  56)                1.1013  0.001137  0.0001    1.1014   
   142. A(O   0,C   1,C   2)          121.28  0.000113   -0.01    121.28   
   143. A(C   2,C   1,C   8)          117.19  0.000192   -0.00    117.18   
   144. A(O   0,C   1,C   8)          121.53 -0.000311    0.01    121.53   
   145. A(C   1,C   2,C   5)          121.39 -0.000164    0.00    121.39   
   146. A(C   1,C   2,O   3)          119.29 -0.000254   -0.01    119.28   
   147. A(O   3,C   2,C   5)          119.21  0.000417    0.00    119.21   
   148. A(C   2,O   3,C   4)          115.05 -0.000113    0.01    115.06   
   149. A(H  59,C   4,H  60)          109.10  0.000016   -0.00    109.10   
   150. A(O   3,C   4,H  61)          110.98  0.000078    0.00    110.98   
   151. A(O   3,C   4,H  60)          110.83 -0.000012    0.00    110.84   
   152. A(O   3,C   4,H  59)          106.35 -0.000022   -0.00    106.35   
   153. A(H  59,C   4,H  61)          109.84 -0.000014   -0.00    109.83   
   154. A(H  60,C   4,H  61)          109.67 -0.000046    0.00    109.68   
   155. A(C   2,C   5,O   6)          119.18  0.000550   -0.01    119.17   
   156. A(O   6,C   5,C  57)          119.05 -0.000519    0.01    119.06   
   157. A(C   2,C   5,C  57)          121.67 -0.000028   -0.01    121.66   
   158. A(C   5,O   6,C   7)          114.89 -0.000336    0.01    114.90   
   159. A(O   6,C   7,H  64)          110.87  0.000014    0.00    110.87   
   160. A(H  63,C   7,H  64)          109.65 -0.000092    0.00    109.65   
   161. A(O   6,C   7,H  63)          110.98  0.000132   -0.00    110.98   
   162. A(H  62,C   7,H  64)          109.11  0.000009   -0.00    109.11   
   163. A(O   6,C   7,H  62)          106.41  0.000031    0.00    106.41   
   164. A(H  62,C   7,H  63)          109.76 -0.000092    0.00    109.77   
   165. A(C   1,C   8,C  10)          121.42 -0.000192   -0.00    121.42   
   166. A(C   1,C   8,C   9)          114.78 -0.000446    0.01    114.79   
   167. A(C   9,C   8,C  10)          123.79  0.000636   -0.01    123.77   
   168. A(C   8,C   9,H  66)          112.85  0.000076   -0.01    112.84   
   169. A(H  65,C   9,H  67)          105.90 -0.000031    0.00    105.90   
   170. A(C   8,C   9,H  67)          111.02  0.000039    0.02    111.05   
   171. A(C   8,C   9,H  65)          110.57 -0.000022   -0.02    110.55   
   172. A(H  66,C   9,H  67)          107.71 -0.000020   -0.00    107.70   
   173. A(H  65,C   9,H  66)          108.50 -0.000049    0.00    108.51   
   174. A(C  11,C  10,C  57)          115.59 -0.000843   -0.01    115.59   
   175. A(C   8,C  10,C  57)          121.14  0.000098    0.00    121.14   
   176. A(C   8,C  10,C  11)          123.25  0.000745    0.00    123.25   
   177. A(C  10,C  11,C  12)          112.89  0.000021    0.01    112.90   
   178. A(C  12,C  11,H  69)          110.22  0.000070    0.00    110.22   
   179. A(C  10,C  11,H  68)          109.76  0.000205    0.01    109.77   
   180. A(C  10,C  11,H  69)          107.84 -0.000090   -0.04    107.80   
   181. A(H  68,C  11,H  69)          107.06 -0.000061    0.02    107.08   
   182. A(C  12,C  11,H  68)          108.90 -0.000146   -0.00    108.90   
   183. A(C  11,C  12,H  70)          114.78 -0.000030    0.01    114.79   
   184. A(C  13,C  12,H  70)          117.71  0.000063    0.00    117.71   
   185. A(C  11,C  12,C  13)          127.50 -0.000032   -0.01    127.49   
   186. A(C  12,C  13,C  14)          120.69  0.000240    0.01    120.70   
   187. A(C  12,C  13,C  15)          123.29 -0.000450   -0.01    123.28   
   188. A(C  14,C  13,C  15)          116.01  0.000208   -0.00    116.01   
   189. A(H  71,C  14,H  72)          108.23  0.000007    0.00    108.23   
   190. A(H  71,C  14,H  73)          108.09 -0.000005    0.00    108.09   
   191. A(C  13,C  14,H  71)          111.94 -0.000074    0.00    111.94   
   192. A(H  72,C  14,H  73)          106.18 -0.000040   -0.00    106.18   
   193. A(C  13,C  14,H  73)          110.87  0.000015    0.01    110.87   
   194. A(C  13,C  14,H  72)          111.30  0.000095   -0.01    111.29   
   195. A(C  16,C  15,H  74)          107.78 -0.000189    0.01    107.79   
   196. A(C  13,C  15,H  74)          109.22 -0.000082   -0.01    109.21   
   197. A(C  13,C  15,C  16)          115.12  0.000092   -0.02    115.10   
   198. A(C  16,C  15,H  75)          108.35  0.000269    0.00    108.35   
   199. A(C  13,C  15,H  75)          109.19 -0.000007    0.01    109.20   
   200. A(H  74,C  15,H  75)          106.86 -0.000097    0.02    106.88   
   201. A(C  15,C  16,H  76)          107.74 -0.000312   -0.01    107.73   
   202. A(C  15,C  16,C  17)          114.60  0.000675    0.01    114.61   
   203. A(C  17,C  16,H  76)          108.73 -0.000089   -0.01    108.72   
   204. A(C  15,C  16,H  77)          108.00 -0.000138    0.02    108.02   
   205. A(C  17,C  16,H  77)          111.05 -0.000248   -0.00    111.05   
   206. A(H  76,C  16,H  77)          106.35  0.000071   -0.00    106.35   
   207. A(C  16,C  17,C  18)          128.76 -0.000340    0.00    128.77   
   208. A(C  18,C  17,H  78)          116.87  0.000165    0.00    116.88   
   209. A(C  16,C  17,H  78)          114.36  0.000173   -0.01    114.35   
   210. A(C  19,C  18,C  20)          115.63 -0.000114    0.01    115.64   
   211. A(C  17,C  18,C  19)          124.61 -0.000326   -0.01    124.60   
   212. A(C  17,C  18,C  20)          119.74  0.000437   -0.00    119.73   
   213. A(C  18,C  19,H  79)          113.33 -0.000055   -0.01    113.32   
   214. A(C  18,C  19,H  80)          111.01  0.000025    0.01    111.02   
   215. A(H  79,C  19,H  80)          108.07  0.000094   -0.00    108.07   
   216. A(C  18,C  19,H  81)          110.15  0.000044    0.00    110.15   
   217. A(H  80,C  19,H  81)          106.17 -0.000056    0.00    106.17   
   218. A(H  79,C  19,H  81)          107.81 -0.000054   -0.00    107.80   
   219. A(C  18,C  20,H  83)          109.62 -0.000115   -0.00    109.62   
   220. A(C  21,C  20,H  82)          106.97 -0.000036    0.00    106.98   
   221. A(C  18,C  20,H  82)          109.21 -0.000033   -0.01    109.20   
   222. A(C  18,C  20,C  21)          115.54  0.000300    0.02    115.55   
   223. A(H  82,C  20,H  83)          106.85  0.000035   -0.00    106.85   
   224. A(C  21,C  20,H  83)          108.28 -0.000166   -0.01    108.28   
   225. A(C  20,C  21,C  22)          115.58 -0.000347   -0.01    115.57   
   226. A(H  84,C  21,H  85)          106.45 -0.000042    0.00    106.46   
   227. A(C  20,C  21,H  85)          107.47  0.000101    0.01    107.47   
   228. A(C  22,C  21,H  85)          110.67  0.000107   -0.02    110.66   
   229. A(C  22,C  21,H  84)          108.80  0.000158    0.01    108.81   
   230. A(C  20,C  21,H  84)          107.44  0.000039    0.01    107.45   
   231. A(C  21,C  22,C  23)          128.41  0.000647   -0.01    128.40   
   232. A(C  23,C  22,H  86)          116.87 -0.000197    0.00    116.87   
   233. A(C  21,C  22,H  86)          114.71 -0.000450    0.01    114.72   
   234. A(C  24,C  23,C  25)          115.56  0.000384   -0.01    115.55   
   235. A(C  22,C  23,C  25)          119.83 -0.000625   -0.01    119.82   
   236. A(C  22,C  23,C  24)          124.61  0.000241    0.02    124.63   
   237. A(C  23,C  24,H  89)          110.36 -0.000029    0.00    110.36   
   238. A(H  88,C  24,H  89)          106.10 -0.000217   -0.00    106.10   
   239. A(H  87,C  24,H  89)          108.03  0.000044    0.00    108.04   
   240. A(H  87,C  24,H  88)          107.92 -0.000095   -0.00    107.92   
   241. A(C  23,C  24,H  88)          110.82  0.000439   -0.02    110.80   
   242. A(C  23,C  24,H  87)          113.30 -0.000156    0.01    113.32   
   243. A(C  23,C  25,C  26)          115.05  0.000652   -0.02    115.03   
   244. A(H  90,C  25,H  91)          106.70  0.000037   -0.00    106.69   
   245. A(C  26,C  25,H  91)          108.64  0.000007    0.01    108.65   
   246. A(C  23,C  25,H  91)          109.70 -0.000071    0.01    109.71   
   247. A(C  26,C  25,H  90)          107.04 -0.000385    0.01    107.05   
   248. A(C  23,C  25,H  90)          109.37 -0.000285   -0.01    109.36   
   249. A(H  92,C  26,H  93)          106.42  0.000184    0.00    106.42   
   250. A(C  27,C  26,H  93)          111.07 -0.000378    0.00    111.07   
   251. A(C  25,C  26,H  93)          107.83 -0.000501    0.01    107.84   
   252. A(C  27,C  26,H  92)          108.75 -0.000288   -0.00    108.75   
   253. A(C  25,C  26,H  92)          107.34 -0.000381    0.00    107.34   
   254. A(C  25,C  26,C  27)          115.03  0.001294   -0.01    115.02   
   255. A(C  28,C  27,H  94)          116.79  0.000036    0.00    116.79   
   256. A(C  26,C  27,H  94)          114.35  0.000016   -0.01    114.33   
   257. A(C  26,C  27,C  28)          128.86 -0.000055    0.01    128.87   
   258. A(C  29,C  28,C  30)          115.66 -0.000394    0.01    115.66   
   259. A(C  27,C  28,C  30)          119.58  0.000256    0.01    119.59   
   260. A(C  27,C  28,C  29)          124.74  0.000136   -0.01    124.73   
   261. A(H  96,C  29,H  97)          106.23  0.000047   -0.00    106.23   
   262. A(H  95,C  29,H  97)          107.85  0.000024   -0.00    107.85   
   263. A(C  28,C  29,H  97)          110.00 -0.000346    0.00    110.00   
   264. A(H  95,C  29,H  96)          107.97 -0.000269   -0.00    107.97   
   265. A(C  28,C  29,H  96)          111.10  0.000315    0.01    111.11   
   266. A(C  28,C  29,H  95)          113.38  0.000214   -0.01    113.38   
   267. A(C  31,C  30,H  99)          108.31 -0.000060   -0.01    108.30   
   268. A(H  98,C  30,H  99)          106.80 -0.000078    0.00    106.81   
   269. A(C  28,C  30,H  99)          109.70  0.000032   -0.00    109.70   
   270. A(C  31,C  30,H  98)          107.07  0.000088    0.00    107.07   
   271. A(C  28,C  30,H  98)          109.23  0.000101    0.01    109.24   
   272. A(C  28,C  30,C  31)          115.38 -0.000085   -0.01    115.37   
   273. A(H 100,C  31,H 101)          106.40  0.000011    0.00    106.41   
   274. A(C  30,C  31,H 101)          107.37 -0.000129    0.00    107.37   
   275. A(C  32,C  31,H 101)          110.91  0.000232   -0.00    110.91   
   276. A(C  32,C  31,H 100)          108.64 -0.000091    0.00    108.64   
   277. A(C  30,C  31,H 100)          107.55  0.000091    0.00    107.56   
   278. A(C  30,C  31,C  32)          115.54 -0.000107   -0.00    115.53   
   279. A(C  33,C  32,H 102)          117.85 -0.000736   -0.01    117.84   
   280. A(C  31,C  32,H 102)          114.34 -0.000396    0.02    114.35   
   281. A(C  31,C  32,C  33)          127.82  0.001132   -0.01    127.81   
   282. A(C  34,C  33,C  35)          112.79  0.000508    0.02    112.81   
   283. A(C  32,C  33,C  35)          123.30 -0.000679   -0.01    123.29   
   284. A(C  32,C  33,C  34)          123.91  0.000171   -0.01    123.90   
   285. A(H 104,C  34,H 105)          106.06 -0.000315   -0.00    106.05   
   286. A(C  33,C  34,H 105)          110.66 -0.000066    0.01    110.67   
   287. A(H 103,C  34,H 105)          108.24  0.000266    0.01    108.24   
   288. A(H 103,C  34,H 104)          107.70 -0.000065   -0.00    107.69   
   289. A(C  33,C  34,H 104)          110.58  0.000282   -0.00    110.58   
   290. A(C  33,C  34,H 103)          113.30 -0.000116   -0.00    113.29   
   291. A(C  36,C  35,H 107)          109.39 -0.000447   -0.00    109.39   
   292. A(C  36,C  35,H 106)          109.96  0.000386   -0.00    109.96   
   293. A(H 106,C  35,H 107)          105.09 -0.000109    0.00    105.09   
   294. A(C  33,C  35,H 107)          107.92  0.000487    0.03    107.96   
   295. A(C  33,C  35,H 106)          107.09 -0.000363   -0.02    107.07   
   296. A(C  33,C  35,C  36)          116.74  0.000036   -0.01    116.73   
   297. A(H 108,C  36,H 109)          103.90 -0.000372   -0.01    103.90   
   298. A(C  37,C  36,H 109)          106.55  0.000109   -0.00    106.55   
   299. A(C  35,C  36,H 109)          108.34  0.000248    0.00    108.34   
   300. A(C  37,C  36,H 108)          107.14  0.000604    0.02    107.15   
   301. A(C  35,C  36,H 108)          108.78 -0.000133   -0.00    108.78   
   302. A(C  35,C  36,C  37)          120.87 -0.000461   -0.01    120.86   
   303. A(C  38,C  37,H 110)          115.13 -0.001319   -0.02    115.11   
   304. A(C  36,C  37,H 110)          109.37 -0.000724    0.01    109.38   
   305. A(C  36,C  37,C  38)          135.49  0.002043    0.01    135.50   
   306. A(C  39,C  38,C  40)          111.11 -0.000350    0.01    111.12   
   307. A(C  37,C  38,C  40)          122.11  0.001672   -0.00    122.10   
   308. A(C  37,C  38,C  39)          126.78 -0.001322   -0.01    126.77   
   309. A(H 112,C  39,H 113)          104.94 -0.001640   -0.03    104.91   
   310. A(H 111,C  39,H 113)          108.58  0.000968    0.01    108.59   
   311. A(C  38,C  39,H 113)          110.25  0.000220    0.01    110.26   
   312. A(H 111,C  39,H 112)          107.92 -0.000046   -0.00    107.92   
   313. A(C  38,C  39,H 112)          110.50  0.001154   -0.00    110.49   
   314. A(C  38,C  39,H 111)          114.21 -0.000740    0.00    114.21   
   315. A(C  41,C  40,H 115)          110.37  0.000231   -0.01    110.37   
   316. A(H 114,C  40,H 115)          103.55 -0.001019    0.00    103.55   
   317. A(C  38,C  40,H 115)          107.77  0.000658    0.05    107.82   
   318. A(C  41,C  40,H 114)          108.72  0.001028   -0.03    108.69   
   319. A(C  38,C  40,H 114)          107.78  0.000086   -0.01    107.78   
   320. A(C  38,C  40,C  41)          117.70 -0.001016   -0.01    117.69   
   321. A(C  40,C  41,H 117)          109.66 -0.000504    0.07    109.72   
   322. A(H 116,C  41,H 117)          105.72  0.000169    0.00    105.73   
   323. A(C  42,C  41,H 117)          109.82 -0.000226    0.04    109.86   
   324. A(C  42,C  41,H 116)          107.42 -0.000021    0.04    107.46   
   325. A(C  40,C  41,H 116)          107.69  0.000375    0.01    107.70   
   326. A(C  40,C  41,C  42)          116.00  0.000236   -0.15    115.85   
   327. A(C  43,C  42,H 118)          115.71 -0.000931    0.02    115.73   
   328. A(C  41,C  42,H 118)          114.37  0.000687    0.03    114.40   
   329. A(C  41,C  42,C  43)          129.91  0.000244   -0.05    129.86   
   330. A(C  44,C  43,C  45)          115.75  0.002035    0.07    115.82   
   331. A(C  42,C  43,C  44)          123.83 -0.002981   -0.03    123.80   
   332. A(C  42,C  43,C  45)          120.33  0.000944   -0.04    120.29   
   333. A(H 120,C  44,H 121)          104.28 -0.003698   -0.05    104.24   
   334. A(C  43,C  44,H 121)          111.17  0.002866    0.02    111.19   
   335. A(H 119,C  44,H 121)          108.86  0.001735    0.04    108.90   
   336. A(H 119,C  44,H 120)          108.11  0.000908    0.01    108.12   
   337. A(C  43,C  44,H 120)          112.71  0.002364    0.02    112.74   
   338. A(C  43,C  44,H 119)          111.39 -0.004099   -0.05    111.35   
   339. A(C  43,C  45,C  46)          115.71  0.001577   -0.21    115.50   
   340. A(H 122,C  45,H 123)          106.87  0.000163    0.01    106.88   
   341. A(C  46,C  45,H 123)          106.75 -0.001487    0.08    106.83   
   342. A(C  43,C  45,H 123)          109.18  0.000755    0.16    109.34   
   343. A(C  46,C  45,H 122)          108.72  0.000251    0.01    108.74   
   344. A(C  43,C  45,H 122)          109.24 -0.001335   -0.03    109.21   
   345. A(C  45,C  46,C  47)          113.75 -0.001557   -0.17    113.57   
   346. A(H 124,C  46,H 125)          104.71 -0.001445   -0.02    104.69   
   347. A(C  47,C  46,H 125)          109.39  0.000675   -0.02    109.37   
   348. A(C  45,C  46,H 125)          108.88  0.000864    0.03    108.91   
   349. A(C  47,C  46,H 124)          111.83  0.001185    0.11    111.94   
   350. A(C  45,C  46,H 124)          107.86  0.000288    0.08    107.94   
   351. A(C  46,C  47,C  48)          128.17  0.001219    0.11    128.29   
   352. A(C  48,C  47,H 126)          117.86 -0.000354   -0.07    117.80   
   353. A(C  46,C  47,H 126)          113.95 -0.000866   -0.05    113.90   
   354. A(C  47,C  48,C  49)          123.12 -0.000879   -0.12    123.00   
   355. A(C  49,C  48,C  56)          112.48 -0.000363    0.07    112.55   
   356. A(C  47,C  48,C  56)          124.39  0.001245    0.04    124.44   
   357. A(C  48,C  49,C  50)          119.26  0.001668   -0.03    119.22   
   358. A(H 127,C  49,H 128)          104.72  0.000257    0.00    104.73   
   359. A(C  50,C  49,H 128)          108.50  0.000685    0.02    108.52   
   360. A(C  48,C  49,H 128)          107.41 -0.001786   -0.00    107.40   
   361. A(C  50,C  49,H 127)          107.89 -0.001717   -0.02    107.87   
   362. A(C  48,C  49,H 127)          108.14  0.000763    0.05    108.18   
   363. A(C  49,C  50,C  51)          113.39 -0.002054   -0.01    113.38   
   364. A(H 129,C  50,H 130)          104.35 -0.001526   -0.02    104.33   
   365. A(C  51,C  50,H 130)          111.16  0.001084    0.02    111.18   
   366. A(C  49,C  50,H 130)          107.99  0.000842    0.02    108.00   
   367. A(C  51,C  50,H 129)          110.10  0.000580   -0.04    110.06   
   368. A(C  49,C  50,H 129)          109.45  0.001143    0.03    109.48   
   369. A(C  50,C  51,C  52)          128.81  0.001838    0.02    128.82   
   370. A(C  52,C  51,H 131)          116.94 -0.000288   -0.00    116.94   
   371. A(C  50,C  51,H 131)          114.24 -0.001552   -0.01    114.22   
   372. A(C  51,C  52,C  54)          120.71  0.000128    0.00    120.71   
   373. A(C  51,C  52,C  53)          125.36  0.000838    0.00    125.36   
   374. A(C  53,C  52,C  54)          113.94 -0.000966   -0.01    113.93   
   375. A(H 132,C  53,H 134)          107.26 -0.001381   -0.01    107.25   
   376. A(C  52,C  53,H 134)          111.11  0.001216    0.01    111.12   
   377. A(H 132,C  53,H 133)          107.74 -0.000200   -0.00    107.73   
   378. A(H 133,C  53,H 134)          106.50  0.000343    0.00    106.51   
   379. A(C  52,C  53,H 133)          110.02 -0.001276   -0.02    110.01   
   380. A(C  52,C  53,H 132)          113.88  0.001220    0.01    113.89   
   381. A(H 135,C  54,H 136)          108.52  0.000389    0.01    108.52   
   382. A(H  55,C  54,H 136)          106.41  0.000171    0.00    106.41   
   383. A(C  52,C  54,H 136)          110.87 -0.000912   -0.01    110.86   
   384. A(H  55,C  54,H 135)          107.21 -0.001604   -0.02    107.19   
   385. A(C  52,C  54,H 135)          112.29  0.000941    0.01    112.30   
   386. A(C  52,C  54,H  55)          111.29  0.000952    0.01    111.30   
   387. A(H 138,C  56,H 139)          106.39  0.000147    0.00    106.39   
   388. A(H 137,C  56,H 139)          107.84  0.000055   -0.00    107.83   
   389. A(C  48,C  56,H 139)          109.75 -0.001852   -0.02    109.73   
   390. A(H 137,C  56,H 138)          106.84 -0.002450   -0.01    106.83   
   391. A(C  48,C  56,H 138)          111.49  0.001934    0.02    111.51   
   392. A(C  48,C  56,H 137)          114.17  0.002012    0.02    114.19   
   393. A(C  10,C  57,O  58)          122.41 -0.000279   -0.01    122.40   
   394. A(C   5,C  57,O  58)          120.45  0.000144    0.00    120.45   
   395. A(C   5,C  57,C  10)          117.08  0.000059   -0.00    117.08   
   396. D(O   3,C   2,C   1,O   0)     -2.33 -0.000273   -0.19     -2.52   
   397. D(O   3,C   2,C   1,C   8)    178.49  0.000221    0.06    178.55   
   398. D(C   5,C   2,C   1,O   0)   -178.37 -0.000270   -0.17   -178.54   
   399. D(C   5,C   2,C   1,C   8)      2.45  0.000224    0.08      2.53   
   400. D(C   4,O   3,C   2,C   1)     68.02 -0.000091   -0.16     67.86   
   401. D(C   4,O   3,C   2,C   5)   -115.85 -0.000117   -0.18   -116.03   
   402. D(H  59,C   4,O   3,C   2)   -179.96 -0.000007   -0.05   -180.01   
   403. D(H  60,C   4,O   3,C   2)     61.58 -0.000007   -0.05     61.54   
   404. D(H  61,C   4,O   3,C   2)    -60.54  0.000006   -0.05    -60.59   
   405. D(O   6,C   5,C   2,O   3)      0.49  0.000292   -0.01      0.48   
   406. D(O   6,C   5,C   2,C   1)    176.54  0.000263   -0.03    176.50   
   407. D(C  57,C   5,C   2,O   3)   -175.80  0.000241    0.01   -175.79   
   408. D(C  57,C   5,C   2,C   1)      0.24  0.000212   -0.01      0.23   
   409. D(C   7,O   6,C   5,C  57)    -69.62  0.000128    0.02    -69.60   
   410. D(C   7,O   6,C   5,C   2)    113.99  0.000061    0.05    114.03   
   411. D(H  62,C   7,O   6,C   5)    179.64 -0.000026    0.03    179.66   
   412. D(H  63,C   7,O   6,C   5)     60.27 -0.000007    0.03     60.29   
   413. D(H  64,C   7,O   6,C   5)    -61.84  0.000010    0.03    -61.82   
   414. D(C  10,C   8,C   1,C   2)     -2.43 -0.000276   -0.11     -2.54   
   415. D(C  10,C   8,C   1,O   0)    178.39  0.000216    0.14    178.53   
   416. D(C   9,C   8,C   1,C   2)    178.75 -0.000204   -0.07    178.68   
   417. D(C   9,C   8,C   1,O   0)     -0.43  0.000287    0.17     -0.25   
   418. D(H  65,C   9,C   8,C   1)    -50.32 -0.000051    0.21    -50.11   
   419. D(H  66,C   9,C   8,C  10)      9.16  0.000060    0.26      9.42   
   420. D(H  67,C   9,C   8,C   1)     66.92 -0.000079    0.22     67.13   
   421. D(H  67,C   9,C   8,C  10)   -111.87  0.000005    0.25   -111.62   
   422. D(H  65,C   9,C   8,C  10)    130.89  0.000034    0.24    131.13   
   423. D(H  66,C   9,C   8,C   1)   -172.05 -0.000024    0.22   -171.83   
   424. D(C  57,C  10,C   8,C   9)    178.44 -0.000201    0.03    178.47   
   425. D(C  57,C  10,C   8,C   1)     -0.27 -0.000109    0.07     -0.21   
   426. D(C  11,C  10,C   8,C   9)      0.11 -0.000174    0.04      0.15   
   427. D(C  11,C  10,C   8,C   1)   -178.60 -0.000082    0.08   -178.52   
   428. D(C  12,C  11,C  10,C  57)    -97.42 -0.000275   -0.14    -97.56   
   429. D(H  69,C  11,C  10,C   8)   -157.00 -0.000250   -0.16   -157.17   
   430. D(H  69,C  11,C  10,C  57)     24.59 -0.000237   -0.15     24.43   
   431. D(H  68,C  11,C  10,C  57)    140.89 -0.000250   -0.15    140.74   
   432. D(H  68,C  11,C  10,C   8)    -40.70 -0.000262   -0.15    -40.85   
   433. D(C  12,C  11,C  10,C   8)     80.99 -0.000288   -0.14     80.84   
   434. D(H  70,C  12,C  11,H  69)    178.28 -0.000214   -0.34    177.94   
   435. D(H  70,C  12,C  11,H  68)     61.12 -0.000094   -0.36     60.75   
   436. D(H  70,C  12,C  11,C  10)    -61.06 -0.000265   -0.38    -61.44   
   437. D(C  13,C  12,C  11,H  69)     -2.87 -0.000136   -0.40     -3.27   
   438. D(C  13,C  12,C  11,H  68)   -120.03 -0.000016   -0.42   -120.46   
   439. D(C  13,C  12,C  11,C  10)    117.79 -0.000187   -0.44    117.35   
   440. D(C  15,C  13,C  12,H  70)    178.83 -0.000611    0.06    178.89   
   441. D(C  15,C  13,C  12,C  11)      0.01 -0.000690    0.12      0.13   
   442. D(C  14,C  13,C  12,H  70)      0.04 -0.000480    0.01      0.04   
   443. D(C  14,C  13,C  12,C  11)   -178.78 -0.000559    0.07   -178.72   
   444. D(H  73,C  14,C  13,C  15)    -60.81  0.000035   -0.01    -60.82   
   445. D(H  73,C  14,C  13,C  12)    118.07 -0.000095    0.04    118.11   
   446. D(H  72,C  14,C  13,C  15)     57.15  0.000055   -0.02     57.13   
   447. D(H  71,C  14,C  13,C  15)    178.41  0.000081   -0.02    178.39   
   448. D(H  71,C  14,C  13,C  12)     -2.71 -0.000049    0.03     -2.68   
   449. D(H  72,C  14,C  13,C  12)   -123.98 -0.000074    0.03   -123.94   
   450. D(H  75,C  15,C  13,C  14)     20.10 -0.000170    0.03     20.14   
   451. D(H  75,C  15,C  13,C  12)   -158.74 -0.000045   -0.02   -158.76   
   452. D(H  74,C  15,C  13,C  14)    136.63 -0.000336    0.05    136.68   
   453. D(H  74,C  15,C  13,C  12)    -42.21 -0.000212   -0.01    -42.22   
   454. D(C  16,C  15,C  13,C  14)   -101.99 -0.000581    0.04   -101.96   
   455. D(C  16,C  15,C  13,C  12)     79.16 -0.000457   -0.02     79.15   
   456. D(C  17,C  16,C  15,H  75)    -62.63 -0.000099   -0.05    -62.69   
   457. D(C  17,C  16,C  15,H  74)   -177.93 -0.000025   -0.08   -178.01   
   458. D(C  17,C  16,C  15,C  13)     59.92  0.000162   -0.05     59.86   
   459. D(H  77,C  16,C  15,H  74)    -53.59  0.000020   -0.06    -53.65   
   460. D(H  77,C  16,C  15,C  13)   -175.74  0.000207   -0.04   -175.77   
   461. D(H  76,C  16,C  15,H  75)    176.21 -0.000197   -0.03    176.18   
   462. D(H  76,C  16,C  15,H  74)     60.92 -0.000123   -0.06     60.86   
   463. D(H  76,C  16,C  15,C  13)    -61.24  0.000064   -0.03    -61.27   
   464. D(H  77,C  16,C  15,H  75)     61.71 -0.000054   -0.03     61.68   
   465. D(H  78,C  17,C  16,H  76)     57.38 -0.000050    0.20     57.58   
   466. D(H  78,C  17,C  16,H  77)    174.06 -0.000160    0.19    174.25   
   467. D(H  78,C  17,C  16,C  15)    -63.23 -0.000033    0.22    -63.01   
   468. D(C  18,C  17,C  16,H  77)     -5.31 -0.000029    0.17     -5.14   
   469. D(C  18,C  17,C  16,H  76)   -121.99  0.000081    0.18   -121.81   
   470. D(C  18,C  17,C  16,C  15)    117.40  0.000098    0.20    117.61   
   471. D(C  20,C  18,C  17,H  78)      0.81 -0.000088   -0.01      0.80   
   472. D(C  20,C  18,C  17,C  16)   -179.83 -0.000222    0.01   -179.82   
   473. D(C  19,C  18,C  17,C  16)      1.83 -0.000064    0.02      1.86   
   474. D(C  19,C  18,C  17,H  78)   -177.53  0.000070    0.01   -177.52   
   475. D(H  81,C  19,C  18,C  20)    -61.98  0.000069    0.02    -61.95   
   476. D(H  81,C  19,C  18,C  17)    116.43 -0.000075    0.01    116.43   
   477. D(H  80,C  19,C  18,C  20)     55.33  0.000043    0.03     55.36   
   478. D(H  80,C  19,C  18,C  17)   -126.27 -0.000101    0.02   -126.26   
   479. D(H  79,C  19,C  18,C  20)    177.16  0.000144    0.03    177.19   
   480. D(H  79,C  19,C  18,C  17)     -4.44  0.000001    0.01     -4.42   
   481. D(H  83,C  20,C  18,C  19)     30.83 -0.000080    0.23     31.06   
   482. D(H  83,C  20,C  18,C  17)   -147.66  0.000069    0.25   -147.41   
   483. D(H  82,C  20,C  18,C  19)    147.58 -0.000121    0.22    147.80   
   484. D(H  82,C  20,C  18,C  17)    -30.91  0.000028    0.24    -30.67   
   485. D(C  21,C  20,C  18,C  19)    -91.82  0.000013    0.23    -91.59   
   486. D(C  21,C  20,C  18,C  17)     89.70  0.000162    0.25     89.94   
   487. D(H  85,C  21,C  20,H  83)     62.14 -0.000065    0.29     62.44   
   488. D(H  85,C  21,C  20,H  82)    -52.69 -0.000007    0.30    -52.40   
   489. D(H  85,C  21,C  20,C  18)   -174.50 -0.000134    0.30   -174.20   
   490. D(H  84,C  21,C  20,H  83)    176.36 -0.000046    0.30    176.66   
   491. D(H  84,C  21,C  20,H  82)     61.52  0.000013    0.30     61.83   
   492. D(H  84,C  21,C  20,C  18)    -60.29 -0.000115    0.31    -59.98   
   493. D(C  22,C  21,C  20,H  83)    -61.98 -0.000042    0.32    -61.66   
   494. D(C  22,C  21,C  20,H  82)   -176.81  0.000016    0.32   -176.49   
   495. D(C  22,C  21,C  20,C  18)     61.38 -0.000111    0.32     61.70   
   496. D(H  86,C  22,C  21,H  85)    161.30  0.000003   -0.01    161.29   
   497. D(H  86,C  22,C  21,H  84)     44.67 -0.000101   -0.01     44.66   
   498. D(H  86,C  22,C  21,C  20)    -76.26 -0.000035   -0.03    -76.29   
   499. D(C  23,C  22,C  21,H  85)    -18.91 -0.000144   -0.05    -18.96   
   500. D(C  23,C  22,C  21,H  84)   -135.54 -0.000248   -0.05   -135.59   
   501. D(C  23,C  22,C  21,C  20)    103.53 -0.000182   -0.07    103.46   
   502. D(C  25,C  23,C  22,H  86)      0.48 -0.000211    0.03      0.52   
   503. D(C  25,C  23,C  22,C  21)   -179.31 -0.000061    0.08   -179.23   
   504. D(C  24,C  23,C  22,H  86)   -179.13 -0.000192    0.00   -179.12   
   505. D(C  24,C  23,C  22,C  21)      1.09 -0.000042    0.04      1.13   
   506. D(H  89,C  24,C  23,C  25)    -61.50  0.000002    0.01    -61.50   
   507. D(H  89,C  24,C  23,C  22)    118.12 -0.000020    0.04    118.16   
   508. D(H  88,C  24,C  23,C  25)     55.72 -0.000015   -0.00     55.72   
   509. D(H  88,C  24,C  23,C  22)   -124.65 -0.000037    0.03   -124.63   
   510. D(H  87,C  24,C  23,C  25)    177.21  0.000075   -0.01    177.20   
   511. D(H  87,C  24,C  23,C  22)     -3.17  0.000053    0.02     -3.15   
   512. D(H  91,C  25,C  23,C  24)     22.67  0.000010    0.03     22.69   
   513. D(H  91,C  25,C  23,C  22)   -156.98  0.000027   -0.00   -156.98   
   514. D(H  90,C  25,C  23,C  24)    139.37 -0.000151    0.03    139.39   
   515. D(H  90,C  25,C  23,C  22)    -40.28 -0.000134   -0.00    -40.28   
   516. D(C  26,C  25,C  23,C  24)   -100.16 -0.000419    0.02   -100.14   
   517. D(C  26,C  25,C  23,C  22)     80.20 -0.000402   -0.01     80.19   
   518. D(H  92,C  26,C  25,H  90)     59.76 -0.000146    0.20     59.95   
   519. D(H  92,C  26,C  25,C  23)    -61.99  0.000080    0.21    -61.78   
   520. D(C  27,C  26,C  25,H  91)    -64.22 -0.000108    0.20    -64.02   
   521. D(C  27,C  26,C  25,H  90)   -179.08  0.000043    0.19   -178.89   
   522. D(C  27,C  26,C  25,C  23)     59.17  0.000269    0.20     59.38   
   523. D(H  93,C  26,C  25,H  91)     60.33 -0.000078    0.19     60.52   
   524. D(H  93,C  26,C  25,H  90)    -54.54  0.000073    0.19    -54.35   
   525. D(H  93,C  26,C  25,C  23)   -176.29  0.000299    0.20   -176.08   
   526. D(H  92,C  26,C  25,H  91)    174.62 -0.000297    0.20    174.82   
   527. D(H  94,C  27,C  26,H  93)    173.43 -0.000145   -0.01    173.43   
   528. D(H  94,C  27,C  26,H  92)     56.65  0.000023   -0.01     56.64   
   529. D(H  94,C  27,C  26,C  25)    -63.74 -0.000137   -0.00    -63.74   
   530. D(C  28,C  27,C  26,H  93)     -5.46  0.000056   -0.07     -5.53   
   531. D(C  28,C  27,C  26,H  92)   -122.24  0.000224   -0.07   -122.32   
   532. D(C  28,C  27,C  26,C  25)    117.37  0.000065   -0.07    117.30   
   533. D(C  30,C  28,C  27,H  94)      1.08 -0.000015    0.02      1.10   
   534. D(C  30,C  28,C  27,C  26)    179.94 -0.000221    0.09    180.03   
   535. D(C  29,C  28,C  27,H  94)   -177.33  0.000120   -0.01   -177.35   
   536. D(C  29,C  28,C  27,C  26)      1.53 -0.000085    0.05      1.59   
   537. D(H  97,C  29,C  28,C  30)    -62.85  0.000024    0.02    -62.84   
   538. D(H  97,C  29,C  28,C  27)    115.62 -0.000098    0.05    115.67   
   539. D(H  96,C  29,C  28,C  30)     54.49  0.000058    0.02     54.51   
   540. D(H  96,C  29,C  28,C  27)   -127.04 -0.000064    0.06   -126.99   
   541. D(H  95,C  29,C  28,C  30)    176.30  0.000097    0.02    176.33   
   542. D(H  95,C  29,C  28,C  27)     -5.23 -0.000025    0.06     -5.17   
   543. D(H  99,C  30,C  28,C  29)     32.90 -0.000082   -0.02     32.88   
   544. D(H  99,C  30,C  28,C  27)   -145.65  0.000034   -0.05   -145.70   
   545. D(H  98,C  30,C  28,C  29)    149.65 -0.000100   -0.01    149.64   
   546. D(H  98,C  30,C  28,C  27)    -28.90  0.000016   -0.04    -28.95   
   547. D(C  31,C  30,C  28,C  29)    -89.72  0.000033   -0.00    -89.73   
   548. D(C  31,C  30,C  28,C  27)     91.72  0.000150   -0.04     91.69   
   549. D(H 101,C  31,C  30,H  99)     63.66  0.000011   -0.37     63.28   
   550. D(H 101,C  31,C  30,H  98)    -51.19  0.000087   -0.38    -51.56   
   551. D(H 101,C  31,C  30,C  28)   -172.98 -0.000054   -0.39   -173.37   
   552. D(H 100,C  31,C  30,H  99)    177.82  0.000005   -0.37    177.45   
   553. D(H 100,C  31,C  30,H  98)     62.98  0.000080   -0.37     62.61   
   554. D(H 100,C  31,C  30,C  28)    -58.82 -0.000060   -0.38    -59.20   
   555. D(C  32,C  31,C  30,H  99)    -60.67 -0.000115   -0.37    -61.04   
   556. D(C  32,C  31,C  30,H  98)   -175.51 -0.000039   -0.37   -175.88   
   557. D(C  32,C  31,C  30,C  28)     62.69 -0.000180   -0.38     62.31   
   558. D(H 102,C  32,C  31,H 101)    156.45 -0.000061   -0.31    156.14   
   559. D(H 102,C  32,C  31,H 100)     39.84 -0.000152   -0.31     39.53   
   560. D(H 102,C  32,C  31,C  30)    -81.09 -0.000129   -0.31    -81.40   
   561. D(C  33,C  32,C  31,H 101)    -24.09 -0.000145   -0.37    -24.45   
   562. D(C  33,C  32,C  31,H 100)   -140.70 -0.000236   -0.37   -141.06   
   563. D(C  33,C  32,C  31,C  30)     98.37 -0.000213   -0.37     98.01   
   564. D(C  35,C  33,C  32,H 102)      0.31 -0.000025    0.01      0.32   
   565. D(C  35,C  33,C  32,C  31)   -179.14  0.000060    0.07   -179.07   
   566. D(C  34,C  33,C  32,H 102)    179.53 -0.000058    0.01    179.55   
   567. D(C  34,C  33,C  32,C  31)      0.09  0.000026    0.07      0.16   
   568. D(H 105,C  34,C  33,C  35)    -58.69  0.000134    0.00    -58.69   
   569. D(H 105,C  34,C  33,C  32)    122.01  0.000173    0.00    122.01   
   570. D(H 104,C  34,C  33,C  35)     58.52 -0.000121    0.00     58.53   
   571. D(H 104,C  34,C  33,C  32)   -120.78 -0.000082   -0.00   -120.78   
   572. D(H 103,C  34,C  33,C  35)    179.53 -0.000080   -0.01    179.53   
   573. D(H 103,C  34,C  33,C  32)      0.23 -0.000042   -0.01      0.23   
   574. D(H 107,C  35,C  33,C  34)     52.03 -0.000099   -0.01     52.02   
   575. D(H 107,C  35,C  33,C  32)   -128.67 -0.000130   -0.01   -128.68   
   576. D(H 106,C  35,C  33,C  34)    -60.66 -0.000028   -0.02    -60.68   
   577. D(H 106,C  35,C  33,C  32)    118.65 -0.000059   -0.02    118.63   
   578. D(C  36,C  35,C  33,C  34)    175.64 -0.000270    0.01    175.65   
   579. D(C  36,C  35,C  33,C  32)     -5.05 -0.000301    0.01     -5.04   
   580. D(H 109,C  36,C  35,H 107)     69.72  0.000277    0.12     69.84   
   581. D(H 109,C  36,C  35,H 106)   -175.36  0.000109    0.12   -175.24   
   582. D(H 109,C  36,C  35,C  33)    -53.14 -0.000035    0.09    -53.06   
   583. D(H 108,C  36,C  35,H 107)   -177.95 -0.000099    0.12   -177.83   
   584. D(H 108,C  36,C  35,H 106)    -63.02 -0.000267    0.11    -62.91   
   585. D(H 108,C  36,C  35,C  33)     59.19 -0.000411    0.08     59.27   
   586. D(C  37,C  36,C  35,H 107)    -53.49  0.000256    0.13    -53.36   
   587. D(C  37,C  36,C  35,H 106)     61.44  0.000088    0.13     61.57   
   588. D(C  37,C  36,C  35,C  33)   -176.35 -0.000056    0.09   -176.25   
   589. D(H 110,C  37,C  36,H 109)     48.44 -0.000164   -0.14     48.30   
   590. D(H 110,C  37,C  36,H 108)    -62.29 -0.000052   -0.14    -62.42   
   591. D(H 110,C  37,C  36,C  35)    172.49 -0.000070   -0.14    172.34   
   592. D(C  38,C  37,C  36,H 109)   -132.70 -0.000177   -0.19   -132.88   
   593. D(C  38,C  37,C  36,H 108)    116.58 -0.000066   -0.19    116.39   
   594. D(C  38,C  37,C  36,C  35)     -8.65 -0.000083   -0.19     -8.84   
   595. D(C  40,C  38,C  37,H 110)     -0.25  0.000104    0.04     -0.21   
   596. D(C  40,C  38,C  37,C  36)   -179.06  0.000111    0.09   -178.97   
   597. D(C  39,C  38,C  37,H 110)    179.76  0.000133    0.03    179.78   
   598. D(C  39,C  38,C  37,C  36)      0.94  0.000140    0.08      1.02   
   599. D(H 113,C  39,C  38,C  40)    -52.32  0.000749    0.09    -52.23   
   600. D(H 113,C  39,C  38,C  37)    127.68  0.000723    0.10    127.78   
   601. D(H 112,C  39,C  38,C  40)     63.23 -0.000442    0.06     63.30   
   602. D(H 112,C  39,C  38,C  37)   -116.77 -0.000468    0.08   -116.70   
   603. D(H 111,C  39,C  38,C  40)   -174.88 -0.000155    0.06   -174.82   
   604. D(H 111,C  39,C  38,C  37)      5.12 -0.000181    0.07      5.19   
   605. D(H 115,C  40,C  38,C  39)     59.26 -0.000341    0.09     59.35   
   606. D(H 115,C  40,C  38,C  37)   -120.73 -0.000316    0.08   -120.66   
   607. D(H 114,C  40,C  38,C  39)    -51.91  0.000483    0.07    -51.84   
   608. D(H 114,C  40,C  38,C  37)    128.10  0.000507    0.06    128.15   
   609. D(C  41,C  40,C  38,C  39)   -175.20 -0.000231    0.12   -175.08   
   610. D(C  41,C  40,C  38,C  37)      4.80 -0.000207    0.10      4.91   
   611. D(H 117,C  41,C  40,H 115)     62.79 -0.000040    0.25     63.04   
   612. D(H 117,C  41,C  40,H 114)    175.72 -0.000569    0.23    175.95   
   613. D(H 117,C  41,C  40,C  38)    -61.46 -0.000339    0.19    -61.27   
   614. D(H 116,C  41,C  40,H 115)    177.37  0.000102    0.29    177.66   
   615. D(H 116,C  41,C  40,H 114)    -69.70 -0.000427    0.27    -69.43   
   616. D(H 116,C  41,C  40,C  38)     53.12 -0.000197    0.23     53.35   
   617. D(C  42,C  41,C  40,H 115)    -62.29  0.000510    0.25    -62.04   
   618. D(C  42,C  41,C  40,H 114)     50.64 -0.000019    0.23     50.87   
   619. D(C  42,C  41,C  40,C  38)    173.46  0.000211    0.19    173.65   
   620. D(H 118,C  42,C  41,H 117)    109.73 -0.001516    0.46    110.19   
   621. D(H 118,C  42,C  41,H 116)     -4.78 -0.001589    0.41     -4.37   
   622. D(H 118,C  42,C  41,C  40)   -125.27 -0.002209    0.47   -124.80   
   623. D(C  43,C  42,C  41,H 117)    -68.75 -0.001557    0.27    -68.48   
   624. D(C  43,C  42,C  41,H 116)    176.74 -0.001630    0.22    176.96   
   625. D(C  43,C  42,C  41,C  40)     56.26 -0.002250    0.28     56.53   
   626. D(C  45,C  43,C  42,H 118)      0.24 -0.001188    0.19      0.43   
   627. D(C  45,C  43,C  42,C  41)    178.70 -0.001125    0.39    179.09   
   628. D(C  44,C  43,C  42,H 118)   -176.20 -0.001210    0.00   -176.20   
   629. D(C  44,C  43,C  42,C  41)      2.26 -0.001148    0.20      2.45   
   630. D(H 121,C  44,C  43,C  45)    -43.40  0.000580   -0.44    -43.85   
   631. D(H 121,C  44,C  43,C  42)    133.19  0.000576   -0.26    132.92   
   632. D(H 120,C  44,C  43,C  45)     73.27 -0.000661   -0.47     72.80   
   633. D(H 120,C  44,C  43,C  42)   -110.14 -0.000665   -0.29   -110.43   
   634. D(H 119,C  44,C  43,C  45)   -165.01 -0.000789   -0.47   -165.48   
   635. D(H 119,C  44,C  43,C  42)     11.59 -0.000793   -0.29     11.29   
   636. D(H 123,C  45,C  43,C  44)     54.45 -0.000277    0.20     54.65   
   637. D(H 123,C  45,C  43,C  42)   -122.27 -0.000128    0.04   -122.24   
   638. D(H 122,C  45,C  43,C  44)    171.00 -0.000408    0.28    171.27   
   639. D(H 122,C  45,C  43,C  42)     -5.73 -0.000258    0.12     -5.61   
   640. D(C  46,C  45,C  43,C  44)    -65.96  0.000006    0.12    -65.84   
   641. D(C  46,C  45,C  43,C  42)    117.32  0.000156   -0.04    117.28   
   642. D(H 125,C  46,C  45,H 122)   -176.73  0.000605    0.74   -175.98   
   643. D(H 125,C  46,C  45,C  43)     59.95  0.001033    0.92     60.87   
   644. D(H 124,C  46,C  45,H 123)     51.32 -0.000959    0.84     52.17   
   645. D(H 124,C  46,C  45,H 122)    -63.64 -0.000507    0.78    -62.86   
   646. D(H 124,C  46,C  45,C  43)    173.04 -0.000079    0.96    174.00   
   647. D(C  47,C  46,C  45,H 123)    175.98 -0.000290    0.92    176.90   
   648. D(C  47,C  46,C  45,H 122)     61.01  0.000162    0.87     61.88   
   649. D(H 125,C  46,C  45,H 123)    -61.76  0.000153    0.80    -60.96   
   650. D(C  47,C  46,C  45,C  43)    -62.31  0.000590    1.05    -61.26   
   651. D(H 126,C  47,C  46,H 125)    -51.06 -0.000304    0.80    -50.27   
   652. D(H 126,C  47,C  46,H 124)   -166.59  0.000363    0.77   -165.83   
   653. D(H 126,C  47,C  46,C  45)     70.91  0.000236    0.70     71.61   
   654. D(C  48,C  47,C  46,H 125)    130.37 -0.000235    0.88    131.25   
   655. D(C  48,C  47,C  46,H 124)     14.84  0.000432    0.85     15.69   
   656. D(C  48,C  47,C  46,C  45)   -107.66  0.000305    0.79   -106.87   
   657. D(C  56,C  48,C  47,H 126)   -178.54  0.000009    0.06   -178.48   
   658. D(C  56,C  48,C  47,C  46)     -0.02 -0.000067   -0.03     -0.05   
   659. D(C  49,C  48,C  47,H 126)      0.21  0.000153   -0.03      0.18   
   660. D(C  49,C  48,C  47,C  46)    178.73  0.000077   -0.12    178.61   
   661. D(H 128,C  49,C  48,C  56)    -45.70  0.000251    0.07    -45.63   
   662. D(H 128,C  49,C  48,C  47)    135.42  0.000103    0.14    135.56   
   663. D(H 127,C  49,C  48,C  56)     66.82  0.000045    0.09     66.91   
   664. D(H 127,C  49,C  48,C  47)   -112.06 -0.000103    0.16   -111.90   
   665. D(C  50,C  49,C  48,C  56)   -169.53 -0.000364    0.07   -169.46   
   666. D(C  50,C  49,C  48,C  47)     11.59 -0.000512    0.15     11.73   
   667. D(H 130,C  50,C  49,H 128)     70.27  0.000525    0.00     70.28   
   668. D(H 130,C  50,C  49,H 127)    -42.66  0.000747    0.00    -42.66   
   669. D(H 130,C  50,C  49,C  48)   -166.43 -0.000049   -0.01   -166.44   
   670. D(H 129,C  50,C  49,H 128)   -176.71 -0.000253    0.00   -176.71   
   671. D(H 129,C  50,C  49,H 127)     70.36 -0.000030    0.00     70.36   
   672. D(H 129,C  50,C  49,C  48)    -53.41 -0.000826   -0.01    -53.42   
   673. D(C  51,C  50,C  49,H 128)    -53.36 -0.000094   -0.03    -53.39   
   674. D(C  51,C  50,C  49,H 127)   -166.29  0.000128   -0.03   -166.32   
   675. D(C  51,C  50,C  49,C  48)     69.94 -0.000667   -0.05     69.89   
   676. D(H 131,C  51,C  50,H 130)   -179.89 -0.000413   -0.29   -180.18   
   677. D(H 131,C  51,C  50,H 129)     64.98  0.000469   -0.25     64.73   
   678. D(H 131,C  51,C  50,C  49)    -58.01  0.000014   -0.25    -58.27   
   679. D(C  52,C  51,C  50,H 130)     -1.34 -0.000507   -0.31     -1.65   
   680. D(C  52,C  51,C  50,H 129)   -116.47  0.000375   -0.27   -116.74   
   681. D(C  52,C  51,C  50,C  49)    120.54 -0.000080   -0.28    120.26   
   682. D(C  54,C  52,C  51,H 131)     -0.34  0.000060    0.02     -0.33   
   683. D(C  54,C  52,C  51,C  50)   -178.86  0.000171    0.04   -178.82   
   684. D(C  53,C  52,C  51,H 131)    179.60 -0.000008   -0.02    179.59   
   685. D(C  53,C  52,C  51,C  50)      1.09  0.000102    0.01      1.10   
   686. D(H 134,C  53,C  52,C  54)    -60.04 -0.000158    0.02    -60.02   
   687. D(H 134,C  53,C  52,C  51)    120.02 -0.000094    0.05    120.06   
   688. D(H 133,C  53,C  52,C  54)     57.65  0.000211    0.02     57.68   
   689. D(H 133,C  53,C  52,C  51)   -122.29  0.000276    0.05   -122.24   
   690. D(H 132,C  53,C  52,C  54)    178.72 -0.000143    0.01    178.73   
   691. D(H 132,C  53,C  52,C  51)     -1.23 -0.000079    0.04     -1.19   
   692. D(H 136,C  54,C  52,C  53)     58.51 -0.000071   -0.03     58.48   
   693. D(H 136,C  54,C  52,C  51)   -121.54 -0.000131   -0.05   -121.60   
   694. D(H 135,C  54,C  52,C  53)   -179.92  0.000436   -0.02   -179.94   
   695. D(H 135,C  54,C  52,C  51)      0.03  0.000375   -0.04     -0.02   
   696. D(H  55,C  54,C  52,C  53)    -59.73 -0.000304   -0.03    -59.76   
   697. D(H  55,C  54,C  52,C  51)    120.22 -0.000365   -0.06    120.17   
   698. D(H 139,C  56,C  48,C  49)    -55.18 -0.000119   -0.00    -55.18   
   699. D(H 139,C  56,C  48,C  47)    123.69  0.000003   -0.08    123.61   
   700. D(H 138,C  56,C  48,C  49)     62.43  0.000075   -0.00     62.43   
   701. D(H 138,C  56,C  48,C  47)   -118.70  0.000196   -0.08   -118.78   
   702. D(H 137,C  56,C  48,C  49)   -176.37 -0.000207    0.01   -176.36   
   703. D(H 137,C  56,C  48,C  47)      2.50 -0.000085   -0.07      2.43   
   704. D(O  58,C  57,C  10,C  11)     -1.55 -0.001150   -0.09     -1.65   
   705. D(O  58,C  57,C  10,C   8)   -180.00 -0.001150   -0.09   -180.09   
   706. D(C   5,C  57,C  10,C  11)   -178.62  0.000526   -0.00   -178.62   
   707. D(C   5,C  57,C  10,C   8)      2.93  0.000527    0.00      2.94   
   708. D(O  58,C  57,C   5,O   6)      3.64  0.000988    0.08      3.73   
   709. D(O  58,C  57,C   5,C   2)    179.94  0.001077    0.06    180.00   
   710. D(C  10,C  57,C   5,O   6)   -179.23 -0.000667   -0.01   -179.24   
   711. D(C  10,C  57,C   5,C   2)     -2.93 -0.000578   -0.03     -2.96   
    ----------------------------------------------------------------------------

         *************************************************************
         *                GEOMETRY OPTIMIZATION CYCLE  21            *
         *************************************************************
---------------------------------
CARTESIAN COORDINATES (ANGSTROEM)
---------------------------------
  O    -15.966869    0.241756   -1.947111
  C    -14.955723    0.473108   -1.210739
  C    -14.903641    1.640773   -0.344269
  O    -15.951057    2.541914   -0.360939
  C    -17.187106    2.045159    0.164926
  C    -13.797672    1.909659    0.431933
  O    -13.767408    3.069775    1.182856
  C    -13.772688    2.870566    2.600568
  C    -13.811653   -0.430578   -1.180370
  C    -13.936060   -1.641164   -2.077133
  C    -12.699942   -0.161346   -0.401100
  C    -11.469920   -1.058392   -0.362836
  C    -10.534803   -0.827062   -1.532402
  C     -9.263978   -0.389923   -1.490016
  C     -8.474809   -0.185422   -2.764181
  C     -8.540890   -0.048641   -0.195023
  C     -7.998398   -1.270915    0.599764
  C     -7.003901   -2.116468   -0.151800
  C     -5.713934   -2.361700    0.142418
  C     -4.997720   -1.837013    1.365877
  C     -4.887192   -3.254322   -0.772869
  C     -4.138523   -2.523482   -1.927295
  C     -3.114917   -1.504072   -1.496287
  C     -1.774146   -1.618811   -1.485196
  C     -1.012931   -2.840206   -1.946485
  C     -0.918277   -0.459496   -0.988621
  C     -0.801665   -0.342840    0.558257
  C     -0.211917   -1.546160    1.245062
  C      0.922274   -1.637015    1.963552
  C      1.849558   -0.480510    2.258899
  C      1.322596   -2.974240    2.569814
  C      2.247404   -3.859000    1.682593
  C      3.598380   -3.267729    1.358842
  C      4.772277   -3.511649    1.967652
  C      4.937854   -4.465786    3.128599
  C      6.078125   -2.837550    1.566522
  C      6.034437   -1.930229    0.333830
  C      7.296174   -1.280045   -0.198080
  C      8.565572   -1.158000    0.228736
  C      9.151084   -1.724112    1.504955
  C      9.618834   -0.393142   -0.567448
  C      9.159305    0.344350   -1.836595
  C     10.204349    1.212521   -2.513547
  C     11.422837    0.889129   -2.978048
  C     11.988530   -0.511363   -2.949506
  C     12.292346    1.940077   -3.645439
  C     13.633927    2.254299   -2.928103
  C     13.460622    2.796145   -1.532844
  C     13.645649    4.055303   -1.100417
  C     13.405511    4.481732    0.341123
  C     13.195174    3.400322    1.422395
  C     14.441906    2.615289    1.732762
  C     15.090570    2.491248    2.904888
  C     14.668015    3.124215    4.208157
  C     16.355187    1.667952    3.004456
  H     17.206281    2.280832    3.341975
  C     14.082023    5.205279   -1.979670
  C    -12.627218    1.044236    0.420284
  O    -11.616749    1.314903    1.147535
  H    -17.907438    2.864226    0.083905
  H    -17.077930    1.765610    1.222067
  H    -17.538828    1.183679   -0.409266
  H    -13.740548    3.866104    3.052557
  H    -12.900451    2.291939    2.917914
  H    -14.691485    2.359637    2.920673
  H    -14.895454   -2.146070   -1.911491
  H    -13.132631   -2.365187   -1.925692
  H    -13.928049   -1.349833   -3.136838
  H    -11.778887   -2.112840   -0.357442
  H    -10.949986   -0.871832    0.578513
  H    -10.970410   -1.027468   -2.513433
  H     -9.047311   -0.477427   -3.651774
  H     -7.540459   -0.763979   -2.752051
  H     -8.181295    0.868539   -2.878550
  H     -9.221622    0.503663    0.463414
  H     -7.699167    0.620584   -0.417020
  H     -8.858065   -1.898971    0.876354
  H     -7.571133   -0.902057    1.538921
  H     -7.405302   -2.593824   -1.048705
  H     -5.610174   -1.162339    1.969744
  H     -4.079566   -1.305003    1.086450
  H     -4.684036   -2.672447    2.008715
  H     -5.543802   -4.000621   -1.238566
  H     -4.147170   -3.807912   -0.178370
  H     -4.896835   -2.024099   -2.548208
  H     -3.677181   -3.291596   -2.558492
  H     -3.532304   -0.556975   -1.147259
  H     -1.662238   -3.666121   -2.248769
  H     -0.346575   -3.206767   -1.154077
  H     -0.364226   -2.587865   -2.797864
  H     -1.340753    0.486654   -1.351869
  H      0.092006   -0.537037   -1.412104
  H     -1.815384   -0.172341    0.951709
  H     -0.225526    0.561479    0.784198
  H     -0.808012   -2.456420    1.148862
  H      1.562126    0.445912    1.754067
  H      2.881245   -0.717386    1.970009
  H      1.871001   -0.282306    3.340652
  H      0.419104   -3.561435    2.779168
  H      1.824422   -2.808667    3.533605
  H      1.714921   -4.055162    0.741130
  H      2.354529   -4.827582    2.185430
  H      3.590980   -2.555012    0.535624
  H      4.004142   -4.947793    3.428348
  H      5.339515   -3.939702    4.007089
  H      5.667805   -5.251181    2.884402
  H      6.429283   -2.267663    2.440303
  H      6.833643   -3.624162    1.414833
  H      5.303570   -1.124173    0.512125
  H      5.599686   -2.501483   -0.501748
  H      7.078078   -0.790276   -1.149406
  H      8.466779   -2.354271    2.068406
  H      9.488291   -0.910818    2.169054
  H     10.060388   -2.304136    1.282924
  H     10.092233    0.335240    0.113025
  H     10.433941   -1.091309   -0.804684
  H      8.321369    0.994571   -1.559087
  H      8.749097   -0.379643   -2.559294
  H      9.902202    2.253037   -2.658044
  H     11.217914   -1.247842   -2.693217
  H     12.819533   -0.620924   -2.232809
  H     12.430817   -0.781450   -3.919919
  H     11.718846    2.873173   -3.746090
  H     12.546625    1.608399   -4.666404
  H     14.204660    2.939997   -3.565309
  H     14.242511    1.335245   -2.890374
  H     13.119969    2.055318   -0.810300
  H     12.529805    5.154754    0.360048
  H     14.254016    5.117408    0.642426
  H     12.387731    2.719029    1.108493
  H     12.801942    3.891518    2.321349
  H     14.874838    2.101795    0.870442
  H     13.764223    3.738325    4.130660
  H     15.475895    3.763962    4.595556
  H     14.478542    2.360598    4.976468
  H     16.638080    1.221741    2.043179
  H     16.240348    0.861559    3.743734
  H     14.201849    4.942202   -3.035999
  H     15.042346    5.627054   -1.645385
  H     13.345326    6.021660   -1.916832

----------------------------
CARTESIAN COORDINATES (A.U.)
----------------------------
  NO LB      ZA    FRAG     MASS         X           Y           Z
   0 O     8.0000    0    15.999  -30.173010    0.456853   -3.679507
   1 C     6.0000    0    12.011  -28.262221    0.894045   -2.287966
   2 C     6.0000    0    12.011  -28.163799    3.100611   -0.650575
   3 O     8.0000    0    15.999  -30.143130    4.803521   -0.682076
   4 C     6.0000    0    12.011  -32.478924    3.864791    0.311666
   5 C     6.0000    0    12.011  -26.073822    3.608732    0.816236
   6 O     8.0000    0    15.999  -26.016630    5.801034    2.235273
   7 C     6.0000    0    12.011  -26.026608    5.424583    4.914362
   8 C     6.0000    0    12.011  -26.100241   -0.813675   -2.230576
   9 C     6.0000    0    12.011  -26.335336   -3.101350   -3.925213
  10 C     6.0000    0    12.011  -23.999412   -0.304899   -0.757969
  11 C     6.0000    0    12.011  -21.675007   -2.000071   -0.685660
  12 C     6.0000    0    12.011  -19.907893   -1.562922   -2.895821
  13 C     6.0000    0    12.011  -17.506382   -0.736848   -2.815722
  14 C     6.0000    0    12.011  -16.015068   -0.350397   -5.223545
  15 C     6.0000    0    12.011  -16.139943   -0.091919   -0.368540
  16 C     6.0000    0    12.011  -15.114781   -2.401680    1.133390
  17 C     6.0000    0    12.011  -13.235456   -3.999545   -0.286860
  18 C     6.0000    0    12.011  -10.797770   -4.462965    0.269131
  19 C     6.0000    0    12.011   -9.444323   -3.471452    2.581133
  20 C     6.0000    0    12.011   -9.235455   -6.149777   -1.460511
  21 C     6.0000    0    12.011   -7.820675   -4.768690   -3.642059
  22 C     6.0000    0    12.011   -5.886341   -2.842284   -2.827572
  23 C     6.0000    0    12.011   -3.352651   -3.059110   -2.806614
  24 C     6.0000    0    12.011   -1.914161   -5.367212   -3.678324
  25 C     6.0000    0    12.011   -1.735291   -0.868322   -1.868223
  26 C     6.0000    0    12.011   -1.514928   -0.647873    1.054953
  27 C     6.0000    0    12.011   -0.400466   -2.921819    2.352825
  28 C     6.0000    0    12.011    1.742845   -3.093510    3.710576
  29 C     6.0000    0    12.011    3.495157   -0.908032    4.268701
  30 C     6.0000    0    12.011    2.499345   -5.620499    4.856245
  31 C     6.0000    0    12.011    4.246978   -7.292453    3.179640
  32 C     6.0000    0    12.011    6.799953   -6.175112    2.567839
  33 C     6.0000    0    12.011    9.018296   -6.636054    3.718324
  34 C     6.0000    0    12.011    9.331192   -8.439112    5.912196
  35 C     6.0000    0    12.011   11.485992   -5.362193    2.960298
  36 C     6.0000    0    12.011   11.403433   -3.647605    0.630848
  37 C     6.0000    0    12.011   13.787771   -2.418935   -0.374318
  38 C     6.0000    0    12.011   16.186586   -2.188302    0.432248
  39 C     6.0000    0    12.011   17.293042   -3.258100    2.843953
  40 C     6.0000    0    12.011   18.176962   -0.742931   -1.072321
  41 C     6.0000    0    12.011   17.308579    0.650727   -3.470661
  42 C     6.0000    0    12.011   19.283425    2.291333   -4.749915
  43 C     6.0000    0    12.011   21.586033    1.680210   -5.627694
  44 C     6.0000    0    12.011   22.655038   -0.966336   -5.573759
  45 C     6.0000    0    12.011   23.229167    3.666214   -6.888882
  46 C     6.0000    0    12.011   25.764388    4.260008   -5.533313
  47 C     6.0000    0    12.011   25.436888    5.283947   -2.896655
  48 C     6.0000    0    12.011   25.786539    7.663412   -2.079486
  49 C     6.0000    0    12.011   25.332745    8.469245    0.644628
  50 C     6.0000    0    12.011   24.935266    6.425676    2.687936
  51 C     6.0000    0    12.011   27.291247    4.942180    3.274446
  52 C     6.0000    0    12.011   28.517044    4.707777    5.489442
  53 C     6.0000    0    12.011   27.718530    5.903911    7.952264
  54 C     6.0000    0    12.011   30.906824    3.151972    5.677599
  55 H     1.0000    0     1.008   32.515158    4.310147    6.315418
  56 C     6.0000    0    12.011   26.611168    9.836552   -3.741034
  57 C     6.0000    0    12.011  -23.861984    1.973320    0.794221
  58 O     8.0000    0    15.999  -21.952474    2.484806    2.168528
  59 H     1.0000    0     1.008  -33.840154    5.412603    0.158558
  60 H     1.0000    0     1.008  -32.272611    3.336519    2.309372
  61 H     1.0000    0     1.008  -33.143582    2.236828   -0.773400
  62 H     1.0000    0     1.008  -25.965873    7.305878    5.768497
  63 H     1.0000    0     1.008  -24.378320    4.331137    5.514059
  64 H     1.0000    0     1.008  -27.762883    4.459067    5.519271
  65 H     1.0000    0     1.008  -28.148328   -4.055484   -3.612194
  66 H     1.0000    0     1.008  -24.817076   -4.469556   -3.639031
  67 H     1.0000    0     1.008  -26.320199   -2.550814   -5.927765
  68 H     1.0000    0     1.008  -22.258870   -3.992690   -0.675468
  69 H     1.0000    0     1.008  -20.692474   -1.647524    1.093232
  70 H     1.0000    0     1.008  -20.731071   -1.941634   -4.749701
  71 H     1.0000    0     1.008  -17.096939   -0.902207   -6.900852
  72 H     1.0000    0     1.008  -14.249402   -1.443711   -5.200622
  73 H     1.0000    0     1.008  -15.460407    1.641301   -5.439672
  74 H     1.0000    0     1.008  -17.426340    0.951785    0.875726
  75 H     1.0000    0     1.008  -14.549317    1.172733   -0.788054
  76 H     1.0000    0     1.008  -16.739316   -3.588535    1.656069
  77 H     1.0000    0     1.008  -14.307368   -1.704642    2.908139
  78 H     1.0000    0     1.008  -13.993993   -4.901617   -1.981766
  79 H     1.0000    0     1.008  -10.601693   -2.196503    3.722276
  80 H     1.0000    0     1.008   -7.709263   -2.466098    2.053094
  81 H     1.0000    0     1.008   -8.851544   -5.050193    3.795921
  82 H     1.0000    0     1.008  -10.476267   -7.560077   -2.340550
  83 H     1.0000    0     1.008   -7.837015   -7.195910   -0.337071
  84 H     1.0000    0     1.008   -9.253678   -3.824993   -4.815415
  85 H     1.0000    0     1.008   -6.948865   -6.220216   -4.834849
  86 H     1.0000    0     1.008   -6.675087   -1.052530   -2.168005
  87 H     1.0000    0     1.008   -3.141174   -6.927965   -4.249557
  88 H     1.0000    0     1.008   -0.654931   -6.059912   -2.180889
  89 H     1.0000    0     1.008   -0.688287   -4.890357   -5.287198
  90 H     1.0000    0     1.008   -2.533656    0.919643   -2.554663
  91 H     1.0000    0     1.008    0.173865   -1.014854   -2.668491
  92 H     1.0000    0     1.008   -3.430578   -0.325677    1.798469
  93 H     1.0000    0     1.008   -0.426182    1.061042    1.481919
  94 H     1.0000    0     1.008   -1.526922   -4.641961    2.171035
  95 H     1.0000    0     1.008    2.951990    0.842652    3.314706
  96 H     1.0000    0     1.008    5.444764   -1.355662    3.722777
  97 H     1.0000    0     1.008    3.535679   -0.533481    6.312918
  98 H     1.0000    0     1.008    0.791991   -6.730136    5.251867
  99 H     1.0000    0     1.008    3.447658   -5.307612    6.677545
 100 H     1.0000    0     1.008    3.240731   -7.663146    1.400532
 101 H     1.0000    0     1.008    4.449416   -9.122807    4.129863
 102 H     1.0000    0     1.008    6.785968   -4.828273    1.012183
 103 H     1.0000    0     1.008    7.566732   -9.349974    6.478639
 104 H     1.0000    0     1.008   10.090222   -7.444957    7.572301
 105 H     1.0000    0     1.008   10.710600   -9.923295    5.450731
 106 H     1.0000    0     1.008   12.149585   -4.285262    4.611504
 107 H     1.0000    0     1.008   12.913714   -6.848673    2.673646
 108 H     1.0000    0     1.008   10.022295   -2.124379    0.967776
 109 H     1.0000    0     1.008   10.581873   -4.727118   -0.948167
 110 H     1.0000    0     1.008   13.375629   -1.493406   -2.172063
 111 H     1.0000    0     1.008   15.999894   -4.448927    3.908721
 112 H     1.0000    0     1.008   17.930271   -1.721196    4.098918
 113 H     1.0000    0     1.008   19.011377   -4.354185    2.424375
 114 H     1.0000    0     1.008   19.071557    0.633512    0.213586
 115 H     1.0000    0     1.008   19.717291   -2.062275   -1.520632
 116 H     1.0000    0     1.008   15.725108    1.879467   -2.946247
 117 H     1.0000    0     1.008   16.533397   -0.717421   -4.836365
 118 H     1.0000    0     1.008   18.712450    4.257624   -5.022976
 119 H     1.0000    0     1.008   21.198785   -2.358080   -5.089443
 120 H     1.0000    0     1.008   24.225407   -1.173377   -4.219398
 121 H     1.0000    0     1.008   23.490839   -1.476727   -7.407574
 122 H     1.0000    0     1.008   22.145410    5.429510   -7.079084
 123 H     1.0000    0     1.008   23.709686    3.039433   -8.818225
 124 H     1.0000    0     1.008   26.842917    5.555788   -6.737457
 125 H     1.0000    0     1.008   26.914445    2.523247   -5.462016
 126 H     1.0000    0     1.008   24.793148    3.883989   -1.531245
 127 H     1.0000    0     1.008   23.677901    9.741074    0.680392
 128 H     1.0000    0     1.008   26.936187    9.670500    1.214010
 129 H     1.0000    0     1.008   23.409419    5.138221    2.094748
 130 H     1.0000    0     1.008   24.192164    7.353903    4.386714
 131 H     1.0000    0     1.008   28.109370    3.971817    1.644897
 132 H     1.0000    0     1.008   26.010612    7.064410    7.805816
 133 H     1.0000    0     1.008   29.245204    7.112857    8.684341
 134 H     1.0000    0     1.008   27.360479    4.460884    9.404161
 135 H     1.0000    0     1.008   31.441415    2.308757    3.861049
 136 H     1.0000    0     1.008   30.689810    1.628111    7.074633
 137 H     1.0000    0     1.008   26.837606    9.339408   -5.737206
 138 H     1.0000    0     1.008   28.425915   10.633591   -3.109327
 139 H     1.0000    0     1.008   25.219012   11.379288   -3.622288

--------------------------------
INTERNAL COORDINATES (ANGSTROEM)
--------------------------------
 O      0   0   0     0.000000000000     0.00000000     0.00000000
 C      1   0   0     1.272078512415     0.00000000     0.00000000
 C      2   1   0     1.454964955660   121.27492582     0.00000000
 O      3   2   1     1.381815948677   119.27822349   357.48110331
 C      4   3   2     1.432172285200   115.06023623    67.86330553
 C      3   2   1     1.377663277293   121.39289955   181.46071841
 O      6   3   2     1.382269776262   119.17401177   176.50249167
 C      7   6   3     1.431649730677   114.90409483   114.03393145
 C      2   1   3     1.458241986182   121.53194458   178.88659372
 C      9   2   1     1.511680656042   114.79390724   359.74719218
 C      9   2   1     1.384070018876   121.42266211   178.53251345
 C     11   9   2     1.522862406074   123.25223654   181.47772373
 C     12  11   9     1.515203902456   112.90174037    80.84493021
 C     13  12  11     1.344575835383   127.48883539   117.35338210
 C     14  13  12     1.512648542517   120.69691938   181.28400523
 C     14  13  12     1.521951183759   123.28285335     0.12982633
 C     16  14  13     1.555614603127   115.10140027    79.14708916
 C     17  16  14     1.506263987215   114.60687679    59.86106054
 C     18  17  16     1.345629503351   128.76571336   117.60533168
 C     19  18  17     1.511657410520   124.60401503     1.85665226
 C     19  18  17     1.522506831528   119.73266613   180.18079043
 C     21  19  18     1.557989359890   115.55432203    89.94298093
 C     22  21  19     1.507558711997   115.57119538    61.70022296
 C     23  22  21     1.345717380369   128.40297422   103.45990549
 C     24  23  22     1.511305015782   124.62625919     1.12904059
 C     24  23  22     1.524175285971   119.82143993   180.76990332
 C     26  24  23     1.555647734230   115.03001333    80.19143334
 C     27  26  24     1.505816001472   115.02179410    59.37501724
 C     28  27  26     1.345687041861   128.87092345   117.30146246
 C     29  28  27     1.511485728941   124.73220637     1.58647930
 C     29  28  27     1.521835051582   119.58644975   180.03358541
 C     31  29  28     1.557315349274   115.37026487    91.68775754
 C     32  31  29     1.509818884440   115.53385414    62.31142905
 C     33  32  31     1.344686105618   127.80847132    98.00677530
 C     34  33  32     1.511817442500   123.90165863     0.15782308
 C     34  33  32     1.523336405491   123.28895429   180.92789844
 C     36  34  33     1.531231404443   116.72667468   354.95670850
 C     37  36  34     1.515799709288   120.85785528   183.74604092
 C     38  37  36     1.344782033073   135.50267636   351.15877593
 C     39  38  37     1.513949564068   126.77521691     1.01903058
 C     39  38  37     1.525868577239   122.10406066   181.02861112
 C     41  39  38     1.538114132140   117.68842862     4.90667164
 C     42  41  39     1.517926766657   115.88289675   173.65657200
 C     43  42  41     1.343523791240   129.85987964    56.52999433
 C     44  43  42     1.510694875046   123.79499755     2.43706684
 C     44  43  42     1.518535489338   120.30941912   179.05547802
 C     46  44  43     1.553430881842   115.56606131   117.29429542
 C     47  46  44     1.506777943415   113.64112286   298.71262285
 C     48  47  46     1.344138736173   128.23878083   253.13628666
 C     49  48  47     1.522347720066   123.04688417   178.62895414
 C     50  49  48     1.543644487232   119.24496715    11.73825422
 C     51  50  49     1.505637487444   113.38015931    69.89204444
 C     52  51  50     1.345373088994   128.82174361   120.26133393
 C     53  52  51     1.509208761042   125.35793507     1.09496815
 C     53  52  51     1.512278723677   120.71311320   181.18126159
 H     55  53  52     1.101772012564   111.30325276   120.16560478
 C     49  48  47     1.511937235391   124.41279245   359.96191857
 C      6   3   2     1.455697496122   121.66408486     0.23464641
 O     58   6   3     1.274049777581   120.45332222   179.99856865
 H      5   4   3     1.093760897855   106.34695943   179.99292910
 H      5   4   3     1.098914446613   110.83717201    61.53785421
 H      5   4   3     1.093413597064   110.98248691   299.40912054
 H      8   7   6     1.093811202595   106.40636893   179.66383107
 H      8   7   6     1.093761489296   110.97669844    60.29495610
 H      8   7   6     1.098955615720   110.86826810   298.18300739
 H     10   9   2     1.096724357425   110.55304813   309.88573357
 H     10   9   2     1.092081283934   112.83734507   188.16973109
 H     10   9   2     1.099050961567   111.04541342    67.13419670
 H     12  11   9     1.098795213094   109.77250009   319.14746529
 H     12  11   9     1.091454943093   107.80326852   202.83368256
 H     13  12  11     1.091942018209   114.78813126   298.56159494
 H     15  14  13     1.095831335239   111.94306896   357.31647894
 H     15  14  13     1.099038071019   111.28887618   236.05608754
 H     15  14  13     1.100029903306   110.87407030   118.10644122
 H     16  14  13     1.096346427404   109.20696251   317.78424790
 H     16  14  13     1.098017618777   109.19896538   201.23946304
 H     17  16  14     1.099992741443   107.73069765   298.72786116
 H     17  16  14     1.095731049905   108.02274251   184.22502499
 H     18  17  16     1.092442949016   114.35237717   296.99485189
 H     20  19  18     1.093133276145   113.32016934   355.57960068
 H     20  19  18     1.097324285998   111.01530913   233.74206593
 H     20  19  18     1.099812959460   110.15366721   116.43457276
 H     21  19  18     1.097712067189   109.19768761   329.33162642
 H     21  19  18     1.098873740496   109.62152278   212.59045929
 H     22  21  19     1.099979233316   107.45462736   300.01840928
 H     22  21  19     1.096013866453   107.47242912   185.79620932
 H     23  22  21     1.092256792694   114.72291177   283.70846603
 H     25  24  23     1.093211211952   113.31642391   356.84984802
 H     25  24  23     1.098320694753   110.79947838   235.37384455
 H     25  24  23     1.099699936000   110.36351335   118.15817340
 H     26  24  23     1.098014782770   109.36470174   319.72142407
 H     26  24  23     1.098189878053   109.70881990   203.02212613
 H     27  26  24     1.100681469651   107.33902206   298.21946459
 H     27  26  24     1.095800374102   107.83773492   183.91588461
 H     28  27  26     1.092317114265   114.33240413   296.25509814
 H     30  29  28     1.093494441627   113.37634664   354.82701488
 H     30  29  28     1.097245406683   111.11301314   233.01244105
 H     30  29  28     1.099970196726   109.99857820   115.66644150
 H     31  29  28     1.097691078924   109.23900513   331.05252662
 H     31  29  28     1.099152429546   109.69726728   214.29548236
 H     32  31  29     1.099259252885   107.55695408   300.79613299
 H     32  31  29     1.096572695664   107.37295265   186.63056557
 H     33  32  31     1.088901537247   114.35279652   278.60039439
 H     35  34  33     1.092702195224   113.29490297     0.22669077
 H     35  34  33     1.099927633891   110.57628134   239.22372717
 H     35  34  33     1.099685158092   110.66606154   122.00971638
 H     36  34  33     1.100716163784   107.07082525   118.62967664
 H     36  34  33     1.101169213019   107.95779673   231.32192563
 H     37  36  34     1.102579839877   108.77909864    59.27146067
 H     37  36  34     1.101603785065   108.33748167   306.94219618
 H     38  37  36     1.091998376287   109.38055113   172.34454626
 H     40  39  38     1.087588368854   114.20760836     5.18869911
 H     40  39  38     1.102807321989   110.49465165   243.30352721
 H     40  39  38     1.101162401596   110.26439706   127.77862525
 H     41  39  38     1.103490228527   107.77201922   128.15605513
 H     41  39  38     1.099143816802   107.82547904   239.34446474
 H     42  41  39     1.096328295963   107.68953584    53.35153517
 H     42  41  39     1.102148575961   109.71152910   298.73505928
 H     43  42  41     1.093090401449   114.39891122   235.18800683
 H     45  44  43     1.096327928067   111.34431758    11.28644534
 H     45  44  43     1.102826285677   112.73937216   249.56300343
 H     45  44  43     1.100121158186   111.19095289   132.91741204
 H     46  44  43     1.099863674302   109.19561818   354.38525605
 H     46  44  43     1.103194064816   109.30775389   237.77132324
 H     47  46  44     1.096333706114   107.92131255   173.98420914
 H     47  46  44     1.102931723753   108.89169620    60.86740259
 H     48  47  46     1.089466668122   113.92619706    71.62519871
 H     50  49  48     1.104616718496   108.17637768   248.10097883
 H     50  49  48     1.102193346164   107.39595481   135.56503764
 H     51  50  49     1.102115450504   109.47432465   306.57350034
 H     51  50  49     1.097280646907   108.00443786   193.55860939
 H     52  51  50     1.093024462392   114.22342690   301.73492865
 H     54  53  52     1.095433872855   113.89308982   358.81036405
 H     54  53  52     1.100919807683   110.00646058   237.75938228
 H     54  53  52     1.099687107823   111.12084813   120.06442573
 H     55  53  52     1.096898285647   112.29828628     0.00000000
 H     55  53  52     1.099995347284   110.85755061   238.40270624
 H     57  49  48     1.095170357669   114.19144404     2.42826372
 H     57  49  48     1.100845153099   111.50599224   241.22254363
 H     57  49  48     1.101430027205   109.72666389   123.61037229

---------------------------
INTERNAL COORDINATES (A.U.)
---------------------------
 O      0   0   0     0.000000000000     0.00000000     0.00000000
 C      1   0   0     2.403880009310     0.00000000     0.00000000
 C      2   1   0     2.749485300650   121.27492582     0.00000000
 O      3   2   1     2.611253710484   119.27822349   357.48110331
 C      4   3   2     2.706413395619   115.06023623    67.86330553
 C      3   2   1     2.603406298844   121.39289955   181.46071841
 O      6   3   2     2.612111320332   119.17401177   176.50249167
 C      7   6   3     2.705425910681   114.90409483   114.03393145
 C      2   1   3     2.755677990869   121.53194458   178.88659372
 C      9   2   1     2.856662441866   114.79390724   359.74719218
 C      9   2   1     2.615513285847   121.42266211   178.53251345
 C     11   9   2     2.877792887125   123.25223654   181.47772373
 C     12  11   9     2.863320412690   112.90174037    80.84493021
 C     13  12  11     2.540880095163   127.48883539   117.35338210
 C     14  13  12     2.858491482232   120.69691938   181.28400523
 C     14  13  12     2.876070926502   123.28285335     0.12982633
 C     16  14  13     2.939685569839   115.10140027    79.14708916
 C     17  16  14     2.846426421224   114.60687679    59.86106054
 C     18  17  16     2.542871239059   128.76571336   117.60533168
 C     19  18  17     2.856618514195   124.60401503     1.85665226
 C     19  18  17     2.877120948612   119.73266613   180.18079043
 C     21  19  18     2.944173209756   115.55432203    89.94298093
 C     22  21  19     2.848873096482   115.57119538    61.70022296
 C     23  22  21     2.543037302555   128.40297422   103.45990549
 C     24  23  22     2.855952584650   124.62625919     1.12904059
 C     24  23  22     2.880273870577   119.82143993   180.76990332
 C     26  24  23     2.939748178550   115.03001333    80.19143334
 C     27  26  24     2.845579850858   115.02179410    59.37501724
 C     28  27  26     2.542979971084   128.87092345   117.30146246
 C     29  28  27     2.856294083029   124.73220637     1.58647930
 C     29  28  27     2.875851468492   119.58644975   180.03358541
 C     31  29  28     2.942899514279   115.37026487    91.68775754
 C     32  31  29     2.853144203414   115.53385414    62.31142905
 C     33  32  31     2.541088475708   127.80847132    98.00677530
 C     34  33  32     2.856920930810   123.90165863     0.15782308
 C     34  33  32     2.878688616209   123.28895429   180.92789844
 C     36  34  33     2.893608002056   116.72667468   354.95670850
 C     37  36  34     2.864446324432   120.85785528   183.74604092
 C     38  37  36     2.541269752325   135.50267636   351.15877593
 C     39  38  37     2.860950056658   126.77521691     1.01903058
 C     39  38  37     2.883473727338   122.10406066   181.02861112
 C     41  39  38     2.906614472459   117.68842862     4.90667164
 C     42  41  39     2.868465880330   115.88289675   173.65657200
 C     43  42  41     2.538892019852   129.85987964    56.52999433
 C     44  43  42     2.854799585756   123.79499755     2.43706684
 C     44  43  42     2.869616199490   120.30941912   179.05547802
 C     46  44  43     2.935558934656   115.56606131   117.29429542
 C     47  46  44     2.847397657687   113.64112286   298.71262285
 C     48  47  46     2.540054097361   128.23878083   253.13628666
 C     49  48  47     2.876820271524   123.04688417   178.62895414
 C     50  49  48     2.917065329006   119.24496715    11.73825422
 C     51  50  49     2.845242508234   113.38015931    69.89204444
 C     52  51  50     2.542386686147   128.82174361   120.26133393
 C     53  52  51     2.851991237284   125.35793507     1.09496815
 C     53  52  51     2.857792625905   120.71311320   181.18126159
 H     55  53  52     2.082047365766   111.30325276   120.16560478
 C     49  48  47     2.857147306567   124.41279245   359.96191857
 C      6   3   2     2.750869601505   121.66408486     0.23464641
 O     58   6   3     2.407605160611   120.45332222   179.99856865
 H      5   4   3     2.066908552937   106.34695943   179.99292910
 H      5   4   3     2.076647348709   110.83717201    61.53785421
 H      5   4   3     2.066252249556   110.98248691   299.40912054
 H      8   7   6     2.067003615119   106.40636893   179.66383107
 H      8   7   6     2.066909670598   110.97669844    60.29495610
 H      8   7   6     2.076725147045   110.86826810   298.18300739
 H     10   9   2     2.072508679935   110.55304813   309.88573357
 H     10   9   2     2.063734542617   112.83734507   188.16973109
 H     10   9   2     2.076905324584   111.04541342    67.13419670
 H     12  11   9     2.076422030011   109.77250009   319.14746529
 H     12  11   9     2.062550929960   107.80326852   202.83368256
 H     13  12  11     2.063471368536   114.78813126   298.56159494
 H     15  14  13     2.070821112571   111.94306896   357.31647894
 H     15  14  13     2.076880964979   111.28887618   236.05608754
 H     15  14  13     2.078755256373   110.87407030   118.10644122
 H     16  14  13     2.071794495697   109.20696251   317.78424790
 H     16  14  13     2.074952589709   109.19896538   201.23946304
 H     17  16  14     2.078685030628   107.73069765   298.72786116
 H     17  16  14     2.070631600755   108.02274251   184.22502499
 H     18  17  16     2.064417990573   114.35237717   296.99485189
 H     20  19  18     2.065722519789   113.32016934   355.57960068
 H     20  19  18     2.073642380637   111.01530913   233.74206593
 H     20  19  18     2.078345291917   110.15366721   116.43457276
 H     21  19  18     2.074375180887   109.19768761   329.33162642
 H     21  19  18     2.076570425296   109.62152278   212.59045929
 H     22  21  19     2.078659503968   107.45462736   300.01840928
 H     22  21  19     2.071166046577   107.47242912   185.79620932
 H     23  22  21     2.064066206107   114.72291177   283.70846603
 H     25  24  23     2.065869797121   113.31642391   356.84984802
 H     25  24  23     2.075525320301   110.79947838   235.37384455
 H     25  24  23     2.078131708530   110.36351335   118.15817340
 H     26  24  23     2.074947230432   109.36470174   319.72142407
 H     26  24  23     2.075278112564   109.70881990   203.02212613
 H     27  26  24     2.079986538321   107.33902206   298.21946459
 H     27  26  24     2.070762604502   107.83773492   183.91588461
 H     28  27  26     2.064180197356   114.33240413   296.25509814
 H     30  29  28     2.066405023640   113.37634664   354.82701488
 H     30  29  28     2.073493320333   111.11301314   233.01244105
 H     30  29  28     2.078642427288   109.99857820   115.66644150
 H     31  29  28     2.074335518815   109.23900513   331.05252662
 H     31  29  28     2.077097071276   109.69726728   214.29548236
 H     32  31  29     2.077298938131   107.55695408   300.79613299
 H     32  31  29     2.072222080741   107.37295265   186.63056557
 H     33  32  31     2.057725692203   114.35279652   278.60039439
 H     35  34  33     2.064907894908   113.29490297     0.22669077
 H     35  34  33     2.078561995186   110.57628134   239.22372717
 H     35  34  33     2.078103782331   110.66606154   122.00971638
 H     36  34  33     2.080052100733   107.07082525   118.62967664
 H     36  34  33     2.080908239712   107.95779673   231.32192563
 H     37  36  34     2.083573938150   108.77909864    59.27146067
 H     37  36  34     2.081729461863   108.33748167   306.94219618
 H     38  37  36     2.063577869870   109.38055113   172.34454626
 H     40  39  38     2.055244163573   114.20760836     5.18869911
 H     40  39  38     2.084003817043   110.49465165   243.30352721
 H     40  39  38     2.080895367987   110.26439706   127.77862525
 H     41  39  38     2.085294323374   107.77201922   128.15605513
 H     41  39  38     2.077080795549   107.82547904   239.34446474
 H     42  41  39     2.071760232238   107.68953584    53.35153517
 H     42  41  39     2.082758967457   109.71152910   298.73505928
 H     43  42  41     2.065641498356   114.39891122   235.18800683
 H     45  44  43     2.071759537016   111.34431758    11.28644534
 H     45  44  43     2.084039653219   112.73937216   249.56300343
 H     45  44  43     2.078927703105   111.19095289   132.91741204
 H     46  44  43     2.078441129079   109.19561818   354.38525605
 H     46  44  43     2.084734655070   109.30775389   237.77132324
 H     47  46  44     2.071770455943   107.92131255   173.98420914
 H     47  46  44     2.084238902306   108.89169620    60.86740259
 H     48  47  46     2.058793634786   113.92619706    71.62519871
 H     50  49  48     2.087423080908   108.17637768   248.10097883
 H     50  49  48     2.082843570881   107.39595481   135.56503764
 H     51  50  49     2.082696369415   109.47432465   306.57350034
 H     51  50  49     2.073559914706   108.00443786   193.55860939
 H     52  51  50     2.065516891597   114.22342690   301.73492865
 H     54  53  52     2.070070017516   113.89308982   358.81036405
 H     54  53  52     2.080436931931   110.00646058   237.75938228
 H     54  53  52     2.078107466790   111.12084813   120.06442573
 H     55  53  52     2.072837356640   112.29828628     0.00000000
 H     55  53  52     2.078689954955   110.85755061   238.40270624
 H     57  49  48     2.069572045983   114.19144404     2.42826372
 H     57  49  48     2.080295855213   111.50599224   241.22254363
 H     57  49  48     2.081401107095   109.72666389   123.61037229


           ************************************************************
           *        Program running with 4 parallel MPI-processes     *
           *              working on a common directory               *
           ************************************************************
------------------------------------------------------------------------------
                   ___                                                        
                  /   \      - P O W E R E D   B Y -                         
                 /     \                                                     
                 |  |  |   _    _      __       _____    __    __             
                 |  |  |  | |  | |    /  \     |  _  \  |  |  /  |          
                  \  \/   | |  | |   /    \    | | | |  |  | /  /          
                 / \  \   | |__| |  /  /\  \   | |_| |  |  |/  /          
                |  |  |   |  __  | /  /__\  \  |    /   |      \           
                |  |  |   | |  | | |   __   |  |    \   |  |\   \          
                \     /   | |  | | |  |  |  |  | |\  \  |  | \   \       
                 \___/    |_|  |_| |__|  |__|  |_| \__\ |__|  \__/        
                                                                              
                      - O R C A' S   B I G   F R I E N D -                    
                                      &                                       
                       - I N T E G R A L  F E E D E R -                       
                                                                              
 v1 FN, 2020, v2 2021                                                         
------------------------------------------------------------------------------


Reading SHARK input file UQ9_1e_0H_B3LYP_631Gd_opt.SHARKINP.tmp ... ok
----------------------
SHARK INTEGRAL PACKAGE
----------------------

Number of atoms                             ...    140
Number of basis functions                   ...    976
Number of shells                            ...    512
Maximum angular momentum                    ...      2
Integral batch strategy                     ... SHARK/LIBINT Hybrid
RI-J (if used) integral strategy            ... SPLIT-RIJ (Revised 2003 algorithm where possible)
Printlevel                                  ...      1
Contraction scheme used                     ... SEGMENTED contraction
Coulomb Range Separation                    ... NOT USED
Exchange Range Separation                   ... NOT USED
Finite Nucleus Model                        ... NOT USED
Auxiliary Coulomb fitting basis             ... AVAILABLE
   # of basis functions in Aux-J            ...   3744
   # of shells in Aux-J                     ...   1280
   Maximum angular momentum in Aux-J        ...      4
Auxiliary J/K fitting basis                 ... NOT available
Auxiliary Correlation fitting basis         ... NOT available
Auxiliary 'external' fitting basis          ... NOT available
Integral threshold                          ...     2.500000e-11
Primitive cut-off                           ...     2.500000e-12
Primitive pair pre-selection threshold      ...     2.500000e-12

Calculating pre-screening integrals         ... done (  0.2 sec) Dimension = 512
Organizing shell pair data                  ... done (  0.2 sec)
Shell pair information
Total number of shell pairs                 ...    131328
Shell pairs after pre-screening             ...     36083
Total number of primitive shell pairs       ...    719665
Primitive shell pairs kept                  ...    104371
          la=0 lb=0:  15229 shell pairs
          la=1 lb=0:  11801 shell pairs
          la=1 lb=1:   2342 shell pairs
          la=2 lb=0:   4518 shell pairs
          la=2 lb=1:   1847 shell pairs
          la=2 lb=2:    346 shell pairs

Calculating one electron integrals          ... done (  0.2 sec)
Calculating RI/J V-Matrix + Cholesky decomp.... done (  0.8 sec)
Calculating Nuclear repulsion               ... done (  0.0 sec) ENN=   6751.620449383254 Eh

SHARK setup successfully completed in   1.9 seconds

Maximum memory used throughout the entire GTOINT-calculation: 136.4 MB


           ************************************************************
           *        Program running with 4 parallel MPI-processes     *
           *              working on a common directory               *
           ************************************************************

Diagonalization of the overlap matrix:
Smallest eigenvalue                        ... 4.027e-04
Time for diagonalization                   ...    0.208 sec
Threshold for overlap eigenvalues          ... 1.000e-08
Number of eigenvalues below threshold      ... 0
Time for construction of square roots      ...    0.119 sec
Total time needed                          ...    0.331 sec

-------------------
DFT GRID GENERATION
-------------------

General Integration Accuracy     IntAcc      ... 4.959
Radial Grid Type                 RadialGrid  ... OptM3 with GC (2021)
Angular Grid (max. ang.)         AngularGrid ... 6 (Lebedev-590)
Angular grid pruning method      GridPruning ... 4 (adaptive)
Weight generation scheme         WeightScheme... Becke
Basis function cutoff            BFCut       ... 1.0000e-11
Integration weight cutoff        WCut        ... 1.0000e-14
Angular grids for H and He will be reduced by one unit
Partially contracted basis set               ... off
Rotationally invariant grid construction     ... off

Total number of grid points                  ...  1511074
Total number of batches                      ...    23674
Average number of points per batch           ...       63
Average number of grid points per atom       ...    10793
Time for grid setup =   33.273 sec

--------------------
COSX GRID GENERATION
--------------------

GRIDX 1
-------
General Integration Accuracy     IntAcc      ... 4.020
Radial Grid Type                 RadialGrid  ... OptM3 with GC (2021)
Angular Grid (max. ang.)         AngularGrid ... 2 (Lebedev-110)
Angular grid pruning method      GridPruning ... 4 (adaptive)
Weight generation scheme         WeightScheme... Becke
Basis function cutoff            BFCut       ... 1.0000e-11
Integration weight cutoff        WCut        ... 1.0000e-14
Angular grids for H and He will be reduced by one unit
Partially contracted basis set               ... on
Rotationally invariant grid construction     ... off

Total number of grid points                  ...   159946
Total number of batches                      ...     2572
Average number of points per batch           ...       62
Average number of grid points per atom       ...     1142
UseSFitting                                  ... on

GRIDX 2
-------
General Integration Accuracy     IntAcc      ... 4.338
Radial Grid Type                 RadialGrid  ... OptM3 with GC (2021)
Angular Grid (max. ang.)         AngularGrid ... 3 (Lebedev-194)
Angular grid pruning method      GridPruning ... 4 (adaptive)
Weight generation scheme         WeightScheme... Becke
Basis function cutoff            BFCut       ... 1.0000e-11
Integration weight cutoff        WCut        ... 1.0000e-14
Angular grids for H and He will be reduced by one unit
Partially contracted basis set               ... on
Rotationally invariant grid construction     ... off

Total number of grid points                  ...   346302
Total number of batches                      ...     5484
Average number of points per batch           ...       63
Average number of grid points per atom       ...     2474
UseSFitting                                  ... on

GRIDX 3
-------
General Integration Accuracy     IntAcc      ... 4.871
Radial Grid Type                 RadialGrid  ... OptM3 with GC (2021)
Angular Grid (max. ang.)         AngularGrid ... 4 (Lebedev-302)
Angular grid pruning method      GridPruning ... 4 (adaptive)
Weight generation scheme         WeightScheme... Becke
Basis function cutoff            BFCut       ... 1.0000e-11
Integration weight cutoff        WCut        ... 1.0000e-14
Angular grids for H and He will be reduced by one unit
Partially contracted basis set               ... on
Rotationally invariant grid construction     ... off

Total number of grid points                  ...   667145
Total number of batches                      ...    10488
Average number of points per batch           ...       63
Average number of grid points per atom       ...     4765
UseSFitting                                  ... on

Time for X-Grid setup             =   24.421 sec


--------------------
CPCM SOLVATION MODEL
--------------------
CPCM parameters:
  Epsilon                                         ...      80.4000
  Refrac                                          ...       1.3300
  Rsolv                                           ...       1.3000
  Surface type                                    ... GAUSSIAN VDW
  Epsilon function type                           ...         CPCM
Radii:
 Radius for O  used is    3.4469 Bohr (=   1.8240 Ang.)
 Radius for C  used is    3.8550 Bohr (=   2.0400 Ang.)
 Radius for H  used is    2.4944 Bohr (=   1.3200 Ang.)
Calculating surface                               ...        done! (  0.0s)
GEPOL surface points                              ...         7335
GEPOL Volume                                      ...    7352.6652
GEPOL Surface-area                                ...    3763.9413
Calculating surface distance matrix               ...        done! (  0.3s)
Performing Cholesky decomposition & store         ...        done! (  2.6s)
Overall time for CPCM initialization              ...                 2.9s
--------------
SCF ITERATIONS
--------------
ITER       Energy         Delta-E        Max-DP      RMS-DP      [F,P]     Damp
               ***  Starting incremental Fock matrix formation  ***
  0  -2406.3336360186   0.000000000000 0.00086212  0.00000757  0.0046216 0.7000
  1  -2406.3341819539  -0.000545935293 0.00079304  0.00000739  0.0035671 0.7000
                               ***Turning on DIIS***
  2  -2406.3346119297  -0.000429975809 0.00204234  0.00002010  0.0026197 0.0000
  3  -2406.3357056661  -0.001093736450 0.00047106  0.00000492  0.0003730 0.0000
               *** Restarting incremental Fock matrix formation ***
                                   *** Resetting DIIS ***
  4  -2406.3357211621  -0.000015495998 0.00015601  0.00000087  0.0000733 0.0000
  5  -2406.3357211100   0.000000052182 0.00010379  0.00000049  0.0001172 0.0000
  6  -2406.3357213888  -0.000000278885 0.00002702  0.00000013  0.0000278 0.0000
  7  -2406.3357213977  -0.000000008905 0.00001115  0.00000006  0.0000119 0.0000
  8  -2406.3357214067  -0.000000008986 0.00000598  0.00000003  0.0000050 0.0000
  9  -2406.3357213800   0.000000026693 0.00000295  0.00000001  0.0000040 0.0000
                            ***DIIS convergence achieved***

               *****************************************************
               *                     SUCCESS                       *
               *           SCF CONVERGED AFTER  10 CYCLES          *
               *****************************************************

Old exchange energy                            =    -68.498603428 Eh
New exchange energy                            =    -68.498639017 Eh
Exchange energy change after final integration =     -0.000035589 Eh
Total energy after final integration           =  -2406.335756991 Eh
Final COS-X integration done in                =   127.804 sec
Total Energy       :        -2406.33575699 Eh          -65479.72487 eV
  Last Energy change         ...   -2.1689e-08  Tolerance :   1.0000e-08
  Last MAX-Density change    ...    0.0000e+00  Tolerance :   1.0000e-07
             **** THE GBW FILE WAS UPDATED (UQ9_1e_0H_B3LYP_631Gd_opt.gbw) ****
             **** DENSITY UQ9_1e_0H_B3LYP_631Gd_opt.scfp WAS UPDATED ****
             **** ENERGY FILE WAS UPDATED (UQ9_1e_0H_B3LYP_631Gd_opt.en.tmp) ****
----------------------
UHF SPIN CONTAMINATION
----------------------

Warning: in a DFT calculation there is little theoretical justification to 
         calculate <S**2> as in Hartree-Fock theory. We will do it anyways
         but you should keep in mind that the values have only limited relevance

Expectation value of <S**2>     :     0.759633
Ideal value S*(S+1) for S=0.5   :     0.750000
Deviation                       :     0.009633

             **** THE GBW FILE WAS UPDATED (UQ9_1e_0H_B3LYP_631Gd_opt.gbw) ****
             **** DENSITY UQ9_1e_0H_B3LYP_631Gd_opt.scfp WAS UPDATED ****
Total SCF time: 0 days 0 hours 11 min 45 sec 

Maximum memory used throughout the entire SCF-calculation: 1169.4 MB

-------------------------   --------------------
FINAL SINGLE POINT ENERGY     -2406.335756990668
-------------------------   --------------------


           ************************************************************
           *        Program running with 4 parallel MPI-processes     *
           *              working on a common directory               *
           ************************************************************
------------------------------------------------------------------------------
                         ORCA SCF GRADIENT CALCULATION
------------------------------------------------------------------------------

 ... reading COSX grid (gridx3)
Gradient of the Kohn-Sham DFT energy:
Kohn-Sham wavefunction type      ... UKS
Hartree-Fock exchange scaling    ...    0.200
Number of operators              ...    2
Number of atoms                  ...  140
Basis set dimensions             ...  976
Integral neglect threshold       ... 2.5e-11
Integral primitive cutoff        ... 2.5e-12
SHARK Integral package           ... ON

Nuc. rep. gradient       (SHARK) ... done (  0.0 sec)
HCore & Overlap gradient (SHARK) ... done (  2.8 sec)
RI-J gradient            (SHARK) ... done ( 12.2 sec)
COSX-gradient                    ... done (210.3 sec)
Exchange-correlation gradient    ... done

------------------
CARTESIAN GRADIENT
------------------

   1   O   :   -0.000086948   -0.000431205    0.000669320
   2   C   :    0.000650022    0.000809108   -0.001179949
   3   C   :   -0.000263005   -0.000460014    0.000663449
   4   O   :   -0.000182057    0.000218744   -0.000277357
   5   C   :    0.000148056    0.000014275   -0.000126682
   6   C   :   -0.000417604   -0.000534212    0.000778023
   7   O   :    0.000145838   -0.000085263    0.000222616
   8   C   :   -0.000023149    0.000005759   -0.000380420
   9   C   :   -0.000471297   -0.000442852    0.000580611
  10   C   :   -0.000042083    0.000198223   -0.000301967
  11   C   :   -0.000434605   -0.000518358    0.001063116
  12   C   :   -0.000104970    0.000054594    0.000005598
  13   C   :    0.000022666   -0.000126815    0.000050653
  14   C   :    0.000138973   -0.000272469   -0.000041380
  15   C   :   -0.000014900    0.000041706    0.000147497
  16   C   :    0.000024926    0.000253922   -0.000353063
  17   C   :   -0.000057061   -0.000144967   -0.000098735
  18   C   :   -0.000042104    0.000015321    0.000235949
  19   C   :    0.000126904    0.000375567   -0.000161660
  20   C   :   -0.000137692   -0.000024775   -0.000159974
  21   C   :   -0.000121492    0.000041298    0.000113018
  22   C   :    0.000288400    0.000153789    0.000034965
  23   C   :   -0.000146671   -0.000275883   -0.000285696
  24   C   :    0.000243421    0.000143290   -0.000150192
  25   C   :   -0.000061850    0.000079630    0.000153830
  26   C   :    0.000031847   -0.000454844    0.000030240
  27   C   :   -0.000264561   -0.000502356    0.000146369
  28   C   :    0.000238003    0.000363222    0.000057973
  29   C   :    0.000158741    0.000091201   -0.000056317
  30   C   :   -0.000100210   -0.000557085   -0.000013184
  31   C   :   -0.000086713   -0.000062652   -0.000212007
  32   C   :    0.000063707    0.000612197    0.000002964
  33   C   :   -0.000199742   -0.000778169    0.000771377
  34   C   :    0.000034546   -0.000014659    0.000712803
  35   C   :   -0.000734749    0.000057794   -0.000875218
  36   C   :   -0.000813011    0.000598951   -0.001165917
  37   C   :    0.001029989    0.000626962   -0.000279728
  38   C   :   -0.000368181   -0.002907160    0.003856857
  39   C   :    0.000011308    0.001662034   -0.002046805
  40   C   :   -0.003229567   -0.001744720   -0.001631287
  41   C   :   -0.001479388   -0.000959639   -0.002594728
  42   C   :    0.000102975    0.001159160    0.001570881
  43   C   :    0.000506827   -0.004798546   -0.000705802
  44   C   :   -0.002090330    0.001924330    0.003288437
  45   C   :   -0.002681805    0.003264125   -0.001398820
  46   C   :    0.000792474   -0.001369919    0.001373207
  47   C   :   -0.002937695    0.001571432    0.001589271
  48   C   :    0.000008139    0.000164508   -0.000210738
  49   C   :   -0.000576614    0.001769398   -0.000204138
  50   C   :    0.000961965   -0.003128078   -0.000871917
  51   C   :    0.003133926    0.000509315   -0.001815477
  52   C   :   -0.002134757    0.001892134    0.000509112
  53   C   :    0.000865374    0.000099197    0.001457607
  54   C   :    0.001424775   -0.002939637   -0.001330034
  55   C   :   -0.002266948   -0.000031830    0.001015655
  56   H   :    0.001564075    0.000127465   -0.000747274
  57   C   :   -0.000468999   -0.002137088    0.002497545
  58   C   :    0.002000849    0.002389640   -0.003301848
  59   O   :   -0.000943904   -0.001354733    0.001501665
  60   H   :    0.000003268   -0.000017800   -0.000024007
  61   H   :   -0.000001187   -0.000036066   -0.000007633
  62   H   :   -0.000070690   -0.000063087   -0.000014626
  63   H   :    0.000054337   -0.000028812    0.000033940
  64   H   :    0.000042793   -0.000039650    0.000125475
  65   H   :    0.000044984   -0.000029862    0.000018697
  66   H   :    0.000028846   -0.000002393    0.000006216
  67   H   :   -0.000119401    0.000022059   -0.000026173
  68   H   :   -0.000050292   -0.000026640   -0.000041260
  69   H   :    0.000127312    0.000053878    0.000190127
  70   H   :    0.000169978    0.000070057    0.000059977
  71   H   :   -0.000136904    0.000229585   -0.000028545
  72   H   :   -0.000048209    0.000006647   -0.000000493
  73   H   :    0.000051302    0.000016079   -0.000020300
  74   H   :    0.000007821    0.000007512   -0.000030398
  75   H   :    0.000047592    0.000168622   -0.000152521
  76   H   :   -0.000076829    0.000100271    0.000116086
  77   H   :   -0.000097626    0.000105725   -0.000004860
  78   H   :    0.000040806   -0.000063210    0.000094092
  79   H   :   -0.000046965   -0.000083391    0.000027853
  80   H   :   -0.000104098   -0.000079684    0.000074292
  81   H   :    0.000062326   -0.000058164   -0.000013494
  82   H   :    0.000022215    0.000022761    0.000047142
  83   H   :   -0.000007132   -0.000044339    0.000016696
  84   H   :    0.000068095    0.000001817   -0.000010852
  85   H   :   -0.000242356    0.000006367   -0.000033005
  86   H   :   -0.000004520    0.000145163   -0.000009120
  87   H   :   -0.000141791   -0.000075359    0.000143536
  88   H   :   -0.000018239    0.000054941    0.000016652
  89   H   :    0.000112054   -0.000134981   -0.000224489
  90   H   :    0.000088106   -0.000008151    0.000069283
  91   H   :   -0.000091952    0.000071312   -0.000052030
  92   H   :    0.000077763    0.000201049   -0.000088361
  93   H   :   -0.000046434    0.000045811   -0.000015231
  94   H   :    0.000091322    0.000080127   -0.000106640
  95   H   :   -0.000134036    0.000015332    0.000129865
  96   H   :    0.000141223    0.000180682   -0.000063899
  97   H   :    0.000130322    0.000247323   -0.000058801
  98   H   :   -0.000150738   -0.000092300    0.000101221
  99   H   :    0.000007319   -0.000029331    0.000160424
 100   H   :    0.000058218   -0.000090264    0.000140789
 101   H   :   -0.000068075    0.000157700   -0.000113885
 102   H   :   -0.000118276   -0.000210826    0.000041692
 103   H   :    0.000224736    0.000121073   -0.000334576
 104   H   :   -0.000128780    0.000191850    0.000059779
 105   H   :    0.000293631   -0.000101041    0.000274096
 106   H   :    0.000412281    0.000115877    0.000083038
 107   H   :    0.000004031    0.000014504    0.000537923
 108   H   :    0.000844661    0.000010636   -0.000091280
 109   H   :   -0.000800831   -0.000276525   -0.000023247
 110   H   :   -0.000610494    0.000165438   -0.000385655
 111   H   :    0.000153756    0.000311973   -0.001075716
 112   H   :   -0.000698355    0.000509523   -0.000059816
 113   H   :    0.001784869    0.000419630    0.001038156
 114   H   :    0.001842494    0.000985139    0.000245700
 115   H   :    0.001556721   -0.000557200    0.000699939
 116   H   :    0.001370065    0.000324576    0.000387961
 117   H   :    0.000642343    0.000179519    0.001269994
 118   H   :   -0.000820489    0.000325451   -0.001066952
 119   H   :   -0.000164410    0.000761004   -0.001887451
 120   H   :   -0.003670734    0.000194558    0.002053319
 121   H   :    0.003334768   -0.001325822   -0.001096028
 122   H   :    0.003227204   -0.000801007    0.001043463
 123   H   :   -0.001527583    0.000979619   -0.000246310
 124   H   :    0.001337831    0.000447219   -0.001056895
 125   H   :    0.001523605   -0.001427778   -0.000936418
 126   H   :    0.002281390   -0.000529285   -0.001298583
 127   H   :   -0.000042549   -0.000346451    0.000018511
 128   H   :   -0.001265812    0.000600347    0.001318714
 129   H   :    0.000902143    0.000489770   -0.001017539
 130   H   :   -0.001412433    0.000100886    0.001552487
 131   H   :   -0.002337165   -0.000534105    0.000687314
 132   H   :    0.000117886   -0.000453389   -0.001504700
 133   H   :   -0.001223968    0.000655380    0.000995720
 134   H   :    0.000828705    0.000712278   -0.000456698
 135   H   :   -0.001029659    0.000501996    0.000460975
 136   H   :    0.001545015    0.000317610   -0.000721861
 137   H   :   -0.000529631    0.000088082    0.000444841
 138   H   :    0.001721125    0.001014221   -0.001429866
 139   H   :    0.001231843    0.000619278   -0.001638652
 140   H   :   -0.001386691    0.000320817    0.000616412

Difference to translation invariance:
           :   -0.0000321633    0.0001525226    0.0000558192

Difference to rotation invariance:
           :    0.0013859327   -0.0014288268   -0.0013712832

Norm of the cartesian gradient     ...    0.0197146496
RMS gradient                       ...    0.0009619764
MAX gradient                       ...    0.0047985462

-------
TIMINGS
-------

Total SCF gradient time            ...      321.297 sec

One electron gradient       ....       2.794 sec  (  0.9%)
RI-J Coulomb gradient       ....      12.220 sec  (  3.8%)
COSX gradient               ....     210.298 sec  ( 65.5%)
XC gradient                 ....      79.821 sec  ( 24.8%)
CPCM gradient               ....       7.132 sec  (  2.2%)
   A-Matrix (El+Nuc)        ....       1.529 sec  (  0.5%)
   Potential                ....       5.603 sec  (  1.7%)

Maximum memory used throughout the entire SCFGRAD-calculation: 339.0 MB
------------------------------------------------------------------------------
                         ORCA GEOMETRY RELAXATION STEP
------------------------------------------------------------------------------

Reading the OPT-File                    .... done
Getting information on internals        .... done
Copying old internal coords+grads       .... done
Making the new internal coordinates     .... (new redundants).... done
Validating the new internal coordinates .... (new redundants).... done
Calculating the B-matrix                .... done
Calculating the G,G- and P matrices     .... done
Transforming gradient to internals      .... done
Projecting the internal gradient        .... done
Number of atoms                         .... 140
Number of internal coordinates          .... 711
Current Energy                          .... -2406.335756991 Eh
Current gradient norm                   ....     0.019714650 Eh/bohr
Maximum allowed component of the step   ....  0.300
Current trust radius                    ....  0.300
Updating the Hessian (BFGS)             .... done
Forming the augmented Hessian           .... done
Diagonalizing the augmented Hessian     .... done
Last element of RFO vector              ....  0.009003690
Lowest eigenvalues of augmented Hessian:
 -1.920592822 -0.004880706  0.000443495  0.000661116  0.001122613
Warning: RFO finds a terribly low value for the scaling factor
Trying a QUASI-NEWTON step instead
Doing a quasi-Newton Step:
Inverting the Hessian                   .... done
Computing the step                      .... done
Length of the computed step             ....  0.061401938
Converting the step to cartesian space:
 Initial RMS(Int)=    0.0023027526
Transforming coordinates:
 Iter   0:  RMS(Cart)=    0.0536480936 RMS(Int)=    0.0022893181
 Iter   1:  RMS(Cart)=    0.0004701563 RMS(Int)=    0.0000870057
 Iter   2:  RMS(Cart)=    0.0000081522 RMS(Int)=    0.0000005641
 Iter   3:  RMS(Cart)=    0.0000001415 RMS(Int)=    0.0000000282
 Iter   4:  RMS(Cart)=    0.0000000025 RMS(Int)=    0.0000000002
done
Storing new coordinates                 .... done

                                .--------------------.
          ----------------------|Geometry convergence|-------------------------
          Item                value                   Tolerance       Converged
          ---------------------------------------------------------------------
          Energy change      -0.0000185618            0.0000002000      NO
          RMS gradient        0.0006522788            0.0000080000      NO
          MAX gradient        0.0042384773            0.0000300000      NO
          RMS step            0.0023027526            0.0001000000      NO
          MAX step            0.0226961942            0.0002000000      NO
          ........................................................
          Max(Bonds)      0.0120      Max(Angles)    0.11
          Max(Dihed)        0.47      Max(Improp)    0.00
          ---------------------------------------------------------------------

The optimization has not yet converged - more geometry cycles are needed


    ---------------------------------------------------------------------------
                         Redundant Internal Coordinates
                            (Angstroem and degrees)

        Definition                    Value    dE/dq     Step     New-Value
    ----------------------------------------------------------------------------
     1. B(C   1,O   0)                1.2721 -0.000239  0.0000    1.2721   
     2. B(C   2,C   1)                1.4550 -0.000079 -0.0000    1.4549   
     3. B(O   3,C   2)                1.3818  0.000152 -0.0000    1.3818   
     4. B(C   4,O   3)                1.4322 -0.000096 -0.0000    1.4321   
     5. B(C   5,C   2)                1.3777  0.000238  0.0000    1.3777   
     6. B(O   6,C   5)                1.3823 -0.000139 -0.0000    1.3823   
     7. B(C   7,O   6)                1.4316 -0.000194  0.0000    1.4317   
     8. B(C   8,C   1)                1.4582 -0.000282  0.0000    1.4582   
     9. B(C   9,C   8)                1.5117  0.000085 -0.0000    1.5117   
    10. B(C  10,C   8)                1.3841  0.000223 -0.0000    1.3840   
    11. B(C  11,C  10)                1.5229 -0.000280  0.0001    1.5229   
    12. B(C  12,C  11)                1.5152  0.000085  0.0000    1.5153   
    13. B(C  13,C  12)                1.3446 -0.000039 -0.0000    1.3446   
    14. B(C  14,C  13)                1.5126 -0.000074  0.0000    1.5127   
    15. B(C  15,C  13)                1.5220 -0.000275  0.0000    1.5220   
    16. B(C  16,C  15)                1.5556  0.000062 -0.0000    1.5556   
    17. B(C  17,C  16)                1.5063 -0.000118  0.0000    1.5063   
    18. B(C  18,C  17)                1.3456 -0.000072  0.0000    1.3456   
    19. B(C  19,C  18)                1.5117 -0.000164  0.0000    1.5117   
    20. B(C  20,C  18)                1.5225  0.000075 -0.0000    1.5225   
    21. B(C  21,C  20)                1.5580  0.000007  0.0000    1.5580   
    22. B(C  22,C  21)                1.5076 -0.000323  0.0001    1.5076   
    23. B(C  23,C  22)                1.3457  0.000316 -0.0000    1.3457   
    24. B(C  24,C  23)                1.5113  0.000069  0.0000    1.5113   
    25. B(C  25,C  23)                1.5242 -0.000146 -0.0000    1.5242   
    26. B(C  26,C  25)                1.5556  0.000301  0.0000    1.5557   
    27. B(C  27,C  26)                1.5058 -0.000078  0.0001    1.5059   
    28. B(C  28,C  27)                1.3457  0.000088  0.0000    1.3457   
    29. B(C  29,C  28)                1.5115 -0.000163 -0.0000    1.5115   
    30. B(C  30,C  28)                1.5218 -0.000036  0.0000    1.5219   
    31. B(C  31,C  30)                1.5573 -0.000281 -0.0001    1.5573   
    32. B(C  32,C  31)                1.5098 -0.000151 -0.0000    1.5098   
    33. B(C  33,C  32)                1.3447 -0.000214  0.0000    1.3447   
    34. B(C  34,C  33)                1.5118 -0.000532  0.0000    1.5118   
    35. B(C  35,C  33)                1.5233  0.000271  0.0000    1.5234   
    36. B(C  36,C  35)                1.5312 -0.000450  0.0000    1.5313   
    37. B(C  37,C  36)                1.5158 -0.000380 -0.0000    1.5158   
    38. B(C  38,C  37)                1.3448  0.000150  0.0000    1.3448   
    39. B(C  39,C  38)                1.5139 -0.000522  0.0001    1.5140   
    40. B(C  40,C  38)                1.5259  0.000236  0.0001    1.5260   
    41. B(C  41,C  40)                1.5381 -0.001070  0.0001    1.5382   
    42. B(C  42,C  41)                1.5179 -0.000965 -0.0000    1.5179   
    43. B(C  43,C  42)                1.3435 -0.002558  0.0000    1.3436   
    44. B(C  44,C  43)                1.5107 -0.001137  0.0002    1.5109   
    45. B(C  45,C  43)                1.5185  0.000998 -0.0001    1.5184   
    46. B(C  46,C  45)                1.5534 -0.000214  0.0000    1.5535   
    47. B(C  47,C  46)                1.5068 -0.000284  0.0001    1.5068   
    48. B(C  48,C  47)                1.3441  0.000292 -0.0001    1.3441   
    49. B(C  49,C  48)                1.5223 -0.000260  0.0001    1.5224   
    50. B(C  50,C  49)                1.5436 -0.000113  0.0001    1.5437   
    51. B(C  51,C  50)                1.5056 -0.001184  0.0001    1.5057   
    52. B(C  52,C  51)                1.3454  0.001571 -0.0000    1.3454   
    53. B(C  53,C  52)                1.5092 -0.000739  0.0001    1.5093   
    54. B(C  54,C  52)                1.5123 -0.000014  0.0000    1.5123   
    55. B(H  55,C  54)                1.1018  0.001050 -0.0000    1.1018   
    56. B(C  56,C  48)                1.5119  0.000154 -0.0001    1.5119   
    57. B(C  57,C  10)                1.4606 -0.000370  0.0001    1.4607   
    58. B(C  57,C   5)                1.4557 -0.000144 -0.0000    1.4557   
    59. B(O  58,C  57)                1.2740 -0.000180  0.0000    1.2741   
    60. B(H  59,C   4)                1.0938 -0.000015  0.0000    1.0938   
    61. B(H  60,C   4)                1.0989  0.000001 -0.0000    1.0989   
    62. B(H  61,C   4)                1.0934  0.000082  0.0000    1.0934   
    63. B(H  62,C   7)                1.0938 -0.000012 -0.0000    1.0938   
    64. B(H  63,C   7)                1.0938  0.000091 -0.0000    1.0938   
    65. B(H  64,C   7)                1.0990 -0.000019 -0.0000    1.0990   
    66. B(H  65,C   9)                1.0967 -0.000022 -0.0000    1.0967   
    67. B(H  66,C   9)                1.0921 -0.000104  0.0000    1.0921   
    68. B(H  67,C   9)                1.0991  0.000031  0.0000    1.0991   
    69. B(H  68,C  11)                1.0988 -0.000085 -0.0000    1.0988   
    70. B(H  69,C  11)                1.0915  0.000145 -0.0000    1.0914   
    71. B(H  70,C  12)                1.0919  0.000038  0.0000    1.0919   
    72. B(H  71,C  14)                1.0958  0.000025  0.0000    1.0958   
    73. B(H  72,C  14)                1.0990  0.000037  0.0000    1.0990   
    74. B(H  73,C  14)                1.1000  0.000010 -0.0000    1.1000   
    75. B(H  74,C  15)                1.0963 -0.000037 -0.0000    1.0963   
    76. B(H  75,C  15)                1.0980 -0.000022  0.0000    1.0980   
    77. B(H  76,C  16)                1.1000  0.000015  0.0000    1.1000   
    78. B(H  77,C  16)                1.0957  0.000075 -0.0000    1.0957   
    79. B(H  78,C  17)                1.0924  0.000031 -0.0000    1.0924   
    80. B(H  79,C  19)                1.0931  0.000050 -0.0000    1.0931   
    81. B(H  80,C  19)                1.0973  0.000027 -0.0000    1.0973   
    82. B(H  81,C  19)                1.0998  0.000018  0.0000    1.0998   
    83. B(H  82,C  20)                1.0977  0.000028 -0.0000    1.0977   
    84. B(H  83,C  20)                1.0989  0.000041  0.0000    1.0989   
    85. B(H  84,C  21)                1.1000  0.000187 -0.0000    1.1000   
    86. B(H  85,C  21)                1.0960 -0.000097  0.0000    1.0960   
    87. B(H  86,C  22)                1.0923  0.000033 -0.0000    1.0922   
    88. B(H  87,C  24)                1.0932 -0.000034  0.0000    1.0932   
    89. B(H  88,C  24)                1.0983 -0.000047 -0.0000    1.0983   
    90. B(H  89,C  24)                1.0997 -0.000005 -0.0000    1.0997   
    91. B(H  90,C  25)                1.0980  0.000113 -0.0000    1.0980   
    92. B(H  91,C  25)                1.0982  0.000092  0.0000    1.0982   
    93. B(H  92,C  26)                1.1007  0.000044 -0.0000    1.1007   
    94. B(H  93,C  26)                1.0958  0.000091  0.0000    1.0958   
    95. B(H  94,C  27)                1.0923  0.000049  0.0000    1.0923   
    96. B(H  95,C  29)                1.0935  0.000145 -0.0000    1.0935   
    97. B(H  96,C  29)                1.0972  0.000085  0.0000    1.0972   
    98. B(H  97,C  29)                1.1000  0.000080  0.0000    1.1000   
    99. B(H  98,C  30)                1.0977  0.000040  0.0000    1.0977   
   100. B(H  99,C  30)                1.0992  0.000137  0.0000    1.0992   
   101. B(H 100,C  31)                1.0993  0.000101  0.0000    1.0993   
   102. B(H 101,C  31)                1.0966  0.000195 -0.0000    1.0966   
   103. B(H 102,C  32)                1.0889  0.000330 -0.0000    1.0889   
   104. B(H 103,C  34)                1.0927  0.000042 -0.0000    1.0927   
   105. B(H 104,C  34)                1.0999  0.000280 -0.0000    1.0999   
   106. B(H 105,C  34)                1.0997  0.000172  0.0000    1.0997   
   107. B(H 106,C  35)                1.1007  0.000437 -0.0000    1.1007   
   108. B(H 107,C  35)                1.1012  0.000585  0.0000    1.1012   
   109. B(H 108,C  36)                1.1026  0.000324 -0.0000    1.1026   
   110. B(H 109,C  36)                1.1016  0.000448  0.0000    1.1016   
   111. B(H 110,C  37)                1.0920  0.001046 -0.0000    1.0920   
   112. B(H 111,C  39)                1.0876  0.000113  0.0000    1.0876   
   113. B(H 112,C  39)                1.1028  0.001481 -0.0000    1.1028   
   114. B(H 113,C  39)                1.1012  0.000953 -0.0000    1.1011   
   115. B(H 114,C  40)                1.1035  0.000894  0.0001    1.1036   
   116. B(H 115,C  40)                1.0991  0.000727 -0.0000    1.0991   
   117. B(H 116,C  41)                1.0963 -0.000064  0.0000    1.0964   
   118. B(H 117,C  41)                1.1021  0.000793 -0.0000    1.1021   
   119. B(H 118,C  42)                1.0931  0.001018 -0.0000    1.0931   
   120. B(H 119,C  44)                1.0963  0.002931 -0.0000    1.0963   
   121. B(H 120,C  44)                1.1028  0.001932 -0.0000    1.1028   
   122. B(H 121,C  44)                1.1001  0.000575 -0.0000    1.1001   
   123. B(H 122,C  45)                1.0999  0.001648 -0.0000    1.0998   
   124. B(H 123,C  45)                1.1032  0.001154 -0.0000    1.1032   
   125. B(H 124,C  46)                1.0963  0.000444 -0.0000    1.0963   
   126. B(H 125,C  46)                1.1029  0.001657 -0.0000    1.1029   
   127. B(H 126,C  47)                1.0895  0.000261 -0.0000    1.0895   
   128. B(H 127,C  49)                1.1046  0.001392 -0.0000    1.1046   
   129. B(H 128,C  49)                1.1022  0.000698 -0.0000    1.1021   
   130. B(H 129,H 114)                3.4558  0.000178 -0.0120    3.4438   
   131. B(H 129,C  50)                1.1021  0.000708  0.0001    1.1022   
   132. B(H 130,C  50)                1.0973  0.001160 -0.0000    1.0973   
   133. B(H 131,C  51)                1.0930  0.001448 -0.0000    1.0930   
   134. B(H 132,C  53)                1.0954  0.001308 -0.0000    1.0954   
   135. B(H 133,C  53)                1.1009  0.000862 -0.0000    1.1009   
   136. B(H 134,C  53)                1.0997  0.000148 -0.0000    1.0997   
   137. B(H 135,C  54)                1.0969  0.000903 -0.0000    1.0969   
   138. B(H 136,C  54)                1.1000  0.000288 -0.0000    1.1000   
   139. B(H 137,C  56)                1.0952  0.001327 -0.0000    1.0951   
   140. B(H 138,C  56)                1.1008  0.000813  0.0000    1.1008   
   141. B(H 139,C  56)                1.1014  0.001199 -0.0000    1.1014   
   142. A(O   0,C   1,C   2)          121.27  0.000019   -0.00    121.27   
   143. A(C   2,C   1,C   8)          117.18  0.000186   -0.00    117.18   
   144. A(O   0,C   1,C   8)          121.53 -0.000216    0.01    121.54   
   145. A(C   1,C   2,C   5)          121.39 -0.000112    0.00    121.40   
   146. A(C   1,C   2,O   3)          119.28 -0.000433   -0.01    119.27   
   147. A(O   3,C   2,C   5)          119.21  0.000544    0.00    119.21   
   148. A(C   2,O   3,C   4)          115.06 -0.000223   -0.00    115.06   
   149. A(H  59,C   4,H  60)          109.10  0.000022    0.00    109.10   
   150. A(O   3,C   4,H  61)          110.98  0.000065    0.00    110.98   
   151. A(O   3,C   4,H  60)          110.84  0.000009    0.00    110.84   
   152. A(O   3,C   4,H  59)          106.35 -0.000011    0.00    106.35   
   153. A(H  59,C   4,H  61)          109.83 -0.000039   -0.01    109.83   
   154. A(H  60,C   4,H  61)          109.68 -0.000045    0.00    109.68   
   155. A(C   2,C   5,O   6)          119.17  0.000544   -0.01    119.17   
   156. A(O   6,C   5,C  57)          119.06 -0.000465    0.01    119.07   
   157. A(C   2,C   5,C  57)          121.66 -0.000076   -0.00    121.66   
   158. A(C   5,O   6,C   7)          114.90 -0.000300    0.01    114.91   
   159. A(O   6,C   7,H  64)          110.87  0.000017   -0.00    110.87   
   160. A(H  63,C   7,H  64)          109.65 -0.000088    0.00    109.65   
   161. A(O   6,C   7,H  63)          110.98  0.000121   -0.00    110.97   
   162. A(H  62,C   7,H  64)          109.11  0.000006   -0.00    109.11   
   163. A(O   6,C   7,H  62)          106.41  0.000039   -0.00    106.40   
   164. A(H  62,C   7,H  63)          109.77 -0.000094    0.00    109.77   
   165. A(C   1,C   8,C  10)          121.42 -0.000210    0.00    121.42   
   166. A(C   1,C   8,C   9)          114.79 -0.000404    0.01    114.80   
   167. A(C   9,C   8,C  10)          123.77  0.000613   -0.01    123.76   
   168. A(C   8,C   9,H  66)          112.84  0.000072   -0.00    112.83   
   169. A(H  65,C   9,H  67)          105.90 -0.000035    0.00    105.91   
   170. A(C   8,C   9,H  67)          111.05  0.000062    0.01    111.05   
   171. A(C   8,C   9,H  65)          110.55 -0.000034   -0.01    110.55   
   172. A(H  66,C   9,H  67)          107.70 -0.000023   -0.00    107.70   
   173. A(H  65,C   9,H  66)          108.51 -0.000051    0.00    108.51   
   174. A(C  11,C  10,C  57)          115.59 -0.000887    0.00    115.59   
   175. A(C   8,C  10,C  57)          121.14  0.000123    0.00    121.14   
   176. A(C   8,C  10,C  11)          123.25  0.000763   -0.00    123.25   
   177. A(C  10,C  11,C  12)          112.90  0.000012    0.02    112.92   
   178. A(C  12,C  11,H  69)          110.22  0.000081    0.01    110.23   
   179. A(C  10,C  11,H  68)          109.77  0.000228   -0.00    109.77   
   180. A(C  10,C  11,H  69)          107.80 -0.000128   -0.01    107.79   
   181. A(H  68,C  11,H  69)          107.08 -0.000046    0.01    107.09   
   182. A(C  12,C  11,H  68)          108.90 -0.000148   -0.02    108.87   
   183. A(C  11,C  12,H  70)          114.79  0.000001   -0.00    114.79   
   184. A(C  13,C  12,H  70)          117.71  0.000079   -0.00    117.71   
   185. A(C  11,C  12,C  13)          127.49 -0.000079    0.00    127.49   
   186. A(C  12,C  13,C  14)          120.70  0.000278   -0.00    120.70   
   187. A(C  12,C  13,C  15)          123.28 -0.000480   -0.00    123.28   
   188. A(C  14,C  13,C  15)          116.01  0.000200    0.00    116.01   
   189. A(H  71,C  14,H  72)          108.23  0.000016    0.00    108.23   
   190. A(H  71,C  14,H  73)          108.09 -0.000008    0.00    108.09   
   191. A(C  13,C  14,H  71)          111.94 -0.000070    0.00    111.95   
   192. A(H  72,C  14,H  73)          106.18 -0.000037   -0.00    106.18   
   193. A(C  13,C  14,H  73)          110.87  0.000038    0.01    110.88   
   194. A(C  13,C  14,H  72)          111.29  0.000062   -0.01    111.28   
   195. A(C  16,C  15,H  74)          107.79 -0.000106    0.00    107.79   
   196. A(C  13,C  15,H  74)          109.21 -0.000082   -0.01    109.19   
   197. A(C  13,C  15,C  16)          115.10 -0.000030   -0.00    115.10   
   198. A(C  16,C  15,H  75)          108.35  0.000278    0.00    108.35   
   199. A(C  13,C  15,H  75)          109.20  0.000044   -0.00    109.20   
   200. A(H  74,C  15,H  75)          106.88 -0.000111    0.01    106.89   
   201. A(C  15,C  16,H  76)          107.73 -0.000307   -0.00    107.73   
   202. A(C  15,C  16,C  17)          114.61  0.000607    0.02    114.62   
   203. A(C  17,C  16,H  76)          108.72 -0.000077   -0.01    108.70   
   204. A(C  15,C  16,H  77)          108.02 -0.000083    0.01    108.03   
   205. A(C  17,C  16,H  77)          111.05 -0.000241   -0.00    111.05   
   206. A(H  76,C  16,H  77)          106.35  0.000063   -0.01    106.34   
   207. A(C  16,C  17,C  18)          128.77 -0.000323   -0.00    128.76   
   208. A(C  18,C  17,H  78)          116.88  0.000173    0.00    116.88   
   209. A(C  16,C  17,H  78)          114.35  0.000150    0.00    114.35   
   210. A(C  19,C  18,C  20)          115.64 -0.000109    0.01    115.65   
   211. A(C  17,C  18,C  19)          124.60 -0.000325   -0.00    124.60   
   212. A(C  17,C  18,C  20)          119.73  0.000431   -0.00    119.73   
   213. A(C  18,C  19,H  79)          113.32 -0.000058   -0.00    113.32   
   214. A(C  18,C  19,H  80)          111.02  0.000007   -0.00    111.01   
   215. A(H  79,C  19,H  80)          108.07  0.000098   -0.00    108.07   
   216. A(C  18,C  19,H  81)          110.15  0.000057    0.00    110.16   
   217. A(H  80,C  19,H  81)          106.17 -0.000048    0.00    106.17   
   218. A(H  79,C  19,H  81)          107.80 -0.000057   -0.00    107.80   
   219. A(C  18,C  20,H  83)          109.62 -0.000081   -0.00    109.62   
   220. A(C  21,C  20,H  82)          106.98  0.000008   -0.00    106.98   
   221. A(C  18,C  20,H  82)          109.20 -0.000019   -0.01    109.18   
   222. A(C  18,C  20,C  21)          115.55  0.000209    0.03    115.58   
   223. A(H  82,C  20,H  83)          106.85  0.000023   -0.00    106.85   
   224. A(C  21,C  20,H  83)          108.28 -0.000150   -0.01    108.27   
   225. A(C  20,C  21,C  22)          115.57 -0.000455    0.02    115.59   
   226. A(H  84,C  21,H  85)          106.46 -0.000056   -0.00    106.45   
   227. A(C  20,C  21,H  85)          107.47  0.000175   -0.01    107.46   
   228. A(C  22,C  21,H  85)          110.66  0.000112   -0.02    110.63   
   229. A(C  22,C  21,H  84)          108.81  0.000197    0.00    108.82   
   230. A(C  20,C  21,H  84)          107.45  0.000051    0.01    107.47   
   231. A(C  21,C  22,C  23)          128.40  0.000663   -0.02    128.38   
   232. A(C  23,C  22,H  86)          116.87 -0.000195    0.01    116.88   
   233. A(C  21,C  22,H  86)          114.72 -0.000469    0.02    114.74   
   234. A(C  24,C  23,C  25)          115.55  0.000363   -0.00    115.55   
   235. A(C  22,C  23,C  25)          119.82 -0.000684    0.01    119.83   
   236. A(C  22,C  23,C  24)          124.63  0.000321   -0.00    124.62   
   237. A(C  23,C  24,H  89)          110.36 -0.000013    0.01    110.37   
   238. A(H  88,C  24,H  89)          106.10 -0.000215    0.00    106.10   
   239. A(H  87,C  24,H  89)          108.04  0.000038    0.00    108.04   
   240. A(H  87,C  24,H  88)          107.92 -0.000095    0.00    107.92   
   241. A(C  23,C  24,H  88)          110.80  0.000399   -0.02    110.78   
   242. A(C  23,C  24,H  87)          113.32 -0.000129    0.01    113.32   
   243. A(C  23,C  25,C  26)          115.03  0.000555   -0.00    115.03   
   244. A(H  90,C  25,H  91)          106.69  0.000020    0.00    106.69   
   245. A(C  26,C  25,H  91)          108.65  0.000023    0.00    108.65   
   246. A(C  23,C  25,H  91)          109.71 -0.000029    0.00    109.71   
   247. A(C  26,C  25,H  90)          107.05 -0.000326   -0.00    107.05   
   248. A(C  23,C  25,H  90)          109.36 -0.000282   -0.00    109.36   
   249. A(H  92,C  26,H  93)          106.42  0.000174    0.00    106.42   
   250. A(C  27,C  26,H  93)          111.07 -0.000365   -0.00    111.07   
   251. A(C  25,C  26,H  93)          107.84 -0.000470    0.00    107.84   
   252. A(C  27,C  26,H  92)          108.75 -0.000266   -0.02    108.73   
   253. A(C  25,C  26,H  92)          107.34 -0.000354   -0.00    107.34   
   254. A(C  25,C  26,C  27)          115.02  0.001215    0.02    115.04   
   255. A(C  28,C  27,H  94)          116.79  0.000046    0.00    116.79   
   256. A(C  26,C  27,H  94)          114.33 -0.000008   -0.00    114.33   
   257. A(C  26,C  27,C  28)          128.87 -0.000040    0.00    128.87   
   258. A(C  29,C  28,C  30)          115.66 -0.000401    0.00    115.67   
   259. A(C  27,C  28,C  30)          119.59  0.000314    0.00    119.59   
   260. A(C  27,C  28,C  29)          124.73  0.000085   -0.01    124.73   
   261. A(H  96,C  29,H  97)          106.23  0.000031   -0.00    106.23   
   262. A(H  95,C  29,H  97)          107.85  0.000025    0.00    107.85   
   263. A(C  28,C  29,H  97)          110.00 -0.000347    0.01    110.01   
   264. A(H  95,C  29,H  96)          107.97 -0.000285   -0.00    107.97   
   265. A(C  28,C  29,H  96)          111.11  0.000357   -0.00    111.11   
   266. A(C  28,C  29,H  95)          113.38  0.000203   -0.00    113.37   
   267. A(C  31,C  30,H  99)          108.30 -0.000034    0.00    108.30   
   268. A(H  98,C  30,H  99)          106.81 -0.000089   -0.00    106.80   
   269. A(C  28,C  30,H  99)          109.70  0.000044   -0.00    109.69   
   270. A(C  31,C  30,H  98)          107.07  0.000112   -0.01    107.06   
   271. A(C  28,C  30,H  98)          109.24  0.000158   -0.00    109.24   
   272. A(C  28,C  30,C  31)          115.37 -0.000186    0.02    115.39   
   273. A(H 100,C  31,H 101)          106.41 -0.000003   -0.00    106.40   
   274. A(C  30,C  31,H 101)          107.37 -0.000086   -0.00    107.37   
   275. A(C  32,C  31,H 101)          110.91  0.000278   -0.00    110.90   
   276. A(C  32,C  31,H 100)          108.64 -0.000073   -0.01    108.63   
   277. A(C  30,C  31,H 100)          107.56  0.000119   -0.00    107.56   
   278. A(C  30,C  31,C  32)          115.53 -0.000222    0.02    115.55   
   279. A(C  33,C  32,H 102)          117.84 -0.000818   -0.00    117.83   
   280. A(C  31,C  32,H 102)          114.35 -0.000402   -0.00    114.35   
   281. A(C  31,C  32,C  33)          127.81  0.001220    0.00    127.81   
   282. A(C  34,C  33,C  35)          112.81  0.000607   -0.01    112.79   
   283. A(C  32,C  33,C  35)          123.29 -0.000832    0.01    123.30   
   284. A(C  32,C  33,C  34)          123.90  0.000224    0.00    123.91   
   285. A(H 104,C  34,H 105)          106.05 -0.000317    0.00    106.06   
   286. A(C  33,C  34,H 105)          110.67 -0.000056    0.01    110.67   
   287. A(H 103,C  34,H 105)          108.24  0.000271   -0.00    108.24   
   288. A(H 103,C  34,H 104)          107.69 -0.000062   -0.00    107.69   
   289. A(C  33,C  34,H 104)          110.58  0.000270   -0.01    110.57   
   290. A(C  33,C  34,H 103)          113.29 -0.000120    0.00    113.30   
   291. A(C  36,C  35,H 107)          109.39 -0.000421   -0.00    109.39   
   292. A(C  36,C  35,H 106)          109.96  0.000426   -0.01    109.95   
   293. A(H 106,C  35,H 107)          105.09 -0.000123   -0.00    105.09   
   294. A(C  33,C  35,H 107)          107.96  0.000572   -0.02    107.94   
   295. A(C  33,C  35,H 106)          107.07 -0.000356    0.01    107.08   
   296. A(C  33,C  35,C  36)          116.73 -0.000097    0.01    116.74   
   297. A(H 108,C  36,H 109)          103.90 -0.000373    0.00    103.90   
   298. A(C  37,C  36,H 109)          106.54  0.000093   -0.01    106.54   
   299. A(C  35,C  36,H 109)          108.34  0.000248    0.01    108.35   
   300. A(C  37,C  36,H 108)          107.15  0.000599    0.01    107.16   
   301. A(C  35,C  36,H 108)          108.78 -0.000172   -0.01    108.77   
   302. A(C  35,C  36,C  37)          120.86 -0.000407   -0.01    120.85   
   303. A(C  38,C  37,H 110)          115.11 -0.001392   -0.00    115.11   
   304. A(C  36,C  37,H 110)          109.38 -0.000759    0.01    109.39   
   305. A(C  36,C  37,C  38)          135.50  0.002151   -0.01    135.50   
   306. A(C  39,C  38,C  40)          111.12 -0.000324    0.00    111.12   
   307. A(C  37,C  38,C  40)          122.10  0.001617   -0.01    122.09   
   308. A(C  37,C  38,C  39)          126.78 -0.001293    0.01    126.78   
   309. A(H 112,C  39,H 113)          104.91 -0.001675    0.01    104.92   
   310. A(H 111,C  39,H 113)          108.59  0.000975   -0.01    108.59   
   311. A(C  38,C  39,H 113)          110.26  0.000251    0.00    110.27   
   312. A(H 111,C  39,H 112)          107.92 -0.000044    0.00    107.93   
   313. A(C  38,C  39,H 112)          110.49  0.001147   -0.01    110.48   
   314. A(C  38,C  39,H 111)          114.21 -0.000741    0.01    114.21   
   315. A(C  41,C  40,H 115)          110.37  0.000244   -0.00    110.37   
   316. A(H 114,C  40,H 115)          103.55 -0.001028    0.01    103.56   
   317. A(C  38,C  40,H 115)          107.83  0.000744   -0.00    107.82   
   318. A(C  41,C  40,H 114)          108.69  0.001079   -0.01    108.68   
   319. A(C  38,C  40,H 114)          107.77  0.000092    0.01    107.78   
   320. A(C  38,C  40,C  41)          117.69 -0.001149    0.00    117.69   
   321. A(C  40,C  41,H 117)          109.71 -0.000510    0.04    109.75   
   322. A(H 116,C  41,H 117)          105.73  0.000172   -0.01    105.72   
   323. A(C  42,C  41,H 117)          109.85 -0.000270   -0.00    109.85   
   324. A(C  42,C  41,H 116)          107.45 -0.000048    0.02    107.47   
   325. A(C  40,C  41,H 116)          107.69  0.000377   -0.01    107.68   
   326. A(C  40,C  41,C  42)          115.88  0.000303   -0.04    115.84   
   327. A(C  43,C  42,H 118)          115.73 -0.000939    0.02    115.75   
   328. A(C  41,C  42,H 118)          114.40  0.000691    0.00    114.40   
   329. A(C  41,C  42,C  43)          129.86  0.000249   -0.02    129.84   
   330. A(C  44,C  43,C  45)          115.82  0.002159    0.02    115.83   
   331. A(C  42,C  43,C  44)          123.79 -0.003085   -0.00    123.79   
   332. A(C  42,C  43,C  45)          120.31  0.000924   -0.01    120.30   
   333. A(H 120,C  44,H 121)          104.24 -0.003781    0.02    104.26   
   334. A(C  43,C  44,H 121)          111.19  0.002929    0.00    111.19   
   335. A(H 119,C  44,H 121)          108.90  0.001800   -0.01    108.89   
   336. A(H 119,C  44,H 120)          108.12  0.000927   -0.01    108.11   
   337. A(C  43,C  44,H 120)          112.74  0.002449    0.01    112.75   
   338. A(C  43,C  44,H 119)          111.34 -0.004238   -0.01    111.33   
   339. A(C  43,C  45,C  46)          115.57  0.001610   -0.11    115.46   
   340. A(H 122,C  45,H 123)          106.89  0.000167    0.01    106.90   
   341. A(C  46,C  45,H 123)          106.80 -0.001531    0.05    106.85   
   342. A(C  43,C  45,H 123)          109.31  0.000766    0.06    109.36   
   343. A(C  46,C  45,H 122)          108.72  0.000265    0.02    108.74   
   344. A(C  43,C  45,H 122)          109.20 -0.001355   -0.00    109.19   
   345. A(C  45,C  46,C  47)          113.64 -0.001566   -0.07    113.57   
   346. A(H 124,C  46,H 125)          104.70 -0.001476    0.01    104.71   
   347. A(C  47,C  46,H 125)          109.36  0.000668    0.00    109.36   
   348. A(C  45,C  46,H 125)          108.89  0.000883   -0.01    108.88   
   349. A(C  47,C  46,H 124)          111.91  0.001201    0.02    111.94   
   350. A(C  45,C  46,H 124)          107.92  0.000299    0.04    107.96   
   351. A(C  46,C  47,C  48)          128.24  0.001294    0.04    128.28   
   352. A(C  48,C  47,H 126)          117.82 -0.000415   -0.02    117.80   
   353. A(C  46,C  47,H 126)          113.93 -0.000880   -0.02    113.91   
   354. A(C  47,C  48,C  49)          123.05 -0.000998   -0.04    123.00   
   355. A(C  49,C  48,C  56)          112.53 -0.000403    0.03    112.56   
   356. A(C  47,C  48,C  56)          124.41  0.001404    0.01    124.42   
   357. A(C  48,C  49,C  50)          119.24  0.001694   -0.03    119.21   
   358. A(H 127,C  49,H 128)          104.73  0.000261    0.01    104.74   
   359. A(C  50,C  49,H 128)          108.51  0.000708    0.01    108.52   
   360. A(C  48,C  49,H 128)          107.40 -0.001848    0.03    107.43   
   361. A(C  50,C  49,H 127)          107.87 -0.001774   -0.01    107.86   
   362. A(C  48,C  49,H 127)          108.18  0.000828   -0.00    108.17   
   363. A(C  49,C  50,C  51)          113.38 -0.002121    0.02    113.40   
   364. A(H 129,C  50,H 130)          104.33 -0.001560    0.01    104.34   
   365. A(C  51,C  50,H 130)          111.18  0.001127    0.01    111.18   
   366. A(C  49,C  50,H 130)          108.00  0.000878   -0.01    107.99   
   367. A(C  51,C  50,H 129)          110.06  0.000556   -0.03    110.03   
   368. A(C  49,C  50,H 129)          109.47  0.001195    0.00    109.48   
   369. A(C  50,C  51,C  52)          128.82  0.001945   -0.01    128.81   
   370. A(C  52,C  51,H 131)          116.94 -0.000326    0.01    116.95   
   371. A(C  50,C  51,H 131)          114.22 -0.001620    0.00    114.23   
   372. A(C  51,C  52,C  54)          120.71  0.000113    0.00    120.72   
   373. A(C  51,C  52,C  53)          125.36  0.000901   -0.01    125.35   
   374. A(C  53,C  52,C  54)          113.93 -0.001015    0.01    113.93   
   375. A(H 132,C  53,H 134)          107.25 -0.001412    0.01    107.26   
   376. A(C  52,C  53,H 134)          111.12  0.001240    0.00    111.12   
   377. A(H 132,C  53,H 133)          107.73 -0.000200   -0.00    107.73   
   378. A(H 133,C  53,H 134)          106.51  0.000350   -0.00    106.50   
   379. A(C  52,C  53,H 133)          110.01 -0.001317    0.00    110.01   
   380. A(C  52,C  53,H 132)          113.89  0.001259   -0.01    113.89   
   381. A(H 135,C  54,H 136)          108.52  0.000398   -0.00    108.52   
   382. A(H  55,C  54,H 136)          106.41  0.000171   -0.00    106.41   
   383. A(C  52,C  54,H 136)          110.86 -0.000946   -0.00    110.86   
   384. A(H  55,C  54,H 135)          107.19 -0.001644    0.00    107.19   
   385. A(C  52,C  54,H 135)          112.30  0.000964   -0.00    112.30   
   386. A(C  52,C  54,H  55)          111.30  0.000992    0.00    111.31   
   387. A(H 138,C  56,H 139)          106.39  0.000165   -0.00    106.39   
   388. A(H 137,C  56,H 139)          107.83  0.000031    0.00    107.84   
   389. A(C  48,C  56,H 139)          109.73 -0.001929    0.01    109.74   
   390. A(H 137,C  56,H 138)          106.83 -0.002516    0.01    106.84   
   391. A(C  48,C  56,H 138)          111.51  0.001939   -0.01    111.49   
   392. A(C  48,C  56,H 137)          114.19  0.002149   -0.01    114.18   
   393. A(C  10,C  57,O  58)          122.40 -0.000320    0.00    122.40   
   394. A(C   5,C  57,O  58)          120.45  0.000189   -0.01    120.45   
   395. A(C   5,C  57,C  10)          117.08  0.000051   -0.00    117.07   
   396. D(O   3,C   2,C   1,O   0)     -2.52 -0.000404    0.11     -2.41   
   397. D(O   3,C   2,C   1,C   8)    178.55  0.000275   -0.07    178.48   
   398. D(C   5,C   2,C   1,O   0)   -178.54 -0.000403    0.11   -178.43   
   399. D(C   5,C   2,C   1,C   8)      2.53  0.000276   -0.07      2.46   
   400. D(C   4,O   3,C   2,C   1)     67.86 -0.000189    0.02     67.88   
   401. D(C   4,O   3,C   2,C   5)   -116.03 -0.000215    0.02   -116.01   
   402. D(H  59,C   4,O   3,C   2)    179.99  0.000006   -0.00    179.99   
   403. D(H  60,C   4,O   3,C   2)     61.54 -0.000018   -0.01     61.53   
   404. D(H  61,C   4,O   3,C   2)    -60.59 -0.000012   -0.01    -60.60   
   405. D(O   6,C   5,C   2,O   3)      0.48  0.000283    0.01      0.49   
   406. D(O   6,C   5,C   2,C   1)    176.50  0.000243    0.01    176.51   
   407. D(C  57,C   5,C   2,O   3)   -175.79  0.000254    0.01   -175.78   
   408. D(C  57,C   5,C   2,C   1)      0.23  0.000214    0.01      0.24   
   409. D(C   7,O   6,C   5,C  57)    -69.60  0.000131    0.07    -69.53   
   410. D(C   7,O   6,C   5,C   2)    114.03  0.000089    0.07    114.10   
   411. D(H  62,C   7,O   6,C   5)    179.66 -0.000026    0.00    179.66   
   412. D(H  63,C   7,O   6,C   5)     60.29 -0.000003    0.00     60.30   
   413. D(H  64,C   7,O   6,C   5)    -61.82  0.000013   -0.00    -61.82   
   414. D(C  10,C   8,C   1,C   2)     -2.54 -0.000344    0.07     -2.47   
   415. D(C  10,C   8,C   1,O   0)    178.53  0.000334   -0.10    178.43   
   416. D(C   9,C   8,C   1,C   2)    178.68 -0.000262    0.07    178.74   
   417. D(C   9,C   8,C   1,O   0)     -0.25  0.000416   -0.11     -0.36   
   418. D(H  65,C   9,C   8,C   1)    -50.11 -0.000062    0.07    -50.04   
   419. D(H  66,C   9,C   8,C  10)      9.42  0.000074    0.07      9.49   
   420. D(H  67,C   9,C   8,C   1)     67.13 -0.000088    0.07     67.21   
   421. D(H  67,C   9,C   8,C  10)   -111.62  0.000008    0.07   -111.55   
   422. D(H  65,C   9,C   8,C  10)    131.13  0.000034    0.07    131.20   
   423. D(H  66,C   9,C   8,C   1)   -171.83 -0.000022    0.07   -171.76   
   424. D(C  57,C  10,C   8,C   9)    178.47 -0.000180   -0.01    178.46   
   425. D(C  57,C  10,C   8,C   1)     -0.21 -0.000076   -0.01     -0.22   
   426. D(C  11,C  10,C   8,C   9)      0.15 -0.000140   -0.03      0.12   
   427. D(C  11,C  10,C   8,C   1)   -178.52 -0.000036   -0.04   -178.56   
   428. D(C  12,C  11,C  10,C  57)    -97.56 -0.000258   -0.06    -97.62   
   429. D(H  69,C  11,C  10,C   8)   -157.17 -0.000261   -0.03   -157.19   
   430. D(H  69,C  11,C  10,C  57)     24.43 -0.000237   -0.05     24.38   
   431. D(H  68,C  11,C  10,C  57)    140.74 -0.000242   -0.04    140.70   
   432. D(H  68,C  11,C  10,C   8)    -40.85 -0.000266   -0.02    -40.88   
   433. D(C  12,C  11,C  10,C   8)     80.84 -0.000282   -0.04     80.80   
   434. D(H  70,C  12,C  11,H  69)    177.94 -0.000182   -0.28    177.66   
   435. D(H  70,C  12,C  11,H  68)     60.75 -0.000086   -0.28     60.47   
   436. D(H  70,C  12,C  11,C  10)    -61.44 -0.000280   -0.28    -61.72   
   437. D(C  13,C  12,C  11,H  69)     -3.27 -0.000122   -0.27     -3.54   
   438. D(C  13,C  12,C  11,H  68)   -120.46 -0.000026   -0.28   -120.73   
   439. D(C  13,C  12,C  11,C  10)    117.35 -0.000220   -0.27    117.08   
   440. D(C  15,C  13,C  12,H  70)    178.89 -0.000559    0.03    178.92   
   441. D(C  15,C  13,C  12,C  11)      0.13 -0.000620    0.02      0.15   
   442. D(C  14,C  13,C  12,H  70)      0.04 -0.000450    0.01      0.05   
   443. D(C  14,C  13,C  12,C  11)   -178.72 -0.000511   -0.00   -178.72   
   444. D(H  73,C  14,C  13,C  15)    -60.82  0.000033    0.01    -60.81   
   445. D(H  73,C  14,C  13,C  12)    118.11 -0.000076    0.03    118.14   
   446. D(H  72,C  14,C  13,C  15)     57.13  0.000050    0.01     57.14   
   447. D(H  71,C  14,C  13,C  15)    178.39  0.000065    0.01    178.40   
   448. D(H  71,C  14,C  13,C  12)     -2.68 -0.000044    0.02     -2.66   
   449. D(H  72,C  14,C  13,C  12)   -123.94 -0.000059    0.03   -123.92   
   450. D(H  75,C  15,C  13,C  14)     20.14 -0.000161    0.01     20.14   
   451. D(H  75,C  15,C  13,C  12)   -158.76 -0.000057   -0.01   -158.77   
   452. D(H  74,C  15,C  13,C  14)    136.68 -0.000315    0.02    136.70   
   453. D(H  74,C  15,C  13,C  12)    -42.22 -0.000212   -0.00    -42.22   
   454. D(C  16,C  15,C  13,C  14)   -101.96 -0.000536    0.01   -101.95   
   455. D(C  16,C  15,C  13,C  12)     79.15 -0.000433   -0.01     79.14   
   456. D(C  17,C  16,C  15,H  75)    -62.69 -0.000097    0.03    -62.66   
   457. D(C  17,C  16,C  15,H  74)   -178.01 -0.000054    0.01   -178.00   
   458. D(C  17,C  16,C  15,C  13)     59.86  0.000152    0.03     59.89   
   459. D(H  77,C  16,C  15,H  74)    -53.65 -0.000005    0.03    -53.62   
   460. D(H  77,C  16,C  15,C  13)   -175.77  0.000201    0.04   -175.73   
   461. D(H  76,C  16,C  15,H  75)    176.18 -0.000170    0.04    176.22   
   462. D(H  76,C  16,C  15,H  74)     60.86 -0.000127    0.02     60.88   
   463. D(H  76,C  16,C  15,C  13)    -61.27  0.000079    0.04    -61.23   
   464. D(H  77,C  16,C  15,H  75)     61.68 -0.000048    0.04     61.72   
   465. D(H  78,C  17,C  16,H  76)     57.58 -0.000039    0.15     57.73   
   466. D(H  78,C  17,C  16,H  77)    174.25 -0.000146    0.13    174.38   
   467. D(H  78,C  17,C  16,C  15)    -63.01  0.000009    0.15    -62.86   
   468. D(C  18,C  17,C  16,H  77)     -5.14 -0.000042    0.18     -4.96   
   469. D(C  18,C  17,C  16,H  76)   -121.81  0.000064    0.20   -121.61   
   470. D(C  18,C  17,C  16,C  15)    117.61  0.000112    0.20    117.81   
   471. D(C  20,C  18,C  17,H  78)      0.80 -0.000067   -0.03      0.78   
   472. D(C  20,C  18,C  17,C  16)   -179.82 -0.000172   -0.08   -179.90   
   473. D(C  19,C  18,C  17,C  16)      1.86 -0.000033   -0.02      1.83   
   474. D(C  19,C  18,C  17,H  78)   -177.52  0.000073    0.03   -177.49   
   475. D(H  81,C  19,C  18,C  20)    -61.95  0.000061   -0.03    -61.98   
   476. D(H  81,C  19,C  18,C  17)    116.43 -0.000065   -0.09    116.35   
   477. D(H  80,C  19,C  18,C  20)     55.36  0.000041   -0.03     55.33   
   478. D(H  80,C  19,C  18,C  17)   -126.26 -0.000085   -0.08   -126.34   
   479. D(H  79,C  19,C  18,C  20)    177.19  0.000133   -0.03    177.16   
   480. D(H  79,C  19,C  18,C  17)     -4.42  0.000007   -0.09     -4.51   
   481. D(H  83,C  20,C  18,C  19)     31.06 -0.000069    0.23     31.29   
   482. D(H  83,C  20,C  18,C  17)   -147.41  0.000063    0.29   -147.12   
   483. D(H  82,C  20,C  18,C  19)    147.80 -0.000099    0.22    148.02   
   484. D(H  82,C  20,C  18,C  17)    -30.67  0.000033    0.27    -30.40   
   485. D(C  21,C  20,C  18,C  19)    -91.59  0.000042    0.23    -91.36   
   486. D(C  21,C  20,C  18,C  17)     89.94  0.000173    0.28     90.22   
   487. D(H  85,C  21,C  20,H  83)     62.44 -0.000052    0.16     62.60   
   488. D(H  85,C  21,C  20,H  82)    -52.40 -0.000010    0.17    -52.23   
   489. D(H  85,C  21,C  20,C  18)   -174.20 -0.000129    0.17   -174.04   
   490. D(H  84,C  21,C  20,H  83)    176.66 -0.000008    0.16    176.82   
   491. D(H  84,C  21,C  20,H  82)     61.83  0.000035    0.17     61.99   
   492. D(H  84,C  21,C  20,C  18)    -59.98 -0.000084    0.17    -59.81   
   493. D(C  22,C  21,C  20,H  83)    -61.66 -0.000018    0.19    -61.47   
   494. D(C  22,C  21,C  20,H  82)   -176.49  0.000025    0.19   -176.30   
   495. D(C  22,C  21,C  20,C  18)     61.70 -0.000094    0.19     61.89   
   496. D(H  86,C  22,C  21,H  85)    161.29  0.000030   -0.20    161.09   
   497. D(H  86,C  22,C  21,H  84)     44.66 -0.000083   -0.18     44.48   
   498. D(H  86,C  22,C  21,C  20)    -76.29  0.000013   -0.21    -76.51   
   499. D(C  23,C  22,C  21,H  85)    -18.96 -0.000130   -0.20    -19.16   
   500. D(C  23,C  22,C  21,H  84)   -135.59 -0.000243   -0.19   -135.78   
   501. D(C  23,C  22,C  21,C  20)    103.46 -0.000147   -0.22    103.24   
   502. D(C  25,C  23,C  22,H  86)      0.52 -0.000176    0.00      0.52   
   503. D(C  25,C  23,C  22,C  21)   -179.23 -0.000013    0.01   -179.22   
   504. D(C  24,C  23,C  22,H  86)   -179.12 -0.000170   -0.00   -179.12   
   505. D(C  24,C  23,C  22,C  21)      1.13 -0.000006    0.01      1.14   
   506. D(H  89,C  24,C  23,C  25)    -61.50  0.000008   -0.06    -61.56   
   507. D(H  89,C  24,C  23,C  22)    118.16 -0.000002   -0.06    118.10   
   508. D(H  88,C  24,C  23,C  25)     55.72 -0.000021   -0.06     55.65   
   509. D(H  88,C  24,C  23,C  22)   -124.63 -0.000031   -0.06   -124.69   
   510. D(H  87,C  24,C  23,C  25)    177.20  0.000058   -0.07    177.12   
   511. D(H  87,C  24,C  23,C  22)     -3.15  0.000048   -0.07     -3.22   
   512. D(H  91,C  25,C  23,C  24)     22.69  0.000027    0.16     22.85   
   513. D(H  91,C  25,C  23,C  22)   -156.98  0.000033    0.16   -156.82   
   514. D(H  90,C  25,C  23,C  24)    139.39 -0.000128    0.16    139.55   
   515. D(H  90,C  25,C  23,C  22)    -40.28 -0.000123    0.16    -40.12   
   516. D(C  26,C  25,C  23,C  24)   -100.14 -0.000384    0.15    -99.98   
   517. D(C  26,C  25,C  23,C  22)     80.19 -0.000378    0.15     80.35   
   518. D(H  92,C  26,C  25,H  90)     59.95 -0.000134    0.15     60.10   
   519. D(H  92,C  26,C  25,C  23)    -61.78  0.000107    0.15    -61.63   
   520. D(C  27,C  26,C  25,H  91)    -64.02 -0.000081    0.14    -63.88   
   521. D(C  27,C  26,C  25,H  90)   -178.89  0.000052    0.13   -178.76   
   522. D(C  27,C  26,C  25,C  23)     59.38  0.000293    0.14     59.51   
   523. D(H  93,C  26,C  25,H  91)     60.52 -0.000065    0.15     60.67   
   524. D(H  93,C  26,C  25,H  90)    -54.35  0.000068    0.14    -54.21   
   525. D(H  93,C  26,C  25,C  23)   -176.08  0.000309    0.15   -175.94   
   526. D(H  92,C  26,C  25,H  91)    174.82 -0.000267    0.15    174.97   
   527. D(H  94,C  27,C  26,H  93)    173.43 -0.000116   -0.35    173.08   
   528. D(H  94,C  27,C  26,H  92)     56.64  0.000042   -0.34     56.30   
   529. D(H  94,C  27,C  26,C  25)    -63.74 -0.000116   -0.33    -64.08   
   530. D(C  28,C  27,C  26,H  93)     -5.53  0.000047   -0.34     -5.87   
   531. D(C  28,C  27,C  26,H  92)   -122.32  0.000205   -0.33   -122.65   
   532. D(C  28,C  27,C  26,C  25)    117.30  0.000048   -0.33    116.97   
   533. D(C  30,C  28,C  27,H  94)      1.10  0.000019   -0.03      1.07   
   534. D(C  30,C  28,C  27,C  26)   -179.97 -0.000149   -0.03   -180.00   
   535. D(C  29,C  28,C  27,H  94)   -177.35  0.000125   -0.00   -177.35   
   536. D(C  29,C  28,C  27,C  26)      1.59 -0.000042   -0.01      1.58   
   537. D(H  97,C  29,C  28,C  30)    -62.84  0.000005    0.08    -62.76   
   538. D(H  97,C  29,C  28,C  27)    115.67 -0.000089    0.05    115.72   
   539. D(H  96,C  29,C  28,C  30)     54.51  0.000044    0.08     54.59   
   540. D(H  96,C  29,C  28,C  27)   -126.99 -0.000049    0.05   -126.93   
   541. D(H  95,C  29,C  28,C  30)    176.33  0.000085    0.07    176.39   
   542. D(H  95,C  29,C  28,C  27)     -5.17 -0.000009    0.05     -5.13   
   543. D(H  99,C  30,C  28,C  29)     32.88 -0.000094   -0.11     32.77   
   544. D(H  99,C  30,C  28,C  27)   -145.70 -0.000003   -0.09   -145.80   
   545. D(H  98,C  30,C  28,C  29)    149.64 -0.000086   -0.12    149.52   
   546. D(H  98,C  30,C  28,C  27)    -28.95  0.000005   -0.10    -29.04   
   547. D(C  31,C  30,C  28,C  29)    -89.73  0.000051   -0.12    -89.85   
   548. D(C  31,C  30,C  28,C  27)     91.69  0.000142   -0.10     91.59   
   549. D(H 101,C  31,C  30,H  99)     63.28 -0.000006   -0.35     62.93   
   550. D(H 101,C  31,C  30,H  98)    -51.56  0.000057   -0.35    -51.91   
   551. D(H 101,C  31,C  30,C  28)   -173.37 -0.000107   -0.35   -173.72   
   552. D(H 100,C  31,C  30,H  99)    177.45  0.000006   -0.36    177.09   
   553. D(H 100,C  31,C  30,H  98)     62.61  0.000070   -0.35     62.25   
   554. D(H 100,C  31,C  30,C  28)    -59.20 -0.000095   -0.35    -59.56   
   555. D(C  32,C  31,C  30,H  99)    -61.04 -0.000147   -0.36    -61.40   
   556. D(C  32,C  31,C  30,H  98)   -175.88 -0.000083   -0.35   -176.23   
   557. D(C  32,C  31,C  30,C  28)     62.31 -0.000247   -0.36     61.96   
   558. D(H 102,C  32,C  31,H 101)    156.14 -0.000054    0.23    156.37   
   559. D(H 102,C  32,C  31,H 100)     39.53 -0.000165    0.24     39.77   
   560. D(H 102,C  32,C  31,C  30)    -81.40 -0.000112    0.24    -81.16   
   561. D(C  33,C  32,C  31,H 101)    -24.45 -0.000158    0.26    -24.19   
   562. D(C  33,C  32,C  31,H 100)   -141.06 -0.000269    0.27   -140.79   
   563. D(C  33,C  32,C  31,C  30)     98.01 -0.000216    0.27     98.28   
   564. D(C  35,C  33,C  32,H 102)      0.32  0.000014   -0.05      0.26   
   565. D(C  35,C  33,C  32,C  31)   -179.07  0.000119   -0.08   -179.15   
   566. D(C  34,C  33,C  32,H 102)    179.55 -0.000029    0.02    179.56   
   567. D(C  34,C  33,C  32,C  31)      0.16  0.000076   -0.01      0.14   
   568. D(H 105,C  34,C  33,C  35)    -58.69  0.000133    0.08    -58.61   
   569. D(H 105,C  34,C  33,C  32)    122.01  0.000182    0.02    122.03   
   570. D(H 104,C  34,C  33,C  35)     58.53 -0.000125    0.08     58.61   
   571. D(H 104,C  34,C  33,C  32)   -120.78 -0.000077    0.02   -120.76   
   572. D(H 103,C  34,C  33,C  35)    179.53 -0.000092    0.08    179.61   
   573. D(H 103,C  34,C  33,C  32)      0.23 -0.000043    0.02      0.24   
   574. D(H 107,C  35,C  33,C  34)     52.02 -0.000080    0.27     52.29   
   575. D(H 107,C  35,C  33,C  32)   -128.68 -0.000120    0.34   -128.34   
   576. D(H 106,C  35,C  33,C  34)    -60.68 -0.000035    0.28    -60.40   
   577. D(H 106,C  35,C  33,C  32)    118.63 -0.000075    0.34    118.97   
   578. D(C  36,C  35,C  33,C  34)    175.65 -0.000242    0.27    175.92   
   579. D(C  36,C  35,C  33,C  32)     -5.04 -0.000282    0.33     -4.71   
   580. D(H 109,C  36,C  35,H 107)     69.84  0.000294   -0.12     69.72   
   581. D(H 109,C  36,C  35,H 106)   -175.24  0.000146   -0.13   -175.36   
   582. D(H 109,C  36,C  35,C  33)    -53.06 -0.000054   -0.11    -53.16   
   583. D(H 108,C  36,C  35,H 107)   -177.83 -0.000102   -0.12   -177.95   
   584. D(H 108,C  36,C  35,H 106)    -62.91 -0.000251   -0.12    -63.03   
   585. D(H 108,C  36,C  35,C  33)     59.27 -0.000451   -0.10     59.17   
   586. D(C  37,C  36,C  35,H 107)    -53.36  0.000253   -0.12    -53.47   
   587. D(C  37,C  36,C  35,H 106)     61.57  0.000104   -0.12     61.45   
   588. D(C  37,C  36,C  35,C  33)   -176.25 -0.000096   -0.10   -176.36   
   589. D(H 110,C  37,C  36,H 109)     48.30 -0.000162    0.21     48.51   
   590. D(H 110,C  37,C  36,H 108)    -62.42 -0.000041    0.21    -62.22   
   591. D(H 110,C  37,C  36,C  35)    172.34 -0.000041    0.22    172.56   
   592. D(C  38,C  37,C  36,H 109)   -132.88 -0.000190    0.25   -132.63   
   593. D(C  38,C  37,C  36,H 108)    116.39 -0.000069    0.25    116.64   
   594. D(C  38,C  37,C  36,C  35)     -8.84 -0.000070    0.26     -8.58   
   595. D(C  40,C  38,C  37,H 110)     -0.21  0.000164   -0.05     -0.25   
   596. D(C  40,C  38,C  37,C  36)   -178.97  0.000185   -0.09   -179.06   
   597. D(C  39,C  38,C  37,H 110)    179.78  0.000178    0.02    179.80   
   598. D(C  39,C  38,C  37,C  36)      1.02  0.000199   -0.03      0.99   
   599. D(H 113,C  39,C  38,C  40)    -52.23  0.000765    0.25    -51.98   
   600. D(H 113,C  39,C  38,C  37)    127.78  0.000752    0.19    127.97   
   601. D(H 112,C  39,C  38,C  40)     63.29 -0.000455    0.25     63.55   
   602. D(H 112,C  39,C  38,C  37)   -116.70 -0.000468    0.19   -116.50   
   603. D(H 111,C  39,C  38,C  40)   -174.82 -0.000172    0.25   -174.57   
   604. D(H 111,C  39,C  38,C  37)      5.19 -0.000185    0.19      5.38   
   605. D(H 115,C  40,C  38,C  39)     59.35 -0.000310    0.36     59.71   
   606. D(H 115,C  40,C  38,C  37)   -120.66 -0.000298    0.41   -120.24   
   607. D(H 114,C  40,C  38,C  39)    -51.84  0.000481    0.35    -51.49   
   608. D(H 114,C  40,C  38,C  37)    128.16  0.000493    0.40    128.56   
   609. D(C  41,C  40,C  38,C  39)   -175.09 -0.000210    0.36   -174.73   
   610. D(C  41,C  40,C  38,C  37)      4.91 -0.000198    0.41      5.32   
   611. D(H 117,C  41,C  40,H 115)     63.04 -0.000038   -0.01     63.02   
   612. D(H 117,C  41,C  40,H 114)    175.95 -0.000542   -0.01    175.94   
   613. D(H 117,C  41,C  40,C  38)    -61.26 -0.000360   -0.01    -61.28   
   614. D(H 116,C  41,C  40,H 115)    177.65  0.000106   -0.01    177.64   
   615. D(H 116,C  41,C  40,H 114)    -69.43 -0.000399   -0.01    -69.44   
   616. D(H 116,C  41,C  40,C  38)     53.35 -0.000216   -0.01     53.34   
   617. D(C  42,C  41,C  40,H 115)    -62.04  0.000523   -0.02    -62.06   
   618. D(C  42,C  41,C  40,H 114)     50.87  0.000019   -0.01     50.86   
   619. D(C  42,C  41,C  40,C  38)    173.66  0.000202   -0.01    173.64   
   620. D(H 118,C  42,C  41,H 117)    110.18 -0.001585   -0.14    110.04   
   621. D(H 118,C  42,C  41,H 116)     -4.38 -0.001624   -0.14     -4.52   
   622. D(H 118,C  42,C  41,C  40)   -124.81 -0.002270   -0.12   -124.93   
   623. D(C  43,C  42,C  41,H 117)    -68.48 -0.001610   -0.20    -68.68   
   624. D(C  43,C  42,C  41,H 116)    176.96 -0.001648   -0.20    176.76   
   625. D(C  43,C  42,C  41,C  40)     56.53 -0.002295   -0.18     56.35   
   626. D(C  45,C  43,C  42,H 118)      0.41 -0.001251    0.04      0.45   
   627. D(C  45,C  43,C  42,C  41)    179.06 -0.001208    0.10    179.15   
   628. D(C  44,C  43,C  42,H 118)   -176.21 -0.001262   -0.03   -176.23   
   629. D(C  44,C  43,C  42,C  41)      2.44 -0.001219    0.04      2.48   
   630. D(H 121,C  44,C  43,C  45)    -43.84  0.000588    0.37    -43.47   
   631. D(H 121,C  44,C  43,C  42)    132.92  0.000569    0.43    133.34   
   632. D(H 120,C  44,C  43,C  45)     72.81 -0.000661    0.41     73.21   
   633. D(H 120,C  44,C  43,C  42)   -110.44 -0.000680    0.47   -109.97   
   634. D(H 119,C  44,C  43,C  45)   -165.47 -0.000809    0.39   -165.08   
   635. D(H 119,C  44,C  43,C  42)     11.29 -0.000827    0.45     11.74   
   636. D(H 123,C  45,C  43,C  44)     54.65 -0.000267    0.16     54.81   
   637. D(H 123,C  45,C  43,C  42)   -122.23 -0.000107    0.11   -122.11   
   638. D(H 122,C  45,C  43,C  44)    171.26 -0.000401    0.20    171.46   
   639. D(H 122,C  45,C  43,C  42)     -5.61 -0.000241    0.15     -5.46   
   640. D(C  46,C  45,C  43,C  44)    -65.83  0.000039    0.13    -65.69   
   641. D(C  46,C  45,C  43,C  42)    117.29  0.000199    0.09    117.38   
   642. D(H 125,C  46,C  45,H 122)   -175.97  0.000605    0.24   -175.73   
   643. D(H 125,C  46,C  45,C  43)     60.87  0.001029    0.31     61.18   
   644. D(H 124,C  46,C  45,H 123)     52.16 -0.000991    0.31     52.46   
   645. D(H 124,C  46,C  45,H 122)    -62.86 -0.000527    0.27    -62.59   
   646. D(H 124,C  46,C  45,C  43)    173.98 -0.000103    0.34    174.32   
   647. D(C  47,C  46,C  45,H 123)    176.89 -0.000300    0.32    177.21   
   648. D(C  47,C  46,C  45,H 122)     61.87  0.000163    0.29     62.16   
   649. D(H 125,C  46,C  45,H 123)    -60.96  0.000142    0.28    -60.68   
   650. D(C  47,C  46,C  45,C  43)    -61.29  0.000587    0.36    -60.93   
   651. D(H 126,C  47,C  46,H 125)    -50.27 -0.000290   -0.07    -50.34   
   652. D(H 126,C  47,C  46,H 124)   -165.82  0.000409   -0.09   -165.91   
   653. D(H 126,C  47,C  46,C  45)     71.63  0.000265   -0.12     71.51   
   654. D(C  48,C  47,C  46,H 125)    131.24 -0.000247   -0.05    131.19   
   655. D(C  48,C  47,C  46,H 124)     15.69  0.000452   -0.08     15.62   
   656. D(C  48,C  47,C  46,C  45)   -106.86  0.000308   -0.10   -106.97   
   657. D(C  56,C  48,C  47,H 126)   -178.48  0.000070   -0.06   -178.53   
   658. D(C  56,C  48,C  47,C  46)     -0.04  0.000020   -0.08     -0.12   
   659. D(C  49,C  48,C  47,H 126)      0.19  0.000212   -0.10      0.09   
   660. D(C  49,C  48,C  47,C  46)    178.63  0.000163   -0.12    178.51   
   661. D(H 128,C  49,C  48,C  56)    -45.63  0.000273    0.28    -45.34   
   662. D(H 128,C  49,C  48,C  47)    135.57  0.000123    0.32    135.88   
   663. D(H 127,C  49,C  48,C  56)     66.91  0.000071    0.31     67.22   
   664. D(H 127,C  49,C  48,C  47)   -111.90 -0.000079    0.35   -111.55   
   665. D(C  50,C  49,C  48,C  56)   -169.45 -0.000338    0.27   -169.19   
   666. D(C  50,C  49,C  48,C  47)     11.74 -0.000489    0.31     12.04   
   667. D(H 130,C  50,C  49,H 128)     70.28  0.000542   -0.22     70.05   
   668. D(H 130,C  50,C  49,H 127)    -42.65  0.000776   -0.23    -42.88   
   669. D(H 130,C  50,C  49,C  48)   -166.44 -0.000077   -0.19   -166.64   
   670. D(H 129,C  50,C  49,H 128)   -176.71 -0.000230   -0.22   -176.93   
   671. D(H 129,C  50,C  49,H 127)     70.36  0.000005   -0.23     70.13   
   672. D(H 129,C  50,C  49,C  48)    -53.43 -0.000849   -0.19    -53.62   
   673. D(C  51,C  50,C  49,H 128)    -53.39 -0.000111   -0.24    -53.63   
   674. D(C  51,C  50,C  49,H 127)   -166.32  0.000123   -0.25   -166.57   
   675. D(C  51,C  50,C  49,C  48)     69.89 -0.000730   -0.21     69.68   
   676. D(H 131,C  51,C  50,H 130)    179.82 -0.000434   -0.31    179.52   
   677. D(H 131,C  51,C  50,H 129)     64.73  0.000480   -0.30     64.43   
   678. D(H 131,C  51,C  50,C  49)    -58.27  0.000021   -0.30    -58.56   
   679. D(C  52,C  51,C  50,H 130)     -1.65 -0.000531   -0.29     -1.95   
   680. D(C  52,C  51,C  50,H 129)   -116.74  0.000383   -0.29   -117.03   
   681. D(C  52,C  51,C  50,C  49)    120.26 -0.000075   -0.29    119.97   
   682. D(C  54,C  52,C  51,H 131)     -0.33  0.000072   -0.01     -0.34   
   683. D(C  54,C  52,C  51,C  50)   -178.82  0.000185   -0.02   -178.84   
   684. D(C  53,C  52,C  51,H 131)    179.59 -0.000003   -0.02    179.57   
   685. D(C  53,C  52,C  51,C  50)      1.09  0.000110   -0.03      1.06   
   686. D(H 134,C  53,C  52,C  54)    -60.02 -0.000158    0.09    -59.92   
   687. D(H 134,C  53,C  52,C  51)    120.06 -0.000088    0.10    120.17   
   688. D(H 133,C  53,C  52,C  54)     57.68  0.000209    0.09     57.77   
   689. D(H 133,C  53,C  52,C  51)   -122.24  0.000279    0.10   -122.14   
   690. D(H 132,C  53,C  52,C  54)    178.73 -0.000149    0.09    178.82   
   691. D(H 132,C  53,C  52,C  51)     -1.19 -0.000079    0.09     -1.10   
   692. D(H 136,C  54,C  52,C  53)     58.48 -0.000068    0.00     58.48   
   693. D(H 136,C  54,C  52,C  51)   -121.60 -0.000134   -0.00   -121.60   
   694. D(H 135,C  54,C  52,C  53)   -179.94  0.000441   -0.00   -179.94   
   695. D(H 135,C  54,C  52,C  51)     -0.02  0.000376   -0.01     -0.02   
   696. D(H  55,C  54,C  52,C  53)    -59.76 -0.000307    0.01    -59.75   
   697. D(H  55,C  54,C  52,C  51)    120.17 -0.000372   -0.00    120.17   
   698. D(H 139,C  56,C  48,C  49)    -55.18 -0.000105    0.20    -54.98   
   699. D(H 139,C  56,C  48,C  47)    123.61  0.000014    0.16    123.77   
   700. D(H 138,C  56,C  48,C  49)     62.43  0.000063    0.20     62.63   
   701. D(H 138,C  56,C  48,C  47)   -118.78  0.000182    0.16   -118.62   
   702. D(H 137,C  56,C  48,C  49)   -176.36 -0.000198    0.19   -176.17   
   703. D(H 137,C  56,C  48,C  47)      2.43 -0.000079    0.15      2.58   
   704. D(O  58,C  57,C  10,C  11)     -1.65 -0.001205    0.04     -1.61   
   705. D(O  58,C  57,C  10,C   8)    179.91 -0.001193    0.02    179.93   
   706. D(C   5,C  57,C  10,C  11)   -178.62  0.000538   -0.03   -178.65   
   707. D(C   5,C  57,C  10,C   8)      2.94  0.000550   -0.05      2.89   
   708. D(O  58,C  57,C   5,O   6)      3.73  0.001040   -0.01      3.72   
   709. D(O  58,C  57,C   5,C   2)    180.00  0.001106   -0.01    179.99   
   710. D(C  10,C  57,C   5,O   6)   -179.24 -0.000683    0.05   -179.18   
   711. D(C  10,C  57,C   5,C   2)     -2.96 -0.000617    0.05     -2.91   
    ----------------------------------------------------------------------------

         *************************************************************
         *                GEOMETRY OPTIMIZATION CYCLE  22            *
         *************************************************************
---------------------------------
CARTESIAN COORDINATES (ANGSTROEM)
---------------------------------
  O    -15.973873    0.206148   -1.975505
  C    -14.965924    0.439943   -1.235524
  C    -14.920197    1.607223   -0.368214
  O    -15.971230    2.504101   -0.386467
  C    -17.206130    2.002114    0.137027
  C    -13.816864    1.880130    0.410337
  O    -13.792979    3.039866    1.162055
  C    -13.798695    2.839847    2.579667
  C    -13.817634   -0.458372   -1.204585
  C    -13.934608   -1.668152   -2.103405
  C    -12.708598   -0.185198   -0.422927
  C    -11.474756   -1.077021   -0.383415
  C    -10.538664   -0.841285   -1.551381
  C     -9.271380   -0.394177   -1.507126
  C     -8.480831   -0.186693   -2.779964
  C     -8.553849   -0.044485   -0.211248
  C     -8.003860   -1.260803    0.587494
  C     -7.000675   -2.100285   -0.159344
  C     -5.710665   -2.337721    0.141075
  C     -5.003488   -1.808319    1.367815
  C     -4.874734   -3.226708   -0.769313
  C     -4.119373   -2.492770   -1.917419
  C     -3.098176   -1.474321   -1.478186
  C     -1.757718   -1.591018   -1.456264
  C     -0.994637   -2.813598   -1.911370
  C     -0.904041   -0.433051   -0.952843
  C     -0.796650   -0.318815    0.594912
  C     -0.208907   -1.522149    1.283525
  C      0.924250   -1.613479    2.003621
  C      1.852198   -0.457532    2.299054
  C      1.322253   -2.950379    2.612163
  C      2.245150   -3.838749    1.726652
  C      3.594091   -3.247669    1.394347
  C      4.771538   -3.490228    1.996891
  C      4.944080   -4.442139    3.158668
  C      6.075317   -2.817827    1.586173
  C      6.023351   -1.907831    0.355746
  C      7.281741   -1.257398   -0.183645
  C      8.555190   -1.140834    0.232565
  C      9.150771   -1.715313    1.500424
  C      9.603489   -0.375320   -0.569688
  C      9.132959    0.377022   -1.826092
  C     10.175257    1.244909   -2.507790
  C     11.387171    0.918411   -2.987317
  C     11.945284   -0.485557   -2.974864
  C     12.256012    1.969710   -3.655043
  C     13.607614    2.267931   -2.949462
  C     13.453532    2.790397   -1.544445
  C     13.651097    4.042148   -1.096133
  C     13.427918    4.449747    0.353668
  C     13.228319    3.354157    1.422656
  C     14.475842    2.559763    1.705061
  C     15.142680    2.421174    2.865285
  C     14.744679    3.044380    4.181010
  C     16.404171    1.590118    2.936739
  H     17.264007    2.195148    3.266111
  C     14.085558    5.201584   -1.963705
  C    -12.642869    1.019562    0.400358
  O    -11.634876    1.294021    1.129669
  H    -17.929675    2.818253    0.055061
  H    -17.097704    1.722557    1.194240
  H    -17.553384    1.139468   -0.438163
  H    -13.771844    3.835288    3.032205
  H    -12.923960    2.265286    2.897510
  H    -14.715328    2.324305    2.898565
  H    -14.892414   -2.177113   -1.941091
  H    -13.128650   -2.389103   -1.950659
  H    -13.924795   -1.375378   -3.162700
  H    -11.779208   -2.132770   -0.379393
  H    -10.957262   -0.888794    0.558934
  H    -10.970353   -1.047600   -2.532922
  H     -9.049079   -0.484930   -3.668222
  H     -7.542303   -0.758361   -2.764292
  H     -8.194736    0.869109   -2.896078
  H     -9.240467    0.503912    0.444272
  H     -7.716765    0.630675   -0.432873
  H     -8.859321   -1.895130    0.862909
  H     -7.582235   -0.886855    1.527179
  H     -7.395099   -2.580704   -1.057699
  H     -5.622396   -1.135930    1.967632
  H     -4.086472   -1.272201    1.092671
  H     -4.689233   -2.641515    2.013276
  H     -5.525982   -3.974158   -1.240649
  H     -4.137661   -3.779141   -0.170045
  H     -4.873918   -1.992085   -2.541819
  H     -3.654003   -3.259307   -2.547604
  H     -3.517070   -0.526651   -1.132592
  H     -1.642650   -3.639045   -2.217711
  H     -0.334503   -3.180231   -1.113821
  H     -0.339473   -2.562617   -2.758188
  H     -1.323723    0.513935   -1.317140
  H      0.108704   -0.510635   -1.370402
  H     -1.812941   -0.150900    0.982712
  H     -0.223531    0.586187    0.825753
  H     -0.805776   -2.431912    1.187319
  H      1.565780    0.468824    1.793535
  H      2.883885   -0.695301    2.010878
  H      1.873210   -0.258793    3.380722
  H      0.417711   -3.535529    2.822718
  H      1.824470   -2.783944    3.575605
  H      1.709502   -4.041072    0.788255
  H      2.355458   -4.804294    2.234606
  H      3.581911   -2.536695    0.569690
  H      4.012347   -4.924068    3.464602
  H      5.350379   -3.914126    4.033859
  H      5.673035   -5.227669    2.911944
  H      6.435191   -2.250453    2.458036
  H      6.827748   -3.605828    1.426512
  H      5.294302   -1.101753    0.541122
  H      5.582346   -2.476862   -0.478093
  H      7.056541   -0.762109   -1.130424
  H      8.471163   -2.349602    2.064953
  H      9.492707   -0.906227    2.167223
  H     10.058527   -2.293448    1.267504
  H     10.090013    0.343714    0.111383
  H     10.410896   -1.076513   -0.823629
  H      8.302722    1.029806   -1.531838
  H      8.709067   -0.337147   -2.550646
  H      9.877235    2.288119   -2.640843
  H     11.171236   -1.220144   -2.723630
  H     12.777731   -0.607251   -2.261870
  H     12.382659   -0.748259   -3.949468
  H     11.687654    2.907491   -3.739850
  H     12.496414    1.646299   -4.681960
  H     14.173988    2.960197   -3.583429
  H     14.212003    1.345521   -2.932074
  H     13.116572    2.041252   -0.828794
  H     12.553072    5.123076    0.391368
  H     14.280369    5.080454    0.654105
  H     12.414108    2.680199    1.110494
  H     12.849360    3.834382    2.333563
  H     14.891868    2.052306    0.830981
  H     13.842340    3.662810    4.123965
  H     15.561592    3.677446    4.560348
  H     14.565000    2.274815    4.945718
  H     16.668953    1.151329    1.966938
  H     16.296772    0.777516    3.670299
  H     14.189958    4.953176   -3.025175
  H     15.053381    5.610643   -1.635289
  H     13.356425    6.022805   -1.879506

----------------------------
CARTESIAN COORDINATES (A.U.)
----------------------------
  NO LB      ZA    FRAG     MASS         X           Y           Z
   0 O     8.0000    0    15.999  -30.186245    0.389564   -3.733164
   1 C     6.0000    0    12.011  -28.281498    0.831371   -2.334803
   2 C     6.0000    0    12.011  -28.195086    3.037212   -0.695823
   3 O     8.0000    0    15.999  -30.181250    4.732065   -0.730317
   4 C     6.0000    0    12.011  -32.514874    3.783446    0.258943
   5 C     6.0000    0    12.011  -26.110088    3.552931    0.775425
   6 O     8.0000    0    15.999  -26.064952    5.744514    2.195966
   7 C     6.0000    0    12.011  -26.075755    5.366533    4.874864
   8 C     6.0000    0    12.011  -26.111544   -0.866198   -2.276336
   9 C     6.0000    0    12.011  -26.332594   -3.152351   -3.974858
  10 C     6.0000    0    12.011  -24.015770   -0.349974   -0.799216
  11 C     6.0000    0    12.011  -21.684146   -2.035274   -0.724549
  12 C     6.0000    0    12.011  -19.915188   -1.589797   -2.931685
  13 C     6.0000    0    12.011  -17.520369   -0.744886   -2.848056
  14 C     6.0000    0    12.011  -16.026448   -0.352798   -5.253370
  15 C     6.0000    0    12.011  -16.164432   -0.084064   -0.399202
  16 C     6.0000    0    12.011  -15.125104   -2.382572    1.110202
  17 C     6.0000    0    12.011  -13.229359   -3.968964   -0.301116
  18 C     6.0000    0    12.011  -10.791594   -4.417652    0.266593
  19 C     6.0000    0    12.011   -9.455222   -3.417228    2.584797
  20 C     6.0000    0    12.011   -9.211912   -6.097595   -1.453790
  21 C     6.0000    0    12.011   -7.784487   -4.710652   -3.623397
  22 C     6.0000    0    12.011   -5.854704   -2.786063   -2.793367
  23 C     6.0000    0    12.011   -3.321606   -3.006589   -2.751941
  24 C     6.0000    0    12.011   -1.879592   -5.316930   -3.611966
  25 C     6.0000    0    12.011   -1.708390   -0.818347   -1.800613
  26 C     6.0000    0    12.011   -1.505451   -0.602473    1.124221
  27 C     6.0000    0    12.011   -0.394776   -2.876445    2.425510
  28 C     6.0000    0    12.011    1.746580   -3.049034    3.786296
  29 C     6.0000    0    12.011    3.500147   -0.864611    4.344582
  30 C     6.0000    0    12.011    2.498696   -5.575408    4.936272
  31 C     6.0000    0    12.011    4.242719   -7.254184    3.262900
  32 C     6.0000    0    12.011    6.791848   -6.137205    2.634933
  33 C     6.0000    0    12.011    9.016900   -6.595575    3.773578
  34 C     6.0000    0    12.011    9.342956   -8.394425    5.969018
  35 C     6.0000    0    12.011   11.480685   -5.324921    2.997432
  36 C     6.0000    0    12.011   11.382484   -3.605278    0.672262
  37 C     6.0000    0    12.011   13.760496   -2.376137   -0.347039
  38 C     6.0000    0    12.011   16.166966   -2.155863    0.439483
  39 C     6.0000    0    12.011   17.292450   -3.241471    2.835391
  40 C     6.0000    0    12.011   18.147964   -0.709251   -1.076555
  41 C     6.0000    0    12.011   17.258792    0.712469   -3.450815
  42 C     6.0000    0    12.011   19.228449    2.352537   -4.739037
  43 C     6.0000    0    12.011   21.518635    1.735546   -5.645211
  44 C     6.0000    0    12.011   22.573316   -0.917569   -5.621679
  45 C     6.0000    0    12.011   23.160507    3.722212   -6.907030
  46 C     6.0000    0    12.011   25.714664    4.285769   -5.573676
  47 C     6.0000    0    12.011   25.423491    5.273086   -2.918579
  48 C     6.0000    0    12.011   25.796835    7.638552   -2.071390
  49 C     6.0000    0    12.011   25.375088    8.408803    0.668336
  50 C     6.0000    0    12.011   24.997901    6.338439    2.688430
  51 C     6.0000    0    12.011   27.355376    4.837252    3.222099
  52 C     6.0000    0    12.011   28.615517    4.575356    5.414605
  53 C     6.0000    0    12.011   27.863405    5.753044    7.900964
  54 C     6.0000    0    12.011   30.999391    3.004887    5.549632
  55 H     1.0000    0     1.008   32.624245    4.148229    6.172055
  56 C     6.0000    0    12.011   26.617847    9.829568   -3.710864
  57 C     6.0000    0    12.011  -23.891560    1.926694    0.756567
  58 O     8.0000    0    15.999  -21.986729    2.445344    2.134765
  59 H     1.0000    0     1.008  -33.882175    5.325726    0.104050
  60 H     1.0000    0     1.008  -32.309979    3.255160    2.256786
  61 H     1.0000    0     1.008  -33.171089    2.153282   -0.828008
  62 H     1.0000    0     1.008  -26.025014    7.247643    5.730037
  63 H     1.0000    0     1.008  -24.422744    4.280771    5.475501
  64 H     1.0000    0     1.008  -27.807941    4.392300    5.477493
  65 H     1.0000    0     1.008  -28.142583   -4.114147   -3.668131
  66 H     1.0000    0     1.008  -24.809553   -4.514750   -3.686212
  67 H     1.0000    0     1.008  -26.314049   -2.599087   -5.976637
  68 H     1.0000    0     1.008  -22.259477   -4.030350   -0.716949
  69 H     1.0000    0     1.008  -20.706224   -1.679577    1.056232
  70 H     1.0000    0     1.008  -20.730963   -1.979678   -4.786528
  71 H     1.0000    0     1.008  -17.100280   -0.916385   -6.931934
  72 H     1.0000    0     1.008  -14.252886   -1.433095   -5.223754
  73 H     1.0000    0     1.008  -15.485806    1.642378   -5.472794
  74 H     1.0000    0     1.008  -17.461953    0.952255    0.839552
  75 H     1.0000    0     1.008  -14.582573    1.191804   -0.818012
  76 H     1.0000    0     1.008  -16.741691   -3.581276    1.630662
  77 H     1.0000    0     1.008  -14.328347   -1.675913    2.885951
  78 H     1.0000    0     1.008  -13.974712   -4.876825   -1.998761
  79 H     1.0000    0     1.008  -10.624788   -2.146596    3.718285
  80 H     1.0000    0     1.008   -7.722313   -2.404111    2.064849
  81 H     1.0000    0     1.008   -8.861367   -4.991740    3.804541
  82 H     1.0000    0     1.008  -10.442592   -7.510070   -2.344488
  83 H     1.0000    0     1.008   -7.819046   -7.141541   -0.321339
  84 H     1.0000    0     1.008   -9.210371   -3.764495   -4.803342
  85 H     1.0000    0     1.008   -6.905064   -6.159197   -4.814275
  86 H     1.0000    0     1.008   -6.646300   -0.995227   -2.140289
  87 H     1.0000    0     1.008   -3.104158   -6.876799   -4.190866
  88 H     1.0000    0     1.008   -0.632119   -6.009765   -2.104816
  89 H     1.0000    0     1.008   -0.641511   -4.842644   -5.212220
  90 H     1.0000    0     1.008   -2.501474    0.971196   -2.489034
  91 H     1.0000    0     1.008    0.205421   -0.964960   -2.589684
  92 H     1.0000    0     1.008   -3.425962   -0.285160    1.857057
  93 H     1.0000    0     1.008   -0.422413    1.107733    1.560447
  94 H     1.0000    0     1.008   -1.522695   -4.595648    2.243708
  95 H     1.0000    0     1.008    2.958895    0.885949    3.389290
  96 H     1.0000    0     1.008    5.449753   -1.313929    3.800009
  97 H     1.0000    0     1.008    3.539854   -0.489048    6.388639
  98 H     1.0000    0     1.008    0.789360   -6.681182    5.334164
  99 H     1.0000    0     1.008    3.447749   -5.260892    6.756915
 100 H     1.0000    0     1.008    3.230490   -7.636519    1.489587
 101 H     1.0000    0     1.008    4.451170   -9.078800    4.222793
 102 H     1.0000    0     1.008    6.768830   -4.793660    1.076557
 103 H     1.0000    0     1.008    7.582236   -9.305140    6.547149
 104 H     1.0000    0     1.008   10.110752   -7.396627    7.622889
 105 H     1.0000    0     1.008   10.720483   -9.878863    5.502777
 106 H     1.0000    0     1.008   12.160749   -4.252739    4.645015
 107 H     1.0000    0     1.008   12.902573   -6.814028    2.695717
 108 H     1.0000    0     1.008   10.004781   -2.082012    1.022572
 109 H     1.0000    0     1.008   10.549104   -4.680591   -0.903464
 110 H     1.0000    0     1.008   13.334931   -1.440177   -2.136192
 111 H     1.0000    0     1.008   16.008179   -4.440104    3.902195
 112 H     1.0000    0     1.008   17.938616   -1.712521    4.095458
 113 H     1.0000    0     1.008   19.007861   -4.333988    2.395235
 114 H     1.0000    0     1.008   19.067361    0.649524    0.210483
 115 H     1.0000    0     1.008   19.673743   -2.034314   -1.556433
 116 H     1.0000    0     1.008   15.689871    1.946051   -2.894754
 117 H     1.0000    0     1.008   16.457752   -0.637116   -4.820022
 118 H     1.0000    0     1.008   18.665268    4.323918   -4.990470
 119 H     1.0000    0     1.008   21.110576   -2.305738   -5.146915
 120 H     1.0000    0     1.008   24.146413   -1.147539   -4.274315
 121 H     1.0000    0     1.008   23.399833   -1.414004   -7.463413
 122 H     1.0000    0     1.008   22.086464    5.494362   -7.067292
 123 H     1.0000    0     1.008   23.614800    3.111054   -8.847623
 124 H     1.0000    0     1.008   26.784956    5.593962   -6.771700
 125 H     1.0000    0     1.008   26.856794    2.542665   -5.540817
 126 H     1.0000    0     1.008   24.786729    3.857408   -1.566194
 127 H     1.0000    0     1.008   23.721868    9.681210    0.739577
 128 H     1.0000    0     1.008   26.985986    9.600667    1.236079
 129 H     1.0000    0     1.008   23.459264    5.064843    2.098529
 130 H     1.0000    0     1.008   24.281772    7.245932    4.409795
 131 H     1.0000    0     1.008   28.141553    3.878297    1.570326
 132 H     1.0000    0     1.008   26.158231    6.921708    7.793164
 133 H     1.0000    0     1.008   29.407147    6.949365    8.617809
 134 H     1.0000    0     1.008   27.523862    4.298777    9.346052
 135 H     1.0000    0     1.008   31.499756    2.175696    3.716973
 136 H     1.0000    0     1.008   30.796436    1.469292    6.935859
 137 H     1.0000    0     1.008   26.815135    9.360146   -5.716752
 138 H     1.0000    0     1.008   28.446767   10.602580   -3.090248
 139 H     1.0000    0     1.008   25.239986   11.381453   -3.551752

--------------------------------
INTERNAL COORDINATES (ANGSTROEM)
--------------------------------
 O      0   0   0     0.000000000000     0.00000000     0.00000000
 C      1   0   0     1.272081540201     0.00000000     0.00000000
 C      2   1   0     1.454944315530   121.27309404     0.00000000
 O      3   2   1     1.381807685462   119.27174920   357.58748370
 C      4   3   2     1.432137250799   115.05778077    67.88383970
 C      3   2   1     1.377666177840   121.39766115   181.56947106
 O      6   3   2     1.382258396908   119.16818258   176.50750002
 C      7   6   3     1.431664342825   114.91077274   114.10297869
 C      2   1   3     1.458251439575   121.53797453   179.06814688
 C      9   2   1     1.511663346440   114.80000997   359.63821333
 C      9   2   1     1.384043075579   121.42453265   178.42767068
 C     11   9   2     1.522916557444   123.24852404   181.44125670
 C     12  11   9     1.515250485482   112.91790139    80.80464500
 C     13  12  11     1.344571442921   127.49073317   117.08311409
 C     14  13  12     1.512657310877   120.69698107   181.28348452
 C     14  13  12     1.521983601537   123.28275065     0.14863322
 C     16  14  13     1.555604918085   115.10084992    79.13719616
 C     17  16  14     1.506279080467   114.62337734    59.89014734
 C     18  17  16     1.345641968198   128.76398652   117.80655641
 C     19  18  17     1.511707138146   124.59951085     1.83438942
 C     19  18  17     1.522460572683   119.72900261   180.10160943
 C     21  19  18     1.558006552114   115.58072168    90.22124136
 C     22  21  19     1.507649600610   115.58988205    61.89360690
 C     23  22  21     1.345706009167   128.37955783   103.23837017
 C     24  23  22     1.511328889365   124.62359104     1.13663395
 C     24  23  22     1.524167611967   119.82860772   180.77876285
 C     26  24  23     1.555676410260   115.02815114    80.34503643
 C     27  26  24     1.505869370093   115.03814496    59.51253781
 C     28  27  26     1.345706184828   128.87217413   116.97095340
 C     29  28  27     1.511482975982   124.72590211     1.57937495
 C     29  28  27     1.521850510382   119.59140196   180.00265381
 C     31  29  28     1.557263225822   115.38835009    91.58650710
 C     32  31  29     1.509783128532   115.55155537    61.95633422
 C     33  32  31     1.344721348886   127.81281218    98.27553806
 C     34  33  32     1.511829772320   123.90630032     0.14302169
 C     34  33  32     1.523369124659   123.29597974   180.84538214
 C     36  34  33     1.531255648931   116.73788530   355.28591083
 C     37  36  34     1.515767211394   120.84925614   183.64354596
 C     38  37  36     1.344801075501   135.49676765   351.41662458
 C     39  38  37     1.514004781700   126.78383919     0.99150537
 C     39  38  37     1.525959526517   122.09314496   180.93791414
 C     41  39  38     1.538170086000   117.68777125     5.31916704
 C     42  41  39     1.517999715695   115.87537963   173.64670770
 C     43  42  41     1.343608124692   129.84164781    56.34536920
 C     44  43  42     1.510884249436   123.78321439     2.45846770
 C     44  43  42     1.518542751172   120.31645903   179.12115364
 C     46  44  43     1.553578836568   115.52855326   117.39701129
 C     47  46  44     1.506912095135   113.64396210   299.04256599
 C     48  47  46     1.344208158082   128.22852474   253.03921372
 C     49  48  47     1.522454881768   123.04952182   178.52530310
 C     50  49  48     1.543661357033   119.23513374    12.05009868
 C     51  50  49     1.505698006823   113.40341438    69.68074743
 C     52  51  50     1.345362530440   128.81184176   119.97429688
 C     53  52  51     1.509278363335   125.34872017     1.06397478
 C     53  52  51     1.512322888501   120.71721914   181.15712491
 H     55  53  52     1.101755644552   111.30527747   120.16531272
 C     49  48  47     1.511862906380   124.40192036   359.89824971
 C      6   3   2     1.455657766796   121.66298662     0.24036885
 O     58   6   3     1.274076702889   120.45053743   179.98941335
 H      5   4   3     1.093763445716   106.34813818   179.98979156
 H      5   4   3     1.098911895169   110.83968270    61.53263301
 H      5   4   3     1.093428569369   110.98317286   299.40098650
 H      8   7   6     1.093807287815   106.40481146   179.66422037
 H      8   7   6     1.093757760873   110.97393951    60.29504759
 H      8   7   6     1.098952148495   110.86744949   298.18186333
 H     10   9   2     1.096712226056   110.54738759   309.95761255
 H     10   9   2     1.092094381155   112.83325805   188.24423898
 H     10   9   2     1.099054417018   111.05107761    67.20839445
 H     12  11   9     1.098777939054   109.77191026   319.12411416
 H     12  11   9     1.091444302738   107.79111273   202.80508926
 H     13  12  11     1.091945334857   114.78687758   298.28408863
 H     15  14  13     1.095834516453   111.94576027   357.34005000
 H     15  14  13     1.099038877960   111.28145462   236.08301624
 H     15  14  13     1.100022788295   110.87907832   118.13718627
 H     16  14  13     1.096307660250   109.19417992   317.78237611
 H     16  14  13     1.098028765084   109.19769988   201.23071967
 H     17  16  14     1.100017110388   107.72730583   298.76747450
 H     17  16  14     1.095725618021   108.03152662   184.26931717
 H     18  17  16     1.092435238628   114.35336935   297.14490957
 H     20  19  18     1.093130680747   113.31770498   355.49038538
 H     20  19  18     1.097290207026   111.01221200   233.65780876
 H     20  19  18     1.099813738041   110.15818194   116.34661986
 H     21  19  18     1.097708409618   109.18424009   329.60359748
 H     21  19  18     1.098899208742   109.61680182   212.87684834
 H     22  21  19     1.099954211583   107.46723703   300.18513191
 H     22  21  19     1.096029908814   107.46340059   185.96427084
 H     23  22  21     1.092239254706   114.74090587   283.49479801
 H     25  24  23     1.093218982360   113.32192404   356.77914633
 H     25  24  23     1.098308897891   110.78374784   235.31021298
 H     25  24  23     1.099696596859   110.36923258   118.09852821
 H     26  24  23     1.098010408869   109.36449963   319.87946564
 H     26  24  23     1.098192648227   109.70981339   203.17788049
 H     27  26  24     1.100650232076   107.33784680   298.36833705
 H     27  26  24     1.095801814889   107.83859770   184.06373662
 H     28  27  26     1.092326351459   114.33035278   295.92048875
 H     30  29  28     1.093490511699   113.37312019   354.87205425
 H     30  29  28     1.097249849512   111.11190725   233.06534972
 H     30  29  28     1.099975048155   110.00549721   115.71883841
 H     31  29  28     1.097693166388   109.23736287   330.95562207
 H     31  29  28     1.099156096584   109.69255452   214.20462951
 H     32  31  29     1.099291608094   107.55531066   300.44220703
 H     32  31  29     1.096568525193   107.36869850   186.28280738
 H     33  32  31     1.088894433394   114.35055338   278.83945073
 H     35  34  33     1.092692991126   113.29963250     0.24353535
 H     35  34  33     1.099925167975   110.56991135   239.24223312
 H     35  34  33     1.099685323176   110.67152313   122.02809483
 H     36  34  33     1.100712602874   107.08445495   118.96717016
 H     36  34  33     1.101176592194   107.94076276   231.65770517
 H     37  36  34     1.102559797962   108.77274104    59.17069819
 H     37  36  34     1.101620980948   108.35067855   306.83532039
 H     38  37  36     1.091978458348   109.38749534   172.56146273
 H     40  39  38     1.087603436595   114.21424274     5.38321693
 H     40  39  38     1.102796515096   110.48298589   243.49699744
 H     40  39  38     1.101141955345   110.26592450   127.97033260
 H     41  39  38     1.103436499265   107.77610882   128.55657653
 H     41  39  38     1.099119799367   107.82295552   239.75891547
 H     42  41  39     1.096360336257   107.67670938    53.34084919
 H     42  41  39     1.102134587145   109.73655654   298.72520359
 H     43  42  41     1.093072356743   114.40017139   235.05399257
 H     45  44  43     1.096306578945   111.32867967    11.72866686
 H     45  44  43     1.102786747773   112.75009533   250.01954011
 H     45  44  43     1.100073365190   111.19048970   133.33714141
 H     46  44  43     1.099844440274   109.17973416   354.53113980
 H     46  44  43     1.103153129147   109.33248865   237.89469132
 H     47  46  44     1.096323943010   107.94061164   174.30572169
 H     47  46  44     1.102918946776   108.86663886    61.16993101
 H     48  47  46     1.089457126672   113.93405283    71.51674604
 H     50  49  48     1.104603547931   108.16755194   248.44685170
 H     50  49  48     1.102145838866   107.42216923   135.88738912
 H     51  50  49     1.102091073181   109.47532491   306.38073649
 H     51  50  49     1.097259321070   107.99454744   193.36229492
 H     52  51  50     1.092981155121   114.22549866   301.43597080
 H     54  53  52     1.095411607556   113.88757916   358.90336575
 H     54  53  52     1.100916343679   110.00753952   237.85734668
 H     54  53  52     1.099678276850   111.12093483   120.16540835
 H     55  53  52     1.096886421943   112.29715913   359.97638684
 H     55  53  52     1.099984917732   110.85595718   238.39949267
 H     57  49  48     1.095136844754   114.18249992     2.58379806
 H     57  49  48     1.100848600640   111.49467580   241.38127396
 H     57  49  48     1.101421624274   109.73640358   123.77234089

---------------------------
INTERNAL COORDINATES (A.U.)
---------------------------
 O      0   0   0     0.000000000000     0.00000000     0.00000000
 C      1   0   0     2.403885730996     0.00000000     0.00000000
 C      2   1   0     2.749446296457   121.27309404     0.00000000
 O      3   2   1     2.611238095271   119.27174920   357.58748370
 C      4   3   2     2.706347190197   115.05778077    67.88383970
 C      3   2   1     2.603411780083   121.39766115   181.56947106
 O      6   3   2     2.612089816470   119.16818258   176.50750002
 C      7   6   3     2.705453523640   114.91077274   114.10297869
 C      2   1   3     2.755695855194   121.53797453   179.06814688
 C      9   2   1     2.856629731459   114.80000997   359.63821333
 C      9   2   1     2.615462370394   121.42453265   178.42767068
 C     11   9   2     2.877895218383   123.24852404   181.44125670
 C     12  11   9     2.863408441853   112.91790139    80.80464500
 C     13  12  11     2.540871794612   127.49073317   117.08311409
 C     14  13  12     2.858508052032   120.69698107   181.28348452
 C     14  13  12     2.876132187224   123.28275065     0.14863322
 C     16  14  13     2.939667267763   115.10084992    79.13719616
 C     17  16  14     2.846454943337   114.62337734    59.89014734
 C     18  17  16     2.542894794204   128.76398652   117.80655641
 C     19  18  17     2.856712485790   124.59951085     1.83438942
 C     19  18  17     2.877033532064   119.72900261   180.10160943
 C     21  19  18     2.944205698349   115.58072168    90.22124136
 C     22  21  19     2.849044851069   115.58988205    61.89360690
 C     23  22  21     2.543015814098   128.37955783   103.23837017
 C     24  23  22     2.855997699183   124.62359104     1.13663395
 C     24  23  22     2.880259368811   119.82860772   180.77876285
 C     26  24  23     2.939802368394   115.02815114    80.34503643
 C     27  26  24     2.845680702937   115.03814496    59.51253781
 C     28  27  26     2.543016146048   128.87217413   116.97095340
 C     29  28  27     2.856288880690   124.72590211     1.57937495
 C     29  28  27     2.875880681391   119.59140196   180.00265381
 C     31  29  28     2.942801015230   115.38835009    91.58650710
 C     32  31  29     2.853076634541   115.55155537    61.95633422
 C     33  32  31     2.541155075832   127.81281218    98.27553806
 C     34  33  32     2.856944230793   123.90630032     0.14302169
 C     34  33  32     2.878750446477   123.29597974   180.84538214
 C     36  34  33     2.893653817500   116.73788530   355.28591083
 C     37  36  34     2.864384912313   120.84925614   183.64354596
 C     38  37  36     2.541305737299   135.49676765   351.41662458
 C     39  38  37     2.861054402860   126.78383919     0.99150537
 C     39  38  37     2.883645596566   122.09314496   180.93791414
 C     41  39  38     2.906720209931   117.68777125     5.31916704
 C     42  41  39     2.868603734034   115.87537963   173.64670770
 C     43  42  41     2.539051386979   129.84164781    56.34536920
 C     44  43  42     2.855157451489   123.78321439     2.45846770
 C     44  43  42     2.869629922367   120.31645903   179.12115364
 C     46  44  43     2.935838528569   115.52855326   117.39701129
 C     47  46  44     2.847651167699   113.64396210   299.04256599
 C     48  47  46     2.540185285757   128.22852474   253.03921372
 C     49  48  47     2.877022777794   123.04952182   178.52530310
 C     50  49  48     2.917097208310   119.23513374    12.05009868
 C     51  50  49     2.845356873286   113.40341438    69.68074743
 C     52  51  50     2.542366733371   128.81184176   119.97429688
 C     53  52  51     2.852122766557   125.34872017     1.06397478
 C     53  52  51     2.857876085327   120.71721914   181.15712491
 H     55  53  52     2.082016434704   111.30527747   120.16531272
 C     49  48  47     2.857006845092   124.40192036   359.89824971
 C      6   3   2     2.750794523960   121.66298662     0.24036885
 O     58   6   3     2.407656042069   120.45053743   179.98941335
 H      5   4   3     2.066913367697   106.34813818   179.98979156
 H      5   4   3     2.076642527178   110.83968270    61.53263301
 H      5   4   3     2.066280543114   110.98317286   299.40098650
 H      8   7   6     2.066996217258   106.40481146   179.66422037
 H      8   7   6     2.066902624901   110.97393951    60.29504759
 H      8   7   6     2.076718594939   110.86744949   298.18186333
 H     10   9   2     2.072485754968   110.54738759   309.95761255
 H     10   9   2     2.063759292776   112.83325805   188.24423898
 H     10   9   2     2.076911854441   111.05107761    67.20839445
 H     12  11   9     2.076389386807   109.77191026   319.12411416
 H     12  11   9     2.062530822604   107.79111273   202.80508926
 H     13  12  11     2.063477636092   114.78687758   298.28408863
 H     15  14  13     2.070827124194   111.94576027   357.34005000
 H     15  14  13     2.076882489877   111.28145462   236.08301624
 H     15  14  13     2.078741810950   110.87907832   118.13718627
 H     16  14  13     2.071721236392   109.19417992   317.78237611
 H     16  14  13     2.074973653177   109.19769988   201.23071967
 H     17  16  14     2.078731081260   107.72730583   298.76747450
 H     17  16  14     2.070621335981   108.03152662   184.26931717
 H     18  17  16     2.064403420053   114.35336935   297.14490957
 H     20  19  18     2.065717615198   113.31770498   355.49038538
 H     20  19  18     2.073577980713   111.01221200   233.65780876
 H     20  19  18     2.078346763221   110.15818194   116.34661986
 H     21  19  18     2.074368269080   109.18424009   329.60359748
 H     21  19  18     2.076618553306   109.61680182   212.87684834
 H     22  21  19     2.078612219745   107.46723703   300.18513191
 H     22  21  19     2.071196362245   107.46340059   185.96427084
 H     23  22  21     2.064033064112   114.74090587   283.49479801
 H     25  24  23     2.065884481065   113.32192404   356.77914633
 H     25  24  23     2.075503027462   110.78374784   235.31021298
 H     25  24  23     2.078125398468   110.36923258   118.09852821
 H     26  24  23     2.074938964957   109.36449963   319.87946564
 H     26  24  23     2.075283347434   109.70981339   203.17788049
 H     27  26  24     2.079927507860   107.33784680   298.36833705
 H     27  26  24     2.070765327194   107.83859770   184.06373662
 H     28  27  26     2.064197653123   114.33035278   295.92048875
 H     30  29  28     2.066397597153   113.37312019   354.87205425
 H     30  29  28     2.073501716064   111.11190725   233.06534972
 H     30  29  28     2.078651595160   110.00549721   115.71883841
 H     31  29  28     2.074339463551   109.23736287   330.95562207
 H     31  29  28     2.077104000974   109.69255452   214.20462951
 H     32  31  29     2.077360080616   107.55531066   300.44220703
 H     32  31  29     2.072214199692   107.36869850   186.28280738
 H     33  32  31     2.057712267865   114.35055338   278.83945073
 H     35  34  33     2.064890501683   113.29963250     0.24353535
 H     35  34  33     2.078557335280   110.56991135   239.24223312
 H     35  34  33     2.078104094295   110.67152313   122.02809483
 H     36  34  33     2.080045371587   107.08445495   118.96717016
 H     36  34  33     2.080922184330   107.94076276   231.65770517
 H     37  36  34     2.083536064420   108.77274104    59.17069819
 H     37  36  34     2.081761957373   108.35067855   306.83532039
 H     38  37  36     2.063540230419   109.38749534   172.56146273
 H     40  39  38     2.055272637476   114.21424274     5.38321693
 H     40  39  38     2.083983394974   110.48298589   243.49699744
 H     40  39  38     2.080856730173   110.26592450   127.97033260
 H     41  39  38     2.085192789783   107.77610882   128.55657653
 H     41  39  38     2.077035409173   107.82295552   239.75891547
 H     42  41  39     2.071820779619   107.67670938    53.34084919
 H     42  41  39     2.082732532426   109.73655654   298.72520359
 H     43  42  41     2.065607398805   114.40017139   235.05399257
 H     45  44  43     2.071719193023   111.32867967    11.72866686
 H     45  44  43     2.083964937408   112.75009533   250.01954011
 H     45  44  43     2.078837387430   111.19048970   133.33714141
 H     46  44  43     2.078404782034   109.17973416   354.53113980
 H     46  44  43     2.084657297866   109.33248865   237.89469132
 H     47  46  44     2.071752006349   107.94061164   174.30572169
 H     47  46  44     2.084214757319   108.86663886    61.16993101
 H     48  47  46     2.058775604059   113.93405283    71.51674604
 H     50  49  48     2.087398192148   108.16755194   248.44685170
 H     50  49  48     2.082753795098   107.42216923   135.88738912
 H     51  50  49     2.082650302952   109.47532491   306.38073649
 H     51  50  49     2.073519614714   107.99454744   193.36229492
 H     52  51  50     2.065435052716   114.22549866   301.43597080
 H     54  53  52     2.070027942199   113.88757916   358.90336575
 H     54  53  52     2.080430385911   110.00753952   237.85734668
 H     54  53  52     2.078090778669   111.12093483   120.16540835
 H     55  53  52     2.072814937490   112.29715913   359.97638684
 H     55  53  52     2.078670245958   110.85595718   238.39949267
 H     57  49  48     2.069508715752   114.18249992     2.58379806
 H     57  49  48     2.080302370120   111.49467580   241.38127396
 H     57  49  48     2.081385227857   109.73640358   123.77234089


           ************************************************************
           *        Program running with 4 parallel MPI-processes     *
           *              working on a common directory               *
           ************************************************************
------------------------------------------------------------------------------
                   ___                                                        
                  /   \      - P O W E R E D   B Y -                         
                 /     \                                                     
                 |  |  |   _    _      __       _____    __    __             
                 |  |  |  | |  | |    /  \     |  _  \  |  |  /  |          
                  \  \/   | |  | |   /    \    | | | |  |  | /  /          
                 / \  \   | |__| |  /  /\  \   | |_| |  |  |/  /          
                |  |  |   |  __  | /  /__\  \  |    /   |      \           
                |  |  |   | |  | | |   __   |  |    \   |  |\   \          
                \     /   | |  | | |  |  |  |  | |\  \  |  | \   \       
                 \___/    |_|  |_| |__|  |__|  |_| \__\ |__|  \__/        
                                                                              
                      - O R C A' S   B I G   F R I E N D -                    
                                      &                                       
                       - I N T E G R A L  F E E D E R -                       
                                                                              
 v1 FN, 2020, v2 2021                                                         
------------------------------------------------------------------------------


Reading SHARK input file UQ9_1e_0H_B3LYP_631Gd_opt.SHARKINP.tmp ... ok
----------------------
SHARK INTEGRAL PACKAGE
----------------------

Number of atoms                             ...    140
Number of basis functions                   ...    976
Number of shells                            ...    512
Maximum angular momentum                    ...      2
Integral batch strategy                     ... SHARK/LIBINT Hybrid
RI-J (if used) integral strategy            ... SPLIT-RIJ (Revised 2003 algorithm where possible)
Printlevel                                  ...      1
Contraction scheme used                     ... SEGMENTED contraction
Coulomb Range Separation                    ... NOT USED
Exchange Range Separation                   ... NOT USED
Finite Nucleus Model                        ... NOT USED
Auxiliary Coulomb fitting basis             ... AVAILABLE
   # of basis functions in Aux-J            ...   3744
   # of shells in Aux-J                     ...   1280
   Maximum angular momentum in Aux-J        ...      4
Auxiliary J/K fitting basis                 ... NOT available
Auxiliary Correlation fitting basis         ... NOT available
Auxiliary 'external' fitting basis          ... NOT available
Integral threshold                          ...     2.500000e-11
Primitive cut-off                           ...     2.500000e-12
Primitive pair pre-selection threshold      ...     2.500000e-12

Calculating pre-screening integrals         ... done (  0.2 sec) Dimension = 512
Organizing shell pair data                  ... done (  0.2 sec)
Shell pair information
Total number of shell pairs                 ...    131328
Shell pairs after pre-screening             ...     36103
Total number of primitive shell pairs       ...    719665
Primitive shell pairs kept                  ...    104436
          la=0 lb=0:  15240 shell pairs
          la=1 lb=0:  11804 shell pairs
          la=1 lb=1:   2344 shell pairs
          la=2 lb=0:   4520 shell pairs
          la=2 lb=1:   1849 shell pairs
          la=2 lb=2:    346 shell pairs

Calculating one electron integrals          ... done (  0.2 sec)
Calculating RI/J V-Matrix + Cholesky decomp.... done (  0.8 sec)
Calculating Nuclear repulsion               ... done (  0.0 sec) ENN=   6752.092201636479 Eh

SHARK setup successfully completed in   1.9 seconds

Maximum memory used throughout the entire GTOINT-calculation: 136.4 MB


           ************************************************************
           *        Program running with 4 parallel MPI-processes     *
           *              working on a common directory               *
           ************************************************************

Diagonalization of the overlap matrix:
Smallest eigenvalue                        ... 4.025e-04
Time for diagonalization                   ...    0.208 sec
Threshold for overlap eigenvalues          ... 1.000e-08
Number of eigenvalues below threshold      ... 0
Time for construction of square roots      ...    0.119 sec
Total time needed                          ...    0.331 sec

-------------------
DFT GRID GENERATION
-------------------

General Integration Accuracy     IntAcc      ... 4.959
Radial Grid Type                 RadialGrid  ... OptM3 with GC (2021)
Angular Grid (max. ang.)         AngularGrid ... 6 (Lebedev-590)
Angular grid pruning method      GridPruning ... 4 (adaptive)
Weight generation scheme         WeightScheme... Becke
Basis function cutoff            BFCut       ... 1.0000e-11
Integration weight cutoff        WCut        ... 1.0000e-14
Angular grids for H and He will be reduced by one unit
Partially contracted basis set               ... off
Rotationally invariant grid construction     ... off

Total number of grid points                  ...  1511035
Total number of batches                      ...    23681
Average number of points per batch           ...       63
Average number of grid points per atom       ...    10793
Time for grid setup =   33.235 sec

--------------------
COSX GRID GENERATION
--------------------

GRIDX 1
-------
General Integration Accuracy     IntAcc      ... 4.020
Radial Grid Type                 RadialGrid  ... OptM3 with GC (2021)
Angular Grid (max. ang.)         AngularGrid ... 2 (Lebedev-110)
Angular grid pruning method      GridPruning ... 4 (adaptive)
Weight generation scheme         WeightScheme... Becke
Basis function cutoff            BFCut       ... 1.0000e-11
Integration weight cutoff        WCut        ... 1.0000e-14
Angular grids for H and He will be reduced by one unit
Partially contracted basis set               ... on
Rotationally invariant grid construction     ... off

Total number of grid points                  ...   159945
Total number of batches                      ...     2576
Average number of points per batch           ...       62
Average number of grid points per atom       ...     1142
UseSFitting                                  ... on

GRIDX 2
-------
General Integration Accuracy     IntAcc      ... 4.338
Radial Grid Type                 RadialGrid  ... OptM3 with GC (2021)
Angular Grid (max. ang.)         AngularGrid ... 3 (Lebedev-194)
Angular grid pruning method      GridPruning ... 4 (adaptive)
Weight generation scheme         WeightScheme... Becke
Basis function cutoff            BFCut       ... 1.0000e-11
Integration weight cutoff        WCut        ... 1.0000e-14
Angular grids for H and He will be reduced by one unit
Partially contracted basis set               ... on
Rotationally invariant grid construction     ... off

Total number of grid points                  ...   346258
Total number of batches                      ...     5484
Average number of points per batch           ...       63
Average number of grid points per atom       ...     2473
UseSFitting                                  ... on

GRIDX 3
-------
General Integration Accuracy     IntAcc      ... 4.871
Radial Grid Type                 RadialGrid  ... OptM3 with GC (2021)
Angular Grid (max. ang.)         AngularGrid ... 4 (Lebedev-302)
Angular grid pruning method      GridPruning ... 4 (adaptive)
Weight generation scheme         WeightScheme... Becke
Basis function cutoff            BFCut       ... 1.0000e-11
Integration weight cutoff        WCut        ... 1.0000e-14
Angular grids for H and He will be reduced by one unit
Partially contracted basis set               ... on
Rotationally invariant grid construction     ... off

Total number of grid points                  ...   667186
Total number of batches                      ...    10491
Average number of points per batch           ...       63
Average number of grid points per atom       ...     4766
UseSFitting                                  ... on

Time for X-Grid setup             =   24.583 sec


--------------------
CPCM SOLVATION MODEL
--------------------
CPCM parameters:
  Epsilon                                         ...      80.4000
  Refrac                                          ...       1.3300
  Rsolv                                           ...       1.3000
  Surface type                                    ... GAUSSIAN VDW
  Epsilon function type                           ...         CPCM
Radii:
 Radius for O  used is    3.4469 Bohr (=   1.8240 Ang.)
 Radius for C  used is    3.8550 Bohr (=   2.0400 Ang.)
 Radius for H  used is    2.4944 Bohr (=   1.3200 Ang.)
Calculating surface                               ...        done! (  0.0s)
GEPOL surface points                              ...         7339
GEPOL Volume                                      ...    7350.9693
GEPOL Surface-area                                ...    3763.6699
Calculating surface distance matrix               ...        done! (  0.3s)
Performing Cholesky decomposition & store         ...        done! (  2.5s)
Overall time for CPCM initialization              ...                 2.8s
--------------
SCF ITERATIONS
--------------
ITER       Energy         Delta-E        Max-DP      RMS-DP      [F,P]     Damp
               ***  Starting incremental Fock matrix formation  ***
  0  -2406.3338946934   0.000000000000 0.00058183  0.00000700  0.0044180 0.7000
  1  -2406.3343769935  -0.000482300105 0.00052055  0.00000682  0.0034228 0.7000
                               ***Turning on DIIS***
  2  -2406.3347557129  -0.000378719430 0.00133143  0.00001854  0.0025229 0.0000
  3  -2406.3357170595  -0.000961346632 0.00034826  0.00000437  0.0002705 0.0000
               *** Restarting incremental Fock matrix formation ***
                                   *** Resetting DIIS ***
  4  -2406.3357296411  -0.000012581501 0.00010950  0.00000083  0.0000592 0.0000
  5  -2406.3357295463   0.000000094776 0.00007852  0.00000047  0.0001089 0.0000
  6  -2406.3357298487  -0.000000302446 0.00001957  0.00000012  0.0000190 0.0000
  7  -2406.3357298683  -0.000000019564 0.00001242  0.00000006  0.0000100 0.0000
  8  -2406.3357298419   0.000000026376 0.00000651  0.00000002  0.0000050 0.0000
  9  -2406.3357298339   0.000000008018 0.00000358  0.00000001  0.0000034 0.0000
 10  -2406.3357298350  -0.000000001119 0.00000247  0.00000001  0.0000013 0.0000
                            ***DIIS convergence achieved***

               *****************************************************
               *                     SUCCESS                       *
               *           SCF CONVERGED AFTER  11 CYCLES          *
               *****************************************************

Old exchange energy                            =    -68.498526081 Eh
New exchange energy                            =    -68.498561347 Eh
Exchange energy change after final integration =     -0.000035266 Eh
Total energy after final integration           =  -2406.335765085 Eh
Final COS-X integration done in                =   127.652 sec
Total Energy       :        -2406.33576509 Eh          -65479.72509 eV
  Last Energy change         ...    1.5821e-08  Tolerance :   1.0000e-08
  Last MAX-Density change    ...    0.0000e+00  Tolerance :   1.0000e-07
             **** THE GBW FILE WAS UPDATED (UQ9_1e_0H_B3LYP_631Gd_opt.gbw) ****
             **** DENSITY UQ9_1e_0H_B3LYP_631Gd_opt.scfp WAS UPDATED ****
             **** ENERGY FILE WAS UPDATED (UQ9_1e_0H_B3LYP_631Gd_opt.en.tmp) ****
----------------------
UHF SPIN CONTAMINATION
----------------------

Warning: in a DFT calculation there is little theoretical justification to 
         calculate <S**2> as in Hartree-Fock theory. We will do it anyways
         but you should keep in mind that the values have only limited relevance

Expectation value of <S**2>     :     0.759633
Ideal value S*(S+1) for S=0.5   :     0.750000
Deviation                       :     0.009633

             **** THE GBW FILE WAS UPDATED (UQ9_1e_0H_B3LYP_631Gd_opt.gbw) ****
             **** DENSITY UQ9_1e_0H_B3LYP_631Gd_opt.scfp WAS UPDATED ****
Total SCF time: 0 days 0 hours 12 min 14 sec 

Maximum memory used throughout the entire SCF-calculation: 1167.7 MB

-------------------------   --------------------
FINAL SINGLE POINT ENERGY     -2406.335765085340
-------------------------   --------------------


           ************************************************************
           *        Program running with 4 parallel MPI-processes     *
           *              working on a common directory               *
           ************************************************************
------------------------------------------------------------------------------
                         ORCA SCF GRADIENT CALCULATION
------------------------------------------------------------------------------

 ... reading COSX grid (gridx3)
Gradient of the Kohn-Sham DFT energy:
Kohn-Sham wavefunction type      ... UKS
Hartree-Fock exchange scaling    ...    0.200
Number of operators              ...    2
Number of atoms                  ...  140
Basis set dimensions             ...  976
Integral neglect threshold       ... 2.5e-11
Integral primitive cutoff        ... 2.5e-12
SHARK Integral package           ... ON

Nuc. rep. gradient       (SHARK) ... done (  0.0 sec)
HCore & Overlap gradient (SHARK) ... done (  2.8 sec)
RI-J gradient            (SHARK) ... done ( 11.3 sec)
COSX-gradient                    ... done (211.1 sec)
Exchange-correlation gradient    ... done

------------------
CARTESIAN GRADIENT
------------------

   1   O   :   -0.000054793   -0.000344967    0.000540403
   2   C   :    0.000495802    0.000642187   -0.000919324
   3   C   :   -0.000222271   -0.000414395    0.000606308
   4   O   :   -0.000170018    0.000199741   -0.000279348
   5   C   :    0.000157720    0.000016636   -0.000114700
   6   C   :   -0.000382251   -0.000517690    0.000739030
   7   O   :    0.000113582   -0.000077058    0.000212929
   8   C   :   -0.000028859    0.000011411   -0.000373323
   9   C   :   -0.000411966   -0.000398422    0.000516783
  10   C   :   -0.000019854    0.000195985   -0.000299253
  11   C   :   -0.000428165   -0.000515334    0.001000020
  12   C   :   -0.000126470    0.000038290    0.000027117
  13   C   :    0.000030735   -0.000133055    0.000042402
  14   C   :    0.000118380   -0.000246525   -0.000041222
  15   C   :   -0.000020850    0.000057108    0.000141632
  16   C   :    0.000020838    0.000250973   -0.000321580
  17   C   :   -0.000043968   -0.000121609   -0.000091301
  18   C   :   -0.000040266   -0.000001356    0.000226228
  19   C   :    0.000123512    0.000406122   -0.000189942
  20   C   :   -0.000126752   -0.000042094   -0.000127402
  21   C   :   -0.000117114    0.000042613    0.000108110
  22   C   :    0.000263075    0.000132054    0.000043278
  23   C   :   -0.000106849   -0.000251895   -0.000284855
  24   C   :    0.000190625    0.000128671   -0.000139218
  25   C   :   -0.000060618    0.000082152    0.000124068
  26   C   :    0.000064156   -0.000446682    0.000043176
  27   C   :   -0.000269402   -0.000483216    0.000121450
  28   C   :    0.000251861    0.000371639    0.000055827
  29   C   :    0.000198745    0.000068991   -0.000052305
  30   C   :   -0.000109316   -0.000556123   -0.000014560
  31   C   :   -0.000100631   -0.000056145   -0.000215497
  32   C   :    0.000060590    0.000625119    0.000016205
  33   C   :   -0.000229985   -0.000780707    0.000704320
  34   C   :    0.000042030    0.000006244    0.000760319
  35   C   :   -0.000741641    0.000045051   -0.000884756
  36   C   :   -0.000798153    0.000592541   -0.001138013
  37   C   :    0.001026313    0.000673854   -0.000288251
  38   C   :   -0.000370018   -0.002933606    0.003785890
  39   C   :   -0.000018226    0.001706329   -0.001971995
  40   C   :   -0.003212670   -0.001760880   -0.001602070
  41   C   :   -0.001459397   -0.000914774   -0.002565321
  42   C   :    0.000111665    0.001102636    0.001564602
  43   C   :    0.000391494   -0.004721036   -0.000769378
  44   C   :   -0.001988431    0.001956330    0.003312700
  45   C   :   -0.002614111    0.003214589   -0.001298651
  46   C   :    0.000797241   -0.001453702    0.001190380
  47   C   :   -0.002879331    0.001615406    0.001586149
  48   C   :    0.000011666    0.000053081   -0.000170840
  49   C   :   -0.000525946    0.001838552   -0.000172090
  50   C   :    0.000916008   -0.003040613   -0.000899494
  51   C   :    0.003072614    0.000559245   -0.001841180
  52   C   :   -0.002085238    0.001848840    0.000543046
  53   C   :    0.000872692    0.000079639    0.001408431
  54   C   :    0.001359807   -0.002904480   -0.001348929
  55   C   :   -0.002210393   -0.000048340    0.001045489
  56   H   :    0.001544085    0.000118936   -0.000765429
  57   C   :   -0.000437436   -0.002203864    0.002456028
  58   C   :    0.001940768    0.002364682   -0.003203403
  59   O   :   -0.000918786   -0.001330258    0.001483021
  60   H   :    0.000002619   -0.000017521   -0.000024823
  61   H   :   -0.000002105   -0.000033742   -0.000007272
  62   H   :   -0.000074672   -0.000061521   -0.000012751
  63   H   :    0.000056145   -0.000030808    0.000034226
  64   H   :    0.000053883   -0.000042759    0.000123939
  65   H   :    0.000047234   -0.000026608    0.000018060
  66   H   :    0.000032129    0.000004922    0.000013540
  67   H   :   -0.000108369    0.000020656   -0.000022910
  68   H   :   -0.000050511   -0.000031692   -0.000040689
  69   H   :    0.000136266    0.000055159    0.000165109
  70   H   :    0.000162011    0.000075129    0.000068704
  71   H   :   -0.000133392    0.000203444   -0.000030564
  72   H   :   -0.000046916    0.000004818   -0.000002778
  73   H   :    0.000047174    0.000009817   -0.000012657
  74   H   :    0.000014595    0.000003534   -0.000032763
  75   H   :    0.000042613    0.000165027   -0.000180177
  76   H   :   -0.000070464    0.000098066    0.000108988
  77   H   :   -0.000097346    0.000097049   -0.000009991
  78   H   :    0.000038491   -0.000074575    0.000096643
  79   H   :   -0.000048022   -0.000083121    0.000028260
  80   H   :   -0.000100184   -0.000078000    0.000072592
  81   H   :    0.000045885   -0.000062663   -0.000024999
  82   H   :    0.000023151    0.000026171    0.000053854
  83   H   :   -0.000005725   -0.000051369    0.000022036
  84   H   :    0.000065010    0.000001115   -0.000004707
  85   H   :   -0.000233372    0.000014657   -0.000036830
  86   H   :    0.000006549    0.000148243   -0.000014515
  87   H   :   -0.000145477   -0.000080929    0.000144036
  88   H   :   -0.000016941    0.000044995    0.000018576
  89   H   :    0.000106141   -0.000119729   -0.000210962
  90   H   :    0.000088037   -0.000015280    0.000070596
  91   H   :   -0.000079717    0.000074045   -0.000054124
  92   H   :    0.000073048    0.000194727   -0.000091979
  93   H   :   -0.000045772    0.000025957   -0.000014189
  94   H   :    0.000070981    0.000086531   -0.000093752
  95   H   :   -0.000143855    0.000021227    0.000136541
  96   H   :    0.000140332    0.000176969   -0.000061675
  97   H   :    0.000124854    0.000260360   -0.000052183
  98   H   :   -0.000142101   -0.000087479    0.000105065
  99   H   :   -0.000001175   -0.000022168    0.000138629
 100   H   :    0.000048558   -0.000108845    0.000154206
 101   H   :   -0.000073299    0.000129481   -0.000104129
 102   H   :   -0.000094329   -0.000207757    0.000061587
 103   H   :    0.000238293    0.000105112   -0.000333910
 104   H   :   -0.000126404    0.000190001    0.000061529
 105   H   :    0.000294212   -0.000094574    0.000268371
 106   H   :    0.000409973    0.000110211    0.000087847
 107   H   :    0.000009829    0.000008239    0.000538979
 108   H   :    0.000850508    0.000012462   -0.000108626
 109   H   :   -0.000798392   -0.000285434   -0.000018168
 110   H   :   -0.000600993    0.000169106   -0.000386650
 111   H   :    0.000154787    0.000305155   -0.001062845
 112   H   :   -0.000704206    0.000492725   -0.000043523
 113   H   :    0.001775124    0.000421620    0.001009698
 114   H   :    0.001836935    0.000977802    0.000247787
 115   H   :    0.001556786   -0.000582449    0.000663654
 116   H   :    0.001366348    0.000321065    0.000345246
 117   H   :    0.000660311    0.000168409    0.001269624
 118   H   :   -0.000847450    0.000365075   -0.001051292
 119   H   :   -0.000187153    0.000769377   -0.001856453
 120   H   :   -0.003634405    0.000217777    0.002053032
 121   H   :    0.003286000   -0.001342059   -0.001112447
 122   H   :    0.003205016   -0.000824355    0.001020995
 123   H   :   -0.001510042    0.000984099   -0.000192411
 124   H   :    0.001307622    0.000447276   -0.001060057
 125   H   :    0.001509211   -0.001379247   -0.000941053
 126   H   :    0.002233012   -0.000522369   -0.001327834
 127   H   :   -0.000019328   -0.000345020    0.000020779
 128   H   :   -0.001257189    0.000551849    0.001339977
 129   H   :    0.000871617    0.000507991   -0.000999619
 130   H   :   -0.001375947    0.000081824    0.001576376
 131   H   :   -0.002323954   -0.000532411    0.000702876
 132   H   :    0.000079331   -0.000436632   -0.001493824
 133   H   :   -0.001189327    0.000645098    0.001012242
 134   H   :    0.000817807    0.000709946   -0.000458986
 135   H   :   -0.001008339    0.000502453    0.000480543
 136   H   :    0.001527162    0.000312486   -0.000738194
 137   H   :   -0.000516729    0.000092546    0.000450850
 138   H   :    0.001694045    0.001000771   -0.001423759
 139   H   :    0.001211897    0.000627446   -0.001633046
 140   H   :   -0.001368122    0.000325979    0.000636382

Difference to translation invariance:
           :   -0.0000143662    0.0001317016    0.0000595731

Difference to rotation invariance:
           :    0.0014090666   -0.0016146689   -0.0017885270

Norm of the cartesian gradient     ...    0.0194570021
RMS gradient                       ...    0.0009494045
MAX gradient                       ...    0.0047210355

-------
TIMINGS
-------

Total SCF gradient time            ...      321.086 sec

One electron gradient       ....       2.804 sec  (  0.9%)
RI-J Coulomb gradient       ....      11.258 sec  (  3.5%)
COSX gradient               ....     211.091 sec  ( 65.7%)
XC gradient                 ....      79.896 sec  ( 24.9%)
CPCM gradient               ....       7.152 sec  (  2.2%)
   A-Matrix (El+Nuc)        ....       1.533 sec  (  0.5%)
   Potential                ....       5.619 sec  (  1.7%)

Maximum memory used throughout the entire SCFGRAD-calculation: 336.5 MB
------------------------------------------------------------------------------
                         ORCA GEOMETRY RELAXATION STEP
------------------------------------------------------------------------------

Reading the OPT-File                    .... done
Getting information on internals        .... done
Copying old internal coords+grads       .... done
Making the new internal coordinates     .... (new redundants).... done
Validating the new internal coordinates .... (new redundants).... done
Calculating the B-matrix                .... done
Calculating the G,G- and P matrices     .... done
Transforming gradient to internals      .... done
Projecting the internal gradient        .... done
Number of atoms                         .... 140
Number of internal coordinates          .... 711
Current Energy                          .... -2406.335765085 Eh
Current gradient norm                   ....     0.019457002 Eh/bohr
Maximum allowed component of the step   ....  0.300
Current trust radius                    ....  0.300
Updating the Hessian (BFGS)             .... done
Forming the augmented Hessian           .... done
Diagonalizing the augmented Hessian     .... done
Last element of RFO vector              ....  0.008906093
Lowest eigenvalues of augmented Hessian:
 -1.916074683 -0.004854198  0.000441909  0.000634360  0.001092856
Warning: RFO finds a terribly low value for the scaling factor
Trying a QUASI-NEWTON step instead
Doing a quasi-Newton Step:
Inverting the Hessian                   .... done
Computing the step                      .... done
Length of the computed step             ....  0.102081030
Converting the step to cartesian space:
 Initial RMS(Int)=    0.0038283377
Transforming coordinates:
 Iter   0:  RMS(Cart)=    0.0606101411 RMS(Int)=    0.2356515510
 Iter   1:  RMS(Cart)=    0.0007481430 RMS(Int)=    0.0001283212
 Iter   2:  RMS(Cart)=    0.0000150666 RMS(Int)=    0.0000015455
 Iter   3:  RMS(Cart)=    0.0000003538 RMS(Int)=    0.0000000722
 Iter   4:  RMS(Cart)=    0.0000000076 RMS(Int)=    0.0000000010
done
Storing new coordinates                 .... done

                                .--------------------.
          ----------------------|Geometry convergence|-------------------------
          Item                value                   Tolerance       Converged
          ---------------------------------------------------------------------
          Energy change      -0.0000080947            0.0000002000      NO
          RMS gradient        0.0006434379            0.0000080000      NO
          MAX gradient        0.0042401570            0.0000300000      NO
          RMS step            0.0038283377            0.0001000000      NO
          MAX step            0.0198252141            0.0002000000      NO
          ........................................................
          Max(Bonds)      0.0105      Max(Angles)    0.10
          Max(Dihed)        0.96      Max(Improp)    0.00
          ---------------------------------------------------------------------

The optimization has not yet converged - more geometry cycles are needed


    ---------------------------------------------------------------------------
                         Redundant Internal Coordinates
                            (Angstroem and degrees)

        Definition                    Value    dE/dq     Step     New-Value
    ----------------------------------------------------------------------------
     1. B(C   1,O   0)                1.2721 -0.000207 -0.0000    1.2721   
     2. B(C   2,C   1)                1.4549 -0.000077 -0.0000    1.4549   
     3. B(O   3,C   2)                1.3818  0.000132  0.0000    1.3818   
     4. B(C   4,O   3)                1.4321 -0.000095 -0.0000    1.4321   
     5. B(C   5,C   2)                1.3777  0.000226  0.0000    1.3777   
     6. B(O   6,C   5)                1.3823 -0.000133 -0.0000    1.3822   
     7. B(C   7,O   6)                1.4317 -0.000189  0.0000    1.4317   
     8. B(C   8,C   1)                1.4583 -0.000249 -0.0000    1.4582   
     9. B(C   9,C   8)                1.5117  0.000075 -0.0000    1.5116   
    10. B(C  10,C   8)                1.3840  0.000192 -0.0000    1.3840   
    11. B(C  11,C  10)                1.5229 -0.000273  0.0001    1.5230   
    12. B(C  12,C  11)                1.5153  0.000101  0.0000    1.5153   
    13. B(C  13,C  12)                1.3446 -0.000034 -0.0000    1.3446   
    14. B(C  14,C  13)                1.5127 -0.000072  0.0000    1.5127   
    15. B(C  15,C  13)                1.5220 -0.000268  0.0000    1.5220   
    16. B(C  16,C  15)                1.5556  0.000072 -0.0001    1.5555   
    17. B(C  17,C  16)                1.5063 -0.000103  0.0000    1.5063   
    18. B(C  18,C  17)                1.3456 -0.000060  0.0000    1.3457   
    19. B(C  19,C  18)                1.5117 -0.000149  0.0000    1.5118   
    20. B(C  20,C  18)                1.5225  0.000084 -0.0001    1.5223   
    21. B(C  21,C  20)                1.5580  0.000015  0.0000    1.5580   
    22. B(C  22,C  21)                1.5076 -0.000301  0.0001    1.5078   
    23. B(C  23,C  22)                1.3457  0.000302 -0.0000    1.3457   
    24. B(C  24,C  23)                1.5113  0.000070 -0.0000    1.5113   
    25. B(C  25,C  23)                1.5242 -0.000116 -0.0000    1.5241   
    26. B(C  26,C  25)                1.5557  0.000296  0.0000    1.5557   
    27. B(C  27,C  26)                1.5059 -0.000061  0.0000    1.5059   
    28. B(C  28,C  27)                1.3457  0.000110  0.0000    1.3457   
    29. B(C  29,C  28)                1.5115 -0.000153 -0.0000    1.5115   
    30. B(C  30,C  28)                1.5219 -0.000031  0.0000    1.5219   
    31. B(C  31,C  30)                1.5573 -0.000261 -0.0001    1.5571   
    32. B(C  32,C  31)                1.5098 -0.000134 -0.0001    1.5097   
    33. B(C  33,C  32)                1.3447 -0.000186  0.0000    1.3448   
    34. B(C  34,C  33)                1.5118 -0.000532  0.0000    1.5119   
    35. B(C  35,C  33)                1.5234  0.000305 -0.0000    1.5233   
    36. B(C  36,C  35)                1.5313 -0.000414 -0.0000    1.5312   
    37. B(C  37,C  36)                1.5158 -0.000394  0.0000    1.5158   
    38. B(C  38,C  37)                1.3448  0.000163  0.0000    1.3448   
    39. B(C  39,C  38)                1.5140 -0.000494  0.0001    1.5141   
    40. B(C  40,C  38)                1.5260  0.000282 -0.0000    1.5260   
    41. B(C  41,C  40)                1.5382 -0.001040  0.0002    1.5384   
    42. B(C  42,C  41)                1.5180 -0.000932 -0.0000    1.5180   
    43. B(C  43,C  42)                1.3436 -0.002445  0.0001    1.3437   
    44. B(C  44,C  43)                1.5109 -0.001075  0.0002    1.5111   
    45. B(C  45,C  43)                1.5185  0.001019 -0.0002    1.5184   
    46. B(C  46,C  45)                1.5536 -0.000138  0.0001    1.5536   
    47. B(C  47,C  46)                1.5069 -0.000222  0.0001    1.5070   
    48. B(C  48,C  47)                1.3442  0.000359 -0.0001    1.3441   
    49. B(C  49,C  48)                1.5225 -0.000199 -0.0001    1.5224   
    50. B(C  50,C  49)                1.5437 -0.000118  0.0000    1.5437   
    51. B(C  51,C  50)                1.5057 -0.001143  0.0001    1.5058   
    52. B(C  52,C  51)                1.3454  0.001564 -0.0001    1.3453   
    53. B(C  53,C  52)                1.5093 -0.000707  0.0001    1.5093   
    54. B(C  54,C  52)                1.5123  0.000022 -0.0000    1.5123   
    55. B(H  55,C  54)                1.1018  0.001042 -0.0000    1.1017   
    56. B(C  56,C  48)                1.5119  0.000108 -0.0001    1.5118   
    57. B(C  57,C  10)                1.4607 -0.000333  0.0001    1.4607   
    58. B(C  57,C   5)                1.4557 -0.000147 -0.0001    1.4556   
    59. B(O  58,C  57)                1.2741 -0.000165  0.0000    1.2741   
    60. B(H  59,C   4)                1.0938 -0.000014  0.0000    1.0938   
    61. B(H  60,C   4)                1.0989  0.000001  0.0000    1.0989   
    62. B(H  61,C   4)                1.0934  0.000081 -0.0000    1.0934   
    63. B(H  62,C   7)                1.0938 -0.000014 -0.0000    1.0938   
    64. B(H  63,C   7)                1.0938  0.000101 -0.0000    1.0937   
    65. B(H  64,C   7)                1.0990 -0.000022  0.0000    1.0990   
    66. B(H  65,C   9)                1.0967 -0.000027 -0.0000    1.0967   
    67. B(H  66,C   9)                1.0921 -0.000095  0.0000    1.0921   
    68. B(H  67,C   9)                1.0991  0.000029  0.0000    1.0991   
    69. B(H  68,C  11)                1.0988 -0.000088 -0.0000    1.0988   
    70. B(H  69,C  11)                1.0914  0.000149 -0.0000    1.0914   
    71. B(H  70,C  12)                1.0919  0.000042 -0.0000    1.0919   
    72. B(H  71,C  14)                1.0958  0.000026 -0.0000    1.0958   
    73. B(H  72,C  14)                1.0990  0.000037 -0.0000    1.0990   
    74. B(H  73,C  14)                1.1000  0.000008 -0.0000    1.1000   
    75. B(H  74,C  15)                1.0963 -0.000053 -0.0000    1.0963   
    76. B(H  75,C  15)                1.0980 -0.000016  0.0000    1.0980   
    77. B(H  76,C  16)                1.1000  0.000018  0.0000    1.1001   
    78. B(H  77,C  16)                1.0957  0.000072  0.0000    1.0957   
    79. B(H  78,C  17)                1.0924  0.000031 -0.0000    1.0924   
    80. B(H  79,C  19)                1.0931  0.000048  0.0000    1.0931   
    81. B(H  80,C  19)                1.0973  0.000014 -0.0000    1.0972   
    82. B(H  81,C  19)                1.0998  0.000019  0.0000    1.0998   
    83. B(H  82,C  20)                1.0977  0.000029 -0.0000    1.0977   
    84. B(H  83,C  20)                1.0989  0.000042  0.0000    1.0989   
    85. B(H  84,C  21)                1.1000  0.000186 -0.0001    1.0999   
    86. B(H  85,C  21)                1.0960 -0.000091  0.0000    1.0961   
    87. B(H  86,C  22)                1.0922  0.000030 -0.0000    1.0922   
    88. B(H  87,C  24)                1.0932 -0.000028  0.0000    1.0932   
    89. B(H  88,C  24)                1.0983 -0.000048 -0.0000    1.0983   
    90. B(H  89,C  24)                1.0997 -0.000006  0.0000    1.0997   
    91. B(H  90,C  25)                1.0980  0.000111 -0.0000    1.0980   
    92. B(H  91,C  25)                1.0982  0.000089  0.0000    1.0982   
    93. B(H  92,C  26)                1.1007  0.000041 -0.0001    1.1006   
    94. B(H  93,C  26)                1.0958  0.000088  0.0000    1.0958   
    95. B(H  94,C  27)                1.0923  0.000049  0.0000    1.0923   
    96. B(H  95,C  29)                1.0935  0.000142 -0.0000    1.0935   
    97. B(H  96,C  29)                1.0972  0.000075  0.0000    1.0973   
    98. B(H  97,C  29)                1.1000  0.000085 -0.0000    1.1000   
    99. B(H  98,C  30)                1.0977  0.000039  0.0000    1.0977   
   100. B(H  99,C  30)                1.0992  0.000142 -0.0000    1.0991   
   101. B(H 100,C  31)                1.0993  0.000099  0.0001    1.0994   
   102. B(H 101,C  31)                1.0966  0.000203 -0.0000    1.0965   
   103. B(H 102,C  32)                1.0889  0.000318  0.0000    1.0889   
   104. B(H 103,C  34)                1.0927  0.000041 -0.0000    1.0927   
   105. B(H 104,C  34)                1.0999  0.000279 -0.0000    1.0999   
   106. B(H 105,C  34)                1.0997  0.000173 -0.0000    1.0997   
   107. B(H 106,C  35)                1.1007  0.000435  0.0000    1.1007   
   108. B(H 107,C  35)                1.1012  0.000588 -0.0000    1.1011   
   109. B(H 108,C  36)                1.1026  0.000316 -0.0000    1.1025   
   110. B(H 109,C  36)                1.1016  0.000446  0.0000    1.1017   
   111. B(H 110,C  37)                1.0920  0.001028  0.0000    1.0920   
   112. B(H 111,C  39)                1.0876  0.000130 -0.0000    1.0876   
   113. B(H 112,C  39)                1.1028  0.001471 -0.0000    1.1028   
   114. B(H 113,C  39)                1.1011  0.000949 -0.0001    1.1011   
   115. B(H 114,C  40)                1.1034  0.000869  0.0001    1.1035   
   116. B(H 115,C  40)                1.0991  0.000720 -0.0001    1.0991   
   117. B(H 116,C  41)                1.0964 -0.000060  0.0000    1.0964   
   118. B(H 117,C  41)                1.1021  0.000782 -0.0000    1.1021   
   119. B(H 118,C  42)                1.0931  0.001010 -0.0001    1.0930   
   120. B(H 119,C  44)                1.0963  0.002892 -0.0000    1.0963   
   121. B(H 120,C  44)                1.1028  0.001909 -0.0001    1.1027   
   122. B(H 121,C  44)                1.1001  0.000567 -0.0001    1.1000   
   123. B(H 122,C  45)                1.0998  0.001633 -0.0000    1.0998   
   124. B(H 123,C  45)                1.1032  0.001143 -0.0001    1.1030   
   125. B(H 124,C  46)                1.0963  0.000453 -0.0000    1.0963   
   126. B(H 125,C  46)                1.1029  0.001641  0.0000    1.1029   
   127. B(H 126,C  47)                1.0895  0.000256  0.0000    1.0895   
   128. B(H 127,C  49)                1.1046  0.001378 -0.0001    1.1045   
   129. B(H 128,C  49)                1.1021  0.000691 -0.0001    1.1021   
   130. B(H 129,H 114)                3.4437  0.000166 -0.0105    3.4332   
   131. B(H 129,C  50)                1.1021  0.000686  0.0001    1.1022   
   132. B(H 130,C  50)                1.0973  0.001151 -0.0000    1.0972   
   133. B(H 131,C  51)                1.0930  0.001429 -0.0001    1.0929   
   134. B(H 132,C  53)                1.0954  0.001292 -0.0001    1.0954   
   135. B(H 133,C  53)                1.1009  0.000857 -0.0000    1.1009   
   136. B(H 134,C  53)                1.0997  0.000144 -0.0000    1.0997   
   137. B(H 135,C  54)                1.0969  0.000897 -0.0000    1.0969   
   138. B(H 136,C  54)                1.1000  0.000281 -0.0000    1.1000   
   139. B(H 137,C  56)                1.0951  0.001318 -0.0001    1.0950   
   140. B(H 138,C  56)                1.1008  0.000810 -0.0000    1.1008   
   141. B(H 139,C  56)                1.1014  0.001196 -0.0000    1.1014   
   142. A(O   0,C   1,C   2)          121.27  0.000015    0.00    121.27   
   143. A(C   2,C   1,C   8)          117.18  0.000161   -0.00    117.18   
   144. A(O   0,C   1,C   8)          121.54 -0.000183    0.00    121.54   
   145. A(C   1,C   2,C   5)          121.40 -0.000092    0.00    121.40   
   146. A(C   1,C   2,O   3)          119.27 -0.000422   -0.00    119.27   
   147. A(O   3,C   2,C   5)          119.21  0.000513    0.00    119.21   
   148. A(C   2,O   3,C   4)          115.06 -0.000211    0.00    115.06   
   149. A(H  59,C   4,H  60)          109.10  0.000020   -0.00    109.10   
   150. A(O   3,C   4,H  61)          110.98  0.000073    0.00    110.98   
   151. A(O   3,C   4,H  60)          110.84  0.000009    0.00    110.84   
   152. A(O   3,C   4,H  59)          106.35 -0.000014    0.00    106.35   
   153. A(H  59,C   4,H  61)          109.83 -0.000043   -0.00    109.82   
   154. A(H  60,C   4,H  61)          109.68 -0.000045    0.00    109.68   
   155. A(C   2,C   5,O   6)          119.17  0.000513   -0.01    119.16   
   156. A(O   6,C   5,C  57)          119.07 -0.000440    0.01    119.07   
   157. A(C   2,C   5,C  57)          121.66 -0.000071   -0.00    121.66   
   158. A(C   5,O   6,C   7)          114.91 -0.000294    0.01    114.92   
   159. A(O   6,C   7,H  64)          110.87  0.000020   -0.00    110.86   
   160. A(H  63,C   7,H  64)          109.65 -0.000084    0.00    109.66   
   161. A(O   6,C   7,H  63)          110.97  0.000112   -0.00    110.97   
   162. A(H  62,C   7,H  64)          109.11  0.000006   -0.00    109.11   
   163. A(O   6,C   7,H  62)          106.40  0.000041   -0.01    106.40   
   164. A(H  62,C   7,H  63)          109.77 -0.000095    0.01    109.77   
   165. A(C   1,C   8,C  10)          121.42 -0.000197    0.00    121.43   
   166. A(C   1,C   8,C   9)          114.80 -0.000354    0.00    114.80   
   167. A(C   9,C   8,C  10)          123.76  0.000550   -0.01    123.76   
   168. A(C   8,C   9,H  66)          112.83  0.000063   -0.01    112.83   
   169. A(H  65,C   9,H  67)          105.91 -0.000031    0.00    105.91   
   170. A(C   8,C   9,H  67)          111.05  0.000073    0.00    111.06   
   171. A(C   8,C   9,H  65)          110.55 -0.000047   -0.00    110.54   
   172. A(H  66,C   9,H  67)          107.70 -0.000023   -0.00    107.70   
   173. A(H  65,C   9,H  66)          108.51 -0.000042    0.01    108.51   
   174. A(C  11,C  10,C  57)          115.59 -0.000833    0.01    115.60   
   175. A(C   8,C  10,C  57)          121.14  0.000128   -0.00    121.14   
   176. A(C   8,C  10,C  11)          123.25  0.000704   -0.00    123.25   
   177. A(C  10,C  11,C  12)          112.92  0.000033    0.01    112.93   
   178. A(C  12,C  11,H  69)          110.23  0.000091    0.02    110.24   
   179. A(C  10,C  11,H  68)          109.77  0.000227   -0.01    109.77   
   180. A(C  10,C  11,H  69)          107.79 -0.000137   -0.01    107.78   
   181. A(H  68,C  11,H  69)          107.09 -0.000037    0.02    107.11   
   182. A(C  12,C  11,H  68)          108.87 -0.000178   -0.03    108.85   
   183. A(C  11,C  12,H  70)          114.79 -0.000013   -0.00    114.78   
   184. A(C  13,C  12,H  70)          117.71  0.000070   -0.00    117.71   
   185. A(C  11,C  12,C  13)          127.49 -0.000056    0.01    127.50   
   186. A(C  12,C  13,C  14)          120.70  0.000272   -0.00    120.69   
   187. A(C  12,C  13,C  15)          123.28 -0.000464    0.00    123.28   
   188. A(C  14,C  13,C  15)          116.01  0.000190    0.00    116.01   
   189. A(H  71,C  14,H  72)          108.23  0.000018    0.00    108.23   
   190. A(H  71,C  14,H  73)          108.09 -0.000009   -0.00    108.09   
   191. A(C  13,C  14,H  71)          111.95 -0.000066    0.00    111.95   
   192. A(H  72,C  14,H  73)          106.18 -0.000036   -0.00    106.18   
   193. A(C  13,C  14,H  73)          110.88  0.000050    0.00    110.88   
   194. A(C  13,C  14,H  72)          111.28  0.000043   -0.00    111.28   
   195. A(C  16,C  15,H  74)          107.79 -0.000079   -0.01    107.78   
   196. A(C  13,C  15,H  74)          109.19 -0.000083   -0.02    109.18   
   197. A(C  13,C  15,C  16)          115.10 -0.000078    0.02    115.12   
   198. A(C  16,C  15,H  75)          108.35  0.000293   -0.00    108.35   
   199. A(C  13,C  15,H  75)          109.20  0.000056   -0.01    109.19   
   200. A(H  74,C  15,H  75)          106.89 -0.000114    0.02    106.92   
   201. A(C  15,C  16,H  76)          107.73 -0.000322    0.01    107.74   
   202. A(C  15,C  16,C  17)          114.62  0.000614    0.02    114.65   
   203. A(C  17,C  16,H  76)          108.70 -0.000088   -0.01    108.69   
   204. A(C  15,C  16,H  77)          108.03 -0.000063   -0.00    108.03   
   205. A(C  17,C  16,H  77)          111.05 -0.000244   -0.01    111.04   
   206. A(H  76,C  16,H  77)          106.34  0.000063   -0.01    106.33   
   207. A(C  16,C  17,C  18)          128.76 -0.000276   -0.01    128.76   
   208. A(C  18,C  17,H  78)          116.88  0.000150   -0.00    116.88   
   209. A(C  16,C  17,H  78)          114.35  0.000124    0.00    114.36   
   210. A(C  19,C  18,C  20)          115.65 -0.000083    0.01    115.66   
   211. A(C  17,C  18,C  19)          124.60 -0.000294   -0.01    124.59   
   212. A(C  17,C  18,C  20)          119.73  0.000373   -0.00    119.73   
   213. A(C  18,C  19,H  79)          113.32 -0.000053   -0.00    113.31   
   214. A(C  18,C  19,H  80)          111.01 -0.000019    0.01    111.02   
   215. A(H  79,C  19,H  80)          108.07  0.000102    0.00    108.07   
   216. A(C  18,C  19,H  81)          110.16  0.000073   -0.00    110.16   
   217. A(H  80,C  19,H  81)          106.17 -0.000042    0.00    106.17   
   218. A(H  79,C  19,H  81)          107.80 -0.000061   -0.00    107.80   
   219. A(C  18,C  20,H  83)          109.62 -0.000076   -0.01    109.60   
   220. A(C  21,C  20,H  82)          106.98  0.000013   -0.01    106.97   
   221. A(C  18,C  20,H  82)          109.18 -0.000053   -0.02    109.17   
   222. A(C  18,C  20,C  21)          115.58  0.000247    0.04    115.62   
   223. A(H  82,C  20,H  83)          106.85  0.000024   -0.00    106.84   
   224. A(C  21,C  20,H  83)          108.27 -0.000168   -0.01    108.26   
   225. A(C  20,C  21,C  22)          115.59 -0.000425    0.04    115.63   
   226. A(H  84,C  21,H  85)          106.45 -0.000053   -0.01    106.45   
   227. A(C  20,C  21,H  85)          107.46  0.000180   -0.02    107.44   
   228. A(C  22,C  21,H  85)          110.63  0.000073   -0.03    110.60   
   229. A(C  22,C  21,H  84)          108.82  0.000203   -0.00    108.82   
   230. A(C  20,C  21,H  84)          107.47  0.000044    0.02    107.48   
   231. A(C  21,C  22,C  23)          128.38  0.000561   -0.03    128.35   
   232. A(C  23,C  22,H  86)          116.88 -0.000140   -0.00    116.88   
   233. A(C  21,C  22,H  86)          114.74 -0.000422    0.03    114.77   
   234. A(C  24,C  23,C  25)          115.55  0.000308    0.01    115.55   
   235. A(C  22,C  23,C  25)          119.83 -0.000588    0.00    119.83   
   236. A(C  22,C  23,C  24)          124.62  0.000280   -0.01    124.62   
   237. A(C  23,C  24,H  89)          110.37  0.000002    0.01    110.37   
   238. A(H  88,C  24,H  89)          106.10 -0.000208    0.00    106.10   
   239. A(H  87,C  24,H  89)          108.04  0.000033    0.00    108.04   
   240. A(H  87,C  24,H  88)          107.92 -0.000089    0.00    107.92   
   241. A(C  23,C  24,H  88)          110.78  0.000362   -0.02    110.77   
   242. A(C  23,C  24,H  87)          113.32 -0.000116    0.00    113.32   
   243. A(C  23,C  25,C  26)          115.03  0.000544   -0.01    115.02   
   244. A(H  90,C  25,H  91)          106.69  0.000016    0.01    106.70   
   245. A(C  26,C  25,H  91)          108.65  0.000022    0.01    108.66   
   246. A(C  23,C  25,H  91)          109.71 -0.000035    0.01    109.72   
   247. A(C  26,C  25,H  90)          107.05 -0.000314   -0.01    107.04   
   248. A(C  23,C  25,H  90)          109.36 -0.000272   -0.00    109.36   
   249. A(H  92,C  26,H  93)          106.42  0.000166    0.00    106.43   
   250. A(C  27,C  26,H  93)          111.07 -0.000342   -0.00    111.06   
   251. A(C  25,C  26,H  93)          107.84 -0.000455   -0.00    107.84   
   252. A(C  27,C  26,H  92)          108.73 -0.000269   -0.03    108.71   
   253. A(C  25,C  26,H  92)          107.34 -0.000332   -0.01    107.33   
   254. A(C  25,C  26,C  27)          115.04  0.001169    0.03    115.07   
   255. A(C  28,C  27,H  94)          116.79  0.000009    0.01    116.80   
   256. A(C  26,C  27,H  94)          114.33 -0.000057    0.01    114.34   
   257. A(C  26,C  27,C  28)          128.87  0.000046   -0.01    128.86   
   258. A(C  29,C  28,C  30)          115.67 -0.000341   -0.01    115.66   
   259. A(C  27,C  28,C  30)          119.59  0.000241    0.02    119.61   
   260. A(C  27,C  28,C  29)          124.73  0.000098   -0.01    124.72   
   261. A(H  96,C  29,H  97)          106.23  0.000019   -0.00    106.23   
   262. A(H  95,C  29,H  97)          107.85  0.000021    0.01    107.86   
   263. A(C  28,C  29,H  97)          110.01 -0.000337    0.01    110.01   
   264. A(H  95,C  29,H  96)          107.97 -0.000291   -0.00    107.96   
   265. A(C  28,C  29,H  96)          111.11  0.000374   -0.01    111.10   
   266. A(C  28,C  29,H  95)          113.37  0.000195   -0.00    113.37   
   267. A(C  31,C  30,H  99)          108.30 -0.000041   -0.00    108.30   
   268. A(H  98,C  30,H  99)          106.80 -0.000081   -0.00    106.80   
   269. A(C  28,C  30,H  99)          109.69  0.000035   -0.01    109.68   
   270. A(C  31,C  30,H  98)          107.06  0.000080   -0.01    107.05   
   271. A(C  28,C  30,H  98)          109.24  0.000128    0.00    109.24   
   272. A(C  28,C  30,C  31)          115.39 -0.000121    0.02    115.41   
   273. A(H 100,C  31,H 101)          106.40  0.000011   -0.00    106.40   
   274. A(C  30,C  31,H 101)          107.37 -0.000117   -0.00    107.37   
   275. A(C  32,C  31,H 101)          110.90  0.000226    0.01    110.91   
   276. A(C  32,C  31,H 100)          108.63 -0.000097   -0.01    108.62   
   277. A(C  30,C  31,H 100)          107.56  0.000084   -0.00    107.56   
   278. A(C  30,C  31,C  32)          115.55 -0.000102    0.01    115.56   
   279. A(C  33,C  32,H 102)          117.83 -0.000784   -0.00    117.83   
   280. A(C  31,C  32,H 102)          114.35 -0.000341   -0.02    114.33   
   281. A(C  31,C  32,C  33)          127.81  0.001124    0.02    127.83   
   282. A(C  34,C  33,C  35)          112.79  0.000564   -0.02    112.78   
   283. A(C  32,C  33,C  35)          123.30 -0.000728    0.01    123.30   
   284. A(C  32,C  33,C  34)          123.91  0.000164    0.01    123.92   
   285. A(H 104,C  34,H 105)          106.06 -0.000316   -0.00    106.05   
   286. A(C  33,C  34,H 105)          110.67 -0.000041    0.01    110.68   
   287. A(H 103,C  34,H 105)          108.24  0.000263   -0.01    108.23   
   288. A(H 103,C  34,H 104)          107.69 -0.000059    0.00    107.69   
   289. A(C  33,C  34,H 104)          110.57  0.000256   -0.00    110.56   
   290. A(C  33,C  34,H 103)          113.30 -0.000117    0.01    113.31   
   291. A(C  36,C  35,H 107)          109.39 -0.000445    0.00    109.39   
   292. A(C  36,C  35,H 106)          109.95  0.000385   -0.01    109.94   
   293. A(H 106,C  35,H 107)          105.09 -0.000110   -0.00    105.09   
   294. A(C  33,C  35,H 107)          107.94  0.000525   -0.03    107.91   
   295. A(C  33,C  35,H 106)          107.08 -0.000372    0.02    107.11   
   296. A(C  33,C  35,C  36)          116.74  0.000010    0.01    116.75   
   297. A(H 108,C  36,H 109)          103.90 -0.000384   -0.00    103.90   
   298. A(C  37,C  36,H 109)          106.54  0.000097   -0.00    106.54   
   299. A(C  35,C  36,H 109)          108.35  0.000300    0.02    108.37   
   300. A(C  37,C  36,H 108)          107.16  0.000660   -0.01    107.16   
   301. A(C  35,C  36,H 108)          108.77 -0.000158   -0.02    108.76   
   302. A(C  35,C  36,C  37)          120.85 -0.000515    0.01    120.86   
   303. A(C  38,C  37,H 110)          115.11 -0.001339   -0.01    115.10   
   304. A(C  36,C  37,H 110)          109.39 -0.000697   -0.00    109.39   
   305. A(C  36,C  37,C  38)          135.50  0.002036    0.01    135.51   
   306. A(C  39,C  38,C  40)          111.12 -0.000328    0.00    111.13   
   307. A(C  37,C  38,C  40)          122.09  0.001677   -0.02    122.07   
   308. A(C  37,C  38,C  39)          126.78 -0.001348    0.02    126.81   
   309. A(H 112,C  39,H 113)          104.92 -0.001663    0.00    104.92   
   310. A(H 111,C  39,H 113)          108.59  0.000962   -0.01    108.58   
   311. A(C  38,C  39,H 113)          110.27  0.000270   -0.00    110.26   
   312. A(H 111,C  39,H 112)          107.93 -0.000034    0.01    107.93   
   313. A(C  38,C  39,H 112)          110.48  0.001111   -0.00    110.48   
   314. A(C  38,C  39,H 111)          114.21 -0.000734    0.01    114.23   
   315. A(C  41,C  40,H 115)          110.37  0.000211    0.01    110.37   
   316. A(H 114,C  40,H 115)          103.56 -0.001008    0.00    103.56   
   317. A(C  38,C  40,H 115)          107.82  0.000709    0.00    107.82   
   318. A(C  41,C  40,H 114)          108.68  0.001034   -0.02    108.67   
   319. A(C  38,C  40,H 114)          107.78  0.000076    0.01    107.78   
   320. A(C  38,C  40,C  41)          117.69 -0.001048   -0.00    117.68   
   321. A(C  40,C  41,H 117)          109.74 -0.000450    0.04    109.78   
   322. A(H 116,C  41,H 117)          105.72  0.000150   -0.00    105.72   
   323. A(C  42,C  41,H 117)          109.84 -0.000247    0.00    109.84   
   324. A(C  42,C  41,H 116)          107.46  0.000002    0.03    107.49   
   325. A(C  40,C  41,H 116)          107.68  0.000399   -0.02    107.66   
   326. A(C  40,C  41,C  42)          115.88  0.000177   -0.05    115.82   
   327. A(C  43,C  42,H 118)          115.75 -0.000856    0.03    115.77   
   328. A(C  41,C  42,H 118)          114.40  0.000741    0.02    114.42   
   329. A(C  41,C  42,C  43)          129.84  0.000116   -0.05    129.79   
   330. A(C  44,C  43,C  45)          115.82  0.002164    0.03    115.86   
   331. A(C  42,C  43,C  44)          123.78 -0.003168   -0.03    123.76   
   332. A(C  42,C  43,C  45)          120.32  0.001001   -0.01    120.31   
   333. A(H 120,C  44,H 121)          104.26 -0.003760    0.03    104.29   
   334. A(C  43,C  44,H 121)          111.19  0.002913    0.01    111.20   
   335. A(H 119,C  44,H 121)          108.89  0.001797   -0.01    108.88   
   336. A(H 119,C  44,H 120)          108.11  0.000915   -0.01    108.10   
   337. A(C  43,C  44,H 120)          112.75  0.002459    0.02    112.77   
   338. A(C  43,C  44,H 119)          111.33 -0.004240   -0.03    111.29   
   339. A(C  43,C  45,C  46)          115.53  0.001523   -0.10    115.42   
   340. A(H 122,C  45,H 123)          106.91  0.000162    0.01    106.91   
   341. A(C  46,C  45,H 123)          106.83 -0.001496    0.04    106.86   
   342. A(C  43,C  45,H 123)          109.33  0.000801    0.05    109.38   
   343. A(C  46,C  45,H 122)          108.72  0.000284    0.02    108.74   
   344. A(C  43,C  45,H 122)          109.18 -0.001346   -0.00    109.17   
   345. A(C  45,C  46,C  47)          113.64 -0.001519   -0.06    113.59   
   346. A(H 124,C  46,H 125)          104.72 -0.001454    0.01    104.73   
   347. A(C  47,C  46,H 125)          109.35  0.000647    0.02    109.37   
   348. A(C  45,C  46,H 125)          108.87  0.000847   -0.02    108.85   
   349. A(C  47,C  46,H 124)          111.90  0.001167    0.02    111.92   
   350. A(C  45,C  46,H 124)          107.94  0.000320    0.04    107.98   
   351. A(C  46,C  47,C  48)          128.23  0.001208    0.04    128.27   
   352. A(C  48,C  47,H 126)          117.82 -0.000378   -0.02    117.80   
   353. A(C  46,C  47,H 126)          113.93 -0.000831   -0.02    113.91   
   354. A(C  47,C  48,C  49)          123.05 -0.000914   -0.04    123.01   
   355. A(C  49,C  48,C  56)          112.54 -0.000381    0.02    112.56   
   356. A(C  47,C  48,C  56)          124.40  0.001297    0.02    124.42   
   357. A(C  48,C  49,C  50)          119.24  0.001685   -0.03    119.21   
   358. A(H 127,C  49,H 128)          104.74  0.000264    0.02    104.76   
   359. A(C  50,C  49,H 128)          108.50  0.000699    0.01    108.51   
   360. A(C  48,C  49,H 128)          107.42 -0.001833    0.06    107.48   
   361. A(C  50,C  49,H 127)          107.85 -0.001783   -0.02    107.83   
   362. A(C  48,C  49,H 127)          108.17  0.000839   -0.03    108.14   
   363. A(C  49,C  50,C  51)          113.40 -0.002092    0.05    113.45   
   364. A(H 129,C  50,H 130)          104.34 -0.001553    0.00    104.34   
   365. A(C  51,C  50,H 130)          111.18  0.001136   -0.00    111.18   
   366. A(C  49,C  50,H 130)          107.99  0.000858   -0.03    107.97   
   367. A(C  51,C  50,H 129)          110.04  0.000526   -0.03    110.01   
   368. A(C  49,C  50,H 129)          109.48  0.001197    0.00    109.48   
   369. A(C  50,C  51,C  52)          128.81  0.001938   -0.02    128.79   
   370. A(C  52,C  51,H 131)          116.95 -0.000323    0.02    116.97   
   371. A(C  50,C  51,H 131)          114.23 -0.001617    0.00    114.23   
   372. A(C  51,C  52,C  54)          120.72  0.000122    0.01    120.73   
   373. A(C  51,C  52,C  53)          125.35  0.000879   -0.02    125.33   
   374. A(C  53,C  52,C  54)          113.93 -0.001001    0.01    113.94   
   375. A(H 132,C  53,H 134)          107.26 -0.001400    0.01    107.27   
   376. A(C  52,C  53,H 134)          111.12  0.001237    0.01    111.13   
   377. A(H 132,C  53,H 133)          107.73 -0.000200   -0.00    107.73   
   378. A(H 133,C  53,H 134)          106.50  0.000344   -0.00    106.50   
   379. A(C  52,C  53,H 133)          110.01 -0.001306   -0.00    110.01   
   380. A(C  52,C  53,H 132)          113.89  0.001245   -0.01    113.88   
   381. A(H 135,C  54,H 136)          108.52  0.000396    0.00    108.52   
   382. A(H  55,C  54,H 136)          106.41  0.000166   -0.00    106.41   
   383. A(C  52,C  54,H 136)          110.86 -0.000943   -0.00    110.86   
   384. A(H  55,C  54,H 135)          107.19 -0.001637   -0.00    107.19   
   385. A(C  52,C  54,H 135)          112.30  0.000961    0.00    112.30   
   386. A(C  52,C  54,H  55)          111.31  0.000993    0.00    111.31   
   387. A(H 138,C  56,H 139)          106.39  0.000164   -0.00    106.38   
   388. A(H 137,C  56,H 139)          107.84  0.000038    0.01    107.85   
   389. A(C  48,C  56,H 139)          109.74 -0.001910    0.02    109.75   
   390. A(H 137,C  56,H 138)          106.84 -0.002490    0.00    106.84   
   391. A(C  48,C  56,H 138)          111.49  0.001928   -0.01    111.48   
   392. A(C  48,C  56,H 137)          114.18  0.002112   -0.01    114.17   
   393. A(C  10,C  57,O  58)          122.41 -0.000298    0.00    122.41   
   394. A(C   5,C  57,O  58)          120.45  0.000185   -0.01    120.44   
   395. A(C   5,C  57,C  10)          117.08  0.000036    0.00    117.08   
   396. D(O   3,C   2,C   1,O   0)     -2.41 -0.000325    0.02     -2.40   
   397. D(O   3,C   2,C   1,C   8)    178.48  0.000226   -0.03    178.45   
   398. D(C   5,C   2,C   1,O   0)   -178.43 -0.000320    0.02   -178.41   
   399. D(C   5,C   2,C   1,C   8)      2.46  0.000232   -0.03      2.43   
   400. D(C   4,O   3,C   2,C   1)     67.88 -0.000165    0.01     67.89   
   401. D(C   4,O   3,C   2,C   5)   -116.01 -0.000194    0.01   -116.00   
   402. D(H  59,C   4,O   3,C   2)    179.99  0.000006   -0.02    179.97   
   403. D(H  60,C   4,O   3,C   2)     61.53 -0.000014   -0.02     61.51   
   404. D(H  61,C   4,O   3,C   2)    -60.60 -0.000013   -0.02    -60.62   
   405. D(O   6,C   5,C   2,O   3)      0.49  0.000289    0.02      0.51   
   406. D(O   6,C   5,C   2,C   1)    176.51  0.000247    0.02    176.53   
   407. D(C  57,C   5,C   2,O   3)   -175.78  0.000259    0.02   -175.76   
   408. D(C  57,C   5,C   2,C   1)      0.24  0.000217    0.02      0.26   
   409. D(C   7,O   6,C   5,C  57)    -69.53  0.000145    0.07    -69.46   
   410. D(C   7,O   6,C   5,C   2)    114.10  0.000103    0.07    114.17   
   411. D(H  62,C   7,O   6,C   5)    179.66 -0.000029    0.01    179.67   
   412. D(H  63,C   7,O   6,C   5)     60.30 -0.000002    0.01     60.30   
   413. D(H  64,C   7,O   6,C   5)    -61.82  0.000013    0.00    -61.82   
   414. D(C  10,C   8,C   1,C   2)     -2.47 -0.000293    0.01     -2.45   
   415. D(C  10,C   8,C   1,O   0)    178.43  0.000259   -0.03    178.39   
   416. D(C   9,C   8,C   1,C   2)    178.74 -0.000214    0.02    178.76   
   417. D(C   9,C   8,C   1,O   0)     -0.36  0.000337   -0.03     -0.39   
   418. D(H  65,C   9,C   8,C   1)    -50.04 -0.000064    0.16    -49.88   
   419. D(H  66,C   9,C   8,C  10)      9.49  0.000072    0.17      9.66   
   420. D(H  67,C   9,C   8,C   1)     67.21 -0.000087    0.17     67.38   
   421. D(H  67,C   9,C   8,C  10)   -111.55  0.000004    0.17   -111.38   
   422. D(H  65,C   9,C   8,C  10)    131.20  0.000027    0.17    131.37   
   423. D(H  66,C   9,C   8,C   1)   -171.76 -0.000019    0.16   -171.59   
   424. D(C  57,C  10,C   8,C   9)    178.46 -0.000191    0.01    178.47   
   425. D(C  57,C  10,C   8,C   1)     -0.22 -0.000093    0.01     -0.21   
   426. D(C  11,C  10,C   8,C   9)      0.12 -0.000155   -0.00      0.12   
   427. D(C  11,C  10,C   8,C   1)   -178.56 -0.000058    0.00   -178.56   
   428. D(C  12,C  11,C  10,C  57)    -97.62 -0.000274   -0.13    -97.75   
   429. D(H  69,C  11,C  10,C   8)   -157.19 -0.000254   -0.10   -157.30   
   430. D(H  69,C  11,C  10,C  57)     24.38 -0.000234   -0.11     24.27   
   431. D(H  68,C  11,C  10,C  57)    140.70 -0.000232   -0.10    140.60   
   432. D(H  68,C  11,C  10,C   8)    -40.88 -0.000253   -0.09    -40.96   
   433. D(C  12,C  11,C  10,C   8)     80.80 -0.000295   -0.12     80.68   
   434. D(H  70,C  12,C  11,H  69)    177.66 -0.000187   -0.59    177.08   
   435. D(H  70,C  12,C  11,H  68)     60.47 -0.000090   -0.60     59.87   
   436. D(H  70,C  12,C  11,C  10)    -61.72 -0.000275   -0.59    -62.30   
   437. D(C  13,C  12,C  11,H  69)     -3.54 -0.000113   -0.63     -4.17   
   438. D(C  13,C  12,C  11,H  68)   -120.73 -0.000016   -0.65   -121.38   
   439. D(C  13,C  12,C  11,C  10)    117.08 -0.000201   -0.63    116.45   
   440. D(C  15,C  13,C  12,H  70)    178.92 -0.000530   -0.02    178.90   
   441. D(C  15,C  13,C  12,C  11)      0.15 -0.000606    0.03      0.18   
   442. D(C  14,C  13,C  12,H  70)      0.05 -0.000437    0.01      0.07   
   443. D(C  14,C  13,C  12,C  11)   -178.72 -0.000513    0.06   -178.66   
   444. D(H  73,C  14,C  13,C  15)    -60.81  0.000032    0.03    -60.78   
   445. D(H  73,C  14,C  13,C  12)    118.14 -0.000062    0.00    118.14   
   446. D(H  72,C  14,C  13,C  15)     57.14  0.000046    0.02     57.16   
   447. D(H  71,C  14,C  13,C  15)    178.40  0.000054    0.03    178.42   
   448. D(H  71,C  14,C  13,C  12)     -2.66 -0.000039   -0.00     -2.66   
   449. D(H  72,C  14,C  13,C  12)   -123.92 -0.000047   -0.00   -123.92   
   450. D(H  75,C  15,C  13,C  14)     20.14 -0.000161    0.07     20.21   
   451. D(H  75,C  15,C  13,C  12)   -158.77 -0.000074    0.10   -158.67   
   452. D(H  74,C  15,C  13,C  14)    136.70 -0.000313    0.08    136.78   
   453. D(H  74,C  15,C  13,C  12)    -42.22 -0.000225    0.11    -42.11   
   454. D(C  16,C  15,C  13,C  14)   -101.95 -0.000533    0.07   -101.88   
   455. D(C  16,C  15,C  13,C  12)     79.14 -0.000445    0.10     79.24   
   456. D(C  17,C  16,C  15,H  75)    -62.66 -0.000104    0.08    -62.58   
   457. D(C  17,C  16,C  15,H  74)   -178.00 -0.000079    0.06   -177.94   
   458. D(C  17,C  16,C  15,C  13)     59.89  0.000140    0.07     59.96   
   459. D(H  77,C  16,C  15,H  74)    -53.62 -0.000012    0.06    -53.55   
   460. D(H  77,C  16,C  15,C  13)   -175.73  0.000208    0.08   -175.65   
   461. D(H  76,C  16,C  15,H  75)    176.22 -0.000156    0.07    176.29   
   462. D(H  76,C  16,C  15,H  74)     60.88 -0.000131    0.05     60.93   
   463. D(H  76,C  16,C  15,C  13)    -61.23  0.000088    0.07    -61.16   
   464. D(H  77,C  16,C  15,H  75)     61.72 -0.000036    0.08     61.81   
   465. D(H  78,C  17,C  16,H  76)     57.73 -0.000037    0.27     58.00   
   466. D(H  78,C  17,C  16,H  77)    174.38 -0.000153    0.24    174.62   
   467. D(H  78,C  17,C  16,C  15)    -62.86  0.000033    0.25    -62.61   
   468. D(C  18,C  17,C  16,H  77)     -4.96 -0.000035    0.30     -4.66   
   469. D(C  18,C  17,C  16,H  76)   -121.61  0.000081    0.33   -121.28   
   470. D(C  18,C  17,C  16,C  15)    117.81  0.000151    0.31    118.12   
   471. D(C  20,C  18,C  17,H  78)      0.78 -0.000066   -0.04      0.74   
   472. D(C  20,C  18,C  17,C  16)   -179.90 -0.000187   -0.10   -180.00   
   473. D(C  19,C  18,C  17,C  16)      1.83 -0.000031   -0.06      1.77   
   474. D(C  19,C  18,C  17,H  78)   -177.49  0.000090   -0.00   -177.49   
   475. D(H  81,C  19,C  18,C  20)    -61.98  0.000071   -0.12    -62.11   
   476. D(H  81,C  19,C  18,C  17)    116.35 -0.000071   -0.15    116.19   
   477. D(H  80,C  19,C  18,C  20)     55.33  0.000054   -0.12     55.21   
   478. D(H  80,C  19,C  18,C  17)   -126.34 -0.000089   -0.15   -126.49   
   479. D(H  79,C  19,C  18,C  20)    177.16  0.000134   -0.11    177.05   
   480. D(H  79,C  19,C  18,C  17)     -4.51 -0.000008   -0.15     -4.66   
   481. D(H  83,C  20,C  18,C  19)     31.29 -0.000056    0.46     31.75   
   482. D(H  83,C  20,C  18,C  17)   -147.12  0.000091    0.49   -146.64   
   483. D(H  82,C  20,C  18,C  19)    148.02 -0.000100    0.44    148.46   
   484. D(H  82,C  20,C  18,C  17)    -30.40  0.000047    0.47    -29.93   
   485. D(C  21,C  20,C  18,C  19)    -91.36  0.000048    0.44    -90.92   
   486. D(C  21,C  20,C  18,C  17)     90.22  0.000194    0.48     90.70   
   487. D(H  85,C  21,C  20,H  83)     62.60 -0.000051    0.21     62.81   
   488. D(H  85,C  21,C  20,H  82)    -52.23 -0.000004    0.22    -52.01   
   489. D(H  85,C  21,C  20,C  18)   -174.04 -0.000109    0.22   -173.82   
   490. D(H  84,C  21,C  20,H  83)    176.82 -0.000004    0.20    177.02   
   491. D(H  84,C  21,C  20,H  82)     61.99  0.000044    0.21     62.20   
   492. D(H  84,C  21,C  20,C  18)    -59.81 -0.000061    0.21    -59.61   
   493. D(C  22,C  21,C  20,H  83)    -61.47  0.000009    0.24    -61.24   
   494. D(C  22,C  21,C  20,H  82)   -176.30  0.000056    0.25   -176.05   
   495. D(C  22,C  21,C  20,C  18)     61.89 -0.000048    0.24     62.14   
   496. D(H  86,C  22,C  21,H  85)    161.09  0.000032   -0.55    160.55   
   497. D(H  86,C  22,C  21,H  84)     44.48 -0.000065   -0.52     43.95   
   498. D(H  86,C  22,C  21,C  20)    -76.51  0.000014   -0.57    -77.08   
   499. D(C  23,C  22,C  21,H  85)    -19.16 -0.000124   -0.56    -19.72   
   500. D(C  23,C  22,C  21,H  84)   -135.78 -0.000222   -0.54   -136.32   
   501. D(C  23,C  22,C  21,C  20)    103.24 -0.000143   -0.59    102.65   
   502. D(C  25,C  23,C  22,H  86)      0.52 -0.000169   -0.01      0.51   
   503. D(C  25,C  23,C  22,C  21)   -179.22 -0.000008    0.01   -179.21   
   504. D(C  24,C  23,C  22,H  86)   -179.12 -0.000162   -0.01   -179.14   
   505. D(C  24,C  23,C  22,C  21)      1.14 -0.000002    0.00      1.14   
   506. D(H  89,C  24,C  23,C  25)    -61.56  0.000011   -0.12    -61.68   
   507. D(H  89,C  24,C  23,C  22)    118.10  0.000002   -0.11    117.99   
   508. D(H  88,C  24,C  23,C  25)     55.65 -0.000021   -0.12     55.53   
   509. D(H  88,C  24,C  23,C  22)   -124.69 -0.000031   -0.11   -124.80   
   510. D(H  87,C  24,C  23,C  25)    177.12  0.000048   -0.13    177.00   
   511. D(H  87,C  24,C  23,C  22)     -3.22  0.000039   -0.12     -3.34   
   512. D(H  91,C  25,C  23,C  24)     22.85  0.000033    0.22     23.07   
   513. D(H  91,C  25,C  23,C  22)   -156.82  0.000038    0.21   -156.61   
   514. D(H  90,C  25,C  23,C  24)    139.55 -0.000125    0.23    139.78   
   515. D(H  90,C  25,C  23,C  22)    -40.12 -0.000120    0.22    -39.90   
   516. D(C  26,C  25,C  23,C  24)    -99.98 -0.000365    0.21    -99.77   
   517. D(C  26,C  25,C  23,C  22)     80.35 -0.000359    0.20     80.55   
   518. D(H  92,C  26,C  25,H  90)     60.10 -0.000121    0.25     60.35   
   519. D(H  92,C  26,C  25,C  23)    -61.63  0.000106    0.26    -61.37   
   520. D(C  27,C  26,C  25,H  91)    -63.88 -0.000084    0.23    -63.65   
   521. D(C  27,C  26,C  25,H  90)   -178.76  0.000048    0.23   -178.53   
   522. D(C  27,C  26,C  25,C  23)     59.51  0.000274    0.24     59.75   
   523. D(H  93,C  26,C  25,H  91)     60.67 -0.000059    0.25     60.92   
   524. D(H  93,C  26,C  25,H  90)    -54.21  0.000073    0.25    -53.96   
   525. D(H  93,C  26,C  25,C  23)   -175.94  0.000299    0.26   -175.68   
   526. D(H  92,C  26,C  25,H  91)    174.97 -0.000253    0.25    175.22   
   527. D(H  94,C  27,C  26,H  93)    173.08 -0.000129   -0.59    172.49   
   528. D(H  94,C  27,C  26,H  92)     56.30  0.000027   -0.58     55.73   
   529. D(H  94,C  27,C  26,C  25)    -64.08 -0.000125   -0.57    -64.65   
   530. D(C  28,C  27,C  26,H  93)     -5.87  0.000034   -0.59     -6.45   
   531. D(C  28,C  27,C  26,H  92)   -122.65  0.000191   -0.57   -123.22   
   532. D(C  28,C  27,C  26,C  25)    116.97  0.000038   -0.56    116.41   
   533. D(C  30,C  28,C  27,H  94)      1.07  0.000007   -0.02      1.05   
   534. D(C  30,C  28,C  27,C  26)   -180.00 -0.000161   -0.03   -180.02   
   535. D(C  29,C  28,C  27,H  94)   -177.35  0.000122   -0.01   -177.36   
   536. D(C  29,C  28,C  27,C  26)      1.58 -0.000046   -0.01      1.57   
   537. D(H  97,C  29,C  28,C  30)    -62.76  0.000010    0.13    -62.63   
   538. D(H  97,C  29,C  28,C  27)    115.72 -0.000093    0.11    115.83   
   539. D(H  96,C  29,C  28,C  30)     54.59  0.000051    0.13     54.71   
   540. D(H  96,C  29,C  28,C  27)   -126.93 -0.000051    0.11   -126.82   
   541. D(H  95,C  29,C  28,C  30)    176.39  0.000092    0.11    176.51   
   542. D(H  95,C  29,C  28,C  27)     -5.13 -0.000011    0.10     -5.03   
   543. D(H  99,C  30,C  28,C  29)     32.77 -0.000093   -0.09     32.68   
   544. D(H  99,C  30,C  28,C  27)   -145.80  0.000005   -0.08   -145.87   
   545. D(H  98,C  30,C  28,C  29)    149.52 -0.000097   -0.10    149.42   
   546. D(H  98,C  30,C  28,C  27)    -29.04  0.000002   -0.09    -29.13   
   547. D(C  31,C  30,C  28,C  29)    -89.85  0.000021   -0.10    -89.95   
   548. D(C  31,C  30,C  28,C  27)     91.59  0.000120   -0.08     91.50   
   549. D(H 101,C  31,C  30,H  99)     62.93 -0.000022   -0.55     62.38   
   550. D(H 101,C  31,C  30,H  98)    -51.91  0.000051   -0.54    -52.45   
   551. D(H 101,C  31,C  30,C  28)   -173.72 -0.000094   -0.55   -174.26   
   552. D(H 100,C  31,C  30,H  99)    177.09 -0.000026   -0.55    176.54   
   553. D(H 100,C  31,C  30,H  98)     62.25  0.000048   -0.54     61.71   
   554. D(H 100,C  31,C  30,C  28)    -59.56 -0.000097   -0.55    -60.11   
   555. D(C  32,C  31,C  30,H  99)    -61.40 -0.000155   -0.56    -61.96   
   556. D(C  32,C  31,C  30,H  98)   -176.23 -0.000081   -0.55   -176.79   
   557. D(C  32,C  31,C  30,C  28)     61.96 -0.000227   -0.56     61.40   
   558. D(H 102,C  32,C  31,H 101)    156.37 -0.000067    0.47    156.85   
   559. D(H 102,C  32,C  31,H 100)     39.77 -0.000151    0.48     40.25   
   560. D(H 102,C  32,C  31,C  30)    -81.16 -0.000118    0.48    -80.68   
   561. D(C  33,C  32,C  31,H 101)    -24.19 -0.000148    0.47    -23.72   
   562. D(C  33,C  32,C  31,H 100)   -140.79 -0.000232    0.48   -140.31   
   563. D(C  33,C  32,C  31,C  30)     98.28 -0.000199    0.48     98.76   
   564. D(C  35,C  33,C  32,H 102)      0.26  0.000012   -0.09      0.18   
   565. D(C  35,C  33,C  32,C  31)   -179.15  0.000094   -0.09   -179.24   
   566. D(C  34,C  33,C  32,H 102)    179.56 -0.000010   -0.04    179.52   
   567. D(C  34,C  33,C  32,C  31)      0.14  0.000071   -0.04      0.10   
   568. D(H 105,C  34,C  33,C  35)    -58.61  0.000144    0.13    -58.48   
   569. D(H 105,C  34,C  33,C  32)    122.03  0.000172    0.09    122.12   
   570. D(H 104,C  34,C  33,C  35)     58.61 -0.000113    0.13     58.74   
   571. D(H 104,C  34,C  33,C  32)   -120.76 -0.000085    0.09   -120.67   
   572. D(H 103,C  34,C  33,C  35)    179.61 -0.000085    0.13    179.74   
   573. D(H 103,C  34,C  33,C  32)      0.24 -0.000057    0.09      0.33   
   574. D(H 107,C  35,C  33,C  34)     52.29 -0.000075    0.44     52.73   
   575. D(H 107,C  35,C  33,C  32)   -128.34 -0.000097    0.48   -127.86   
   576. D(H 106,C  35,C  33,C  34)    -60.40 -0.000016    0.44    -59.96   
   577. D(H 106,C  35,C  33,C  32)    118.97 -0.000037    0.48    119.45   
   578. D(C  36,C  35,C  33,C  34)    175.92 -0.000231    0.43    176.34   
   579. D(C  36,C  35,C  33,C  32)     -4.71 -0.000253    0.47     -4.24   
   580. D(H 109,C  36,C  35,H 107)     69.72  0.000300   -0.37     69.35   
   581. D(H 109,C  36,C  35,H 106)   -175.36  0.000131   -0.38   -175.74   
   582. D(H 109,C  36,C  35,C  33)    -53.16 -0.000045   -0.35    -53.51   
   583. D(H 108,C  36,C  35,H 107)   -177.95 -0.000077   -0.37   -178.32   
   584. D(H 108,C  36,C  35,H 106)    -63.03 -0.000245   -0.38    -63.41   
   585. D(H 108,C  36,C  35,C  33)     59.17 -0.000421   -0.35     58.82   
   586. D(C  37,C  36,C  35,H 107)    -53.47  0.000290   -0.39    -53.87   
   587. D(C  37,C  36,C  35,H 106)     61.45  0.000121   -0.40     61.05   
   588. D(C  37,C  36,C  35,C  33)   -176.36 -0.000055   -0.37   -176.72   
   589. D(H 110,C  37,C  36,H 109)     48.51 -0.000148    0.35     48.86   
   590. D(H 110,C  37,C  36,H 108)    -62.22 -0.000042    0.35    -61.86   
   591. D(H 110,C  37,C  36,C  35)    172.56 -0.000033    0.38    172.94   
   592. D(C  38,C  37,C  36,H 109)   -132.63 -0.000152    0.35   -132.28   
   593. D(C  38,C  37,C  36,H 108)    116.64 -0.000046    0.35    116.99   
   594. D(C  38,C  37,C  36,C  35)     -8.58 -0.000037    0.38     -8.21   
   595. D(C  40,C  38,C  37,H 110)     -0.25  0.000165   -0.06     -0.32   
   596. D(C  40,C  38,C  37,C  36)   -179.06  0.000161   -0.06   -179.13   
   597. D(C  39,C  38,C  37,H 110)    179.80  0.000206   -0.08    179.72   
   598. D(C  39,C  38,C  37,C  36)      0.99  0.000202   -0.08      0.92   
   599. D(H 113,C  39,C  38,C  40)    -51.98  0.000778    0.46    -51.52   
   600. D(H 113,C  39,C  38,C  37)    127.97  0.000742    0.48    128.45   
   601. D(H 112,C  39,C  38,C  40)     63.55 -0.000436    0.46     64.01   
   602. D(H 112,C  39,C  38,C  37)   -116.50 -0.000473    0.47   -116.03   
   603. D(H 111,C  39,C  38,C  40)   -174.57 -0.000162    0.47   -174.10   
   604. D(H 111,C  39,C  38,C  37)      5.38 -0.000198    0.48      5.87   
   605. D(H 115,C  40,C  38,C  39)     59.71 -0.000294    0.45     60.17   
   606. D(H 115,C  40,C  38,C  37)   -120.24 -0.000258    0.44   -119.80   
   607. D(H 114,C  40,C  38,C  39)    -51.49  0.000497    0.45    -51.04   
   608. D(H 114,C  40,C  38,C  37)    128.56  0.000533    0.44    128.99   
   609. D(C  41,C  40,C  38,C  39)   -174.73 -0.000193    0.47   -174.26   
   610. D(C  41,C  40,C  38,C  37)      5.32 -0.000157    0.45      5.77   
   611. D(H 117,C  41,C  40,H 115)     63.02 -0.000027   -0.12     62.90   
   612. D(H 117,C  41,C  40,H 114)    175.95 -0.000550   -0.13    175.82   
   613. D(H 117,C  41,C  40,C  38)    -61.27 -0.000352   -0.13    -61.41   
   614. D(H 116,C  41,C  40,H 115)    177.64  0.000134   -0.12    177.52   
   615. D(H 116,C  41,C  40,H 114)    -69.44 -0.000389   -0.12    -69.56   
   616. D(H 116,C  41,C  40,C  38)     53.34 -0.000192   -0.13     53.21   
   617. D(C  42,C  41,C  40,H 115)    -62.05  0.000550   -0.12    -62.18   
   618. D(C  42,C  41,C  40,H 114)     50.87  0.000027   -0.13     50.74   
   619. D(C  42,C  41,C  40,C  38)    173.65  0.000225   -0.13    173.51   
   620. D(H 118,C  42,C  41,H 117)    110.03 -0.001568   -0.08    109.95   
   621. D(H 118,C  42,C  41,H 116)     -4.52 -0.001620   -0.10     -4.62   
   622. D(H 118,C  42,C  41,C  40)   -124.95 -0.002250   -0.06   -125.01   
   623. D(C  43,C  42,C  41,H 117)    -68.68 -0.001612   -0.09    -68.77   
   624. D(C  43,C  42,C  41,H 116)    176.77 -0.001664   -0.11    176.66   
   625. D(C  43,C  42,C  41,C  40)     56.35 -0.002294   -0.07     56.27   
   626. D(C  45,C  43,C  42,H 118)      0.43 -0.001240    0.00      0.43   
   627. D(C  45,C  43,C  42,C  41)    179.12 -0.001178    0.02    179.14   
   628. D(C  44,C  43,C  42,H 118)   -176.24 -0.001259   -0.01   -176.25   
   629. D(C  44,C  43,C  42,C  41)      2.46 -0.001198    0.00      2.46   
   630. D(H 121,C  44,C  43,C  45)    -43.46  0.000574    0.89    -42.57   
   631. D(H 121,C  44,C  43,C  42)    133.34  0.000567    0.90    134.24   
   632. D(H 120,C  44,C  43,C  45)     73.22 -0.000649    0.95     74.17   
   633. D(H 120,C  44,C  43,C  42)   -109.98 -0.000656    0.96   -109.02   
   634. D(H 119,C  44,C  43,C  45)   -165.07 -0.000807    0.93   -164.14   
   635. D(H 119,C  44,C  43,C  42)     11.73 -0.000814    0.94     12.67   
   636. D(H 123,C  45,C  43,C  44)     54.81 -0.000250    0.11     54.92   
   637. D(H 123,C  45,C  43,C  42)   -122.11 -0.000098    0.10   -122.00   
   638. D(H 122,C  45,C  43,C  44)    171.45 -0.000366    0.14    171.59   
   639. D(H 122,C  45,C  43,C  42)     -5.47 -0.000214    0.14     -5.33   
   640. D(C  46,C  45,C  43,C  44)    -65.68  0.000043    0.09    -65.60   
   641. D(C  46,C  45,C  43,C  42)    117.40  0.000195    0.09    117.48   
   642. D(H 125,C  46,C  45,H 122)   -175.72  0.000588    0.37   -175.35   
   643. D(H 125,C  46,C  45,C  43)     61.17  0.001049    0.43     61.60   
   644. D(H 124,C  46,C  45,H 123)     52.46 -0.000968    0.42     52.88   
   645. D(H 124,C  46,C  45,H 122)    -62.58 -0.000526    0.38    -62.20   
   646. D(H 124,C  46,C  45,C  43)    174.31 -0.000065    0.45    174.75   
   647. D(C  47,C  46,C  45,H 123)    177.19 -0.000274    0.43    177.62   
   648. D(C  47,C  46,C  45,H 122)     62.15  0.000168    0.39     62.54   
   649. D(H 125,C  46,C  45,H 123)    -60.68  0.000146    0.40    -60.28   
   650. D(C  47,C  46,C  45,C  43)    -60.96  0.000629    0.46    -60.50   
   651. D(H 126,C  47,C  46,H 125)    -50.34 -0.000287   -0.21    -50.56   
   652. D(H 126,C  47,C  46,H 124)   -165.90  0.000419   -0.24   -166.15   
   653. D(H 126,C  47,C  46,C  45)     71.52  0.000238   -0.26     71.26   
   654. D(C  48,C  47,C  46,H 125)    131.18 -0.000241   -0.19    130.99   
   655. D(C  48,C  47,C  46,H 124)     15.62  0.000464   -0.22     15.40   
   656. D(C  48,C  47,C  46,C  45)   -106.96  0.000283   -0.23   -107.20   
   657. D(C  56,C  48,C  47,H 126)   -178.53  0.000042   -0.09   -178.62   
   658. D(C  56,C  48,C  47,C  46)     -0.10 -0.000009   -0.12     -0.22   
   659. D(C  49,C  48,C  47,H 126)      0.10  0.000182   -0.13     -0.03   
   660. D(C  49,C  48,C  47,C  46)    178.53  0.000130   -0.16    178.37   
   661. D(H 128,C  49,C  48,C  56)    -45.34  0.000269    0.49    -44.85   
   662. D(H 128,C  49,C  48,C  47)    135.89  0.000122    0.52    136.41   
   663. D(H 127,C  49,C  48,C  56)     67.22  0.000083    0.53     67.75   
   664. D(H 127,C  49,C  48,C  47)   -111.55 -0.000064    0.56   -111.00   
   665. D(C  50,C  49,C  48,C  56)   -169.18 -0.000338    0.45   -168.72   
   666. D(C  50,C  49,C  48,C  47)     12.05 -0.000485    0.48     12.53   
   667. D(H 130,C  50,C  49,H 128)     70.05  0.000532   -0.37     69.68   
   668. D(H 130,C  50,C  49,H 127)    -42.88  0.000773   -0.38    -43.26   
   669. D(H 130,C  50,C  49,C  48)   -166.64 -0.000080   -0.31   -166.94   
   670. D(H 129,C  50,C  49,H 128)   -176.93 -0.000240   -0.38   -177.31   
   671. D(H 129,C  50,C  49,H 127)     70.14  0.000000   -0.39     69.75   
   672. D(H 129,C  50,C  49,C  48)    -53.62 -0.000852   -0.32    -53.94   
   673. D(C  51,C  50,C  49,H 128)    -53.63 -0.000139   -0.38    -54.01   
   674. D(C  51,C  50,C  49,H 127)   -166.56  0.000102   -0.39   -166.95   
   675. D(C  51,C  50,C  49,C  48)     69.68 -0.000751   -0.32     69.36   
   676. D(H 131,C  51,C  50,H 130)    179.52 -0.000443   -0.57    178.95   
   677. D(H 131,C  51,C  50,H 129)     64.43  0.000475   -0.55     63.87   
   678. D(H 131,C  51,C  50,C  49)    -58.56  0.000015   -0.57    -59.13   
   679. D(C  52,C  51,C  50,H 130)     -1.95 -0.000538   -0.56     -2.51   
   680. D(C  52,C  51,C  50,H 129)   -117.03  0.000381   -0.55   -117.58   
   681. D(C  52,C  51,C  50,C  49)    119.97 -0.000079   -0.56    119.41   
   682. D(C  54,C  52,C  51,H 131)     -0.34  0.000069   -0.03     -0.36   
   683. D(C  54,C  52,C  51,C  50)   -178.84  0.000180   -0.03   -178.88   
   684. D(C  53,C  52,C  51,H 131)    179.57 -0.000007   -0.03    179.53   
   685. D(C  53,C  52,C  51,C  50)      1.06  0.000104   -0.04      1.02   
   686. D(H 134,C  53,C  52,C  54)    -59.92 -0.000155    0.19    -59.73   
   687. D(H 134,C  53,C  52,C  51)    120.17 -0.000085    0.20    120.36   
   688. D(H 133,C  53,C  52,C  54)     57.77  0.000210    0.19     57.96   
   689. D(H 133,C  53,C  52,C  51)   -122.14  0.000280    0.20   -121.94   
   690. D(H 132,C  53,C  52,C  54)    178.82 -0.000150    0.18    179.00   
   691. D(H 132,C  53,C  52,C  51)     -1.10 -0.000080    0.19     -0.91   
   692. D(H 136,C  54,C  52,C  53)     58.48 -0.000070    0.01     58.49   
   693. D(H 136,C  54,C  52,C  51)   -121.60 -0.000135    0.00   -121.60   
   694. D(H 135,C  54,C  52,C  53)   -179.94  0.000437    0.01   -179.93   
   695. D(H 135,C  54,C  52,C  51)     -0.02  0.000371    0.00     -0.02   
   696. D(H  55,C  54,C  52,C  53)    -59.75 -0.000303    0.01    -59.74   
   697. D(H  55,C  54,C  52,C  51)    120.17 -0.000369    0.00    120.17   
   698. D(H 139,C  56,C  48,C  49)    -54.98 -0.000103    0.38    -54.60   
   699. D(H 139,C  56,C  48,C  47)    123.77  0.000014    0.35    124.12   
   700. D(H 138,C  56,C  48,C  49)     62.63  0.000069    0.38     63.01   
   701. D(H 138,C  56,C  48,C  47)   -118.62  0.000186    0.35   -118.27   
   702. D(H 137,C  56,C  48,C  49)   -176.17 -0.000195    0.37   -175.81   
   703. D(H 137,C  56,C  48,C  47)      2.58 -0.000078    0.33      2.92   
   704. D(O  58,C  57,C  10,C  11)     -1.61 -0.001182   -0.00     -1.62   
   705. D(O  58,C  57,C  10,C   8)    179.93 -0.001172   -0.01    179.91   
   706. D(C   5,C  57,C  10,C  11)   -178.65  0.000515   -0.02   -178.66   
   707. D(C   5,C  57,C  10,C   8)      2.89  0.000525   -0.03      2.87   
   708. D(O  58,C  57,C   5,O   6)      3.72  0.001027   -0.00      3.72   
   709. D(O  58,C  57,C   5,C   2)    179.99  0.001092   -0.00    179.99   
   710. D(C  10,C  57,C   5,O   6)   -179.18 -0.000650    0.01   -179.17   
   711. D(C  10,C  57,C   5,C   2)     -2.91 -0.000585    0.01     -2.90   
    ----------------------------------------------------------------------------

         *************************************************************
         *                GEOMETRY OPTIMIZATION CYCLE  23            *
         *************************************************************
---------------------------------
CARTESIAN COORDINATES (ANGSTROEM)
---------------------------------
  O    -15.974268    0.187892   -1.999933
  C    -14.966799    0.418680   -1.258392
  C    -14.921062    1.583108   -0.387262
  O    -15.971726    2.480491   -0.403247
  C    -17.207117    1.977485    0.118040
  C    -13.818051    1.853051    0.392811
  O    -13.794453    3.010151    1.148513
  C    -13.799513    2.805552    2.565498
  C    -13.818638   -0.479857   -1.230201
  C    -13.935358   -1.686476   -2.133264
  C    -12.709794   -0.209566   -0.447294
  C    -11.476019   -1.101787   -0.410620
  C    -10.540816   -0.864348   -1.578990
  C     -9.277253   -0.406753   -1.536080
  C     -8.487936   -0.198165   -2.809547
  C     -8.563340   -0.045200   -0.241428
  C     -8.001697   -1.252793    0.562310
  C     -6.988878   -2.084848   -0.179842
  C     -5.698433   -2.312315    0.126424
  C     -5.000681   -1.775862    1.355554
  C     -4.852346   -3.196907   -0.778632
  C     -4.087892   -2.459250   -1.918335
  C     -3.068234   -1.443631   -1.468610
  C     -1.728784   -1.566630   -1.428409
  C     -0.965727   -2.794394   -1.869361
  C     -0.876365   -0.411198   -0.917224
  C     -0.785172   -0.295699    0.631503
  C     -0.204006   -1.497793    1.327915
  C      0.926859   -1.589524    2.051572
  C      1.858286   -0.435410    2.343147
  C      1.318299   -2.924358    2.668857
  C      2.238470   -3.822479    1.790622
  C      3.585379   -3.234357    1.445456
  C      4.767296   -3.474860    2.040097
  C      4.948336   -4.420528    3.205726
  C      6.068722   -2.806971    1.614910
  C      6.006226   -1.895738    0.385916
  C      7.259511   -1.242949   -0.162452
  C      8.537498   -1.130096    0.240815
  C      9.146339   -1.711683    1.499198
  C      9.577662   -0.361289   -0.568835
  C      9.092165    0.406941   -1.810036
  C     10.128096    1.279214   -2.496064
  C     11.332718    0.953388   -2.994499
  C     11.885292   -0.453036   -3.002880
  C     12.196702    2.008133   -3.662975
  C     13.559459    2.292406   -2.972839
  C     13.427984    2.790328   -1.556483
  C     13.638511    4.032947   -1.088891
  C     13.435193    4.416742    0.370307
  C     13.253126    3.303669    1.424226
  C     14.503591    2.502045    1.671302
  C     15.195837    2.351320    2.814939
  C     14.830150    2.966088    4.144022
  C     16.454907    1.514348    2.851476
  H     17.324594    2.113005    3.166162
  C     14.068968    5.204697   -1.941613
  C    -12.644331    0.992235    0.380426
  O    -11.636683    1.264041    1.111274
  H    -17.930189    2.794297    0.038517
  H    -17.099338    1.694292    1.174351
  H    -17.554668    1.117022   -0.460219
  H    -13.773130    3.799582    3.021146
  H    -12.924337    2.230497    2.881121
  H    -14.715762    2.288486    2.883032
  H    -14.894504   -2.194184   -1.975116
  H    -13.131050   -2.409305   -1.980637
  H    -13.922124   -1.390360   -3.191608
  H    -11.780774   -2.157433   -0.408793
  H    -10.957924   -0.915476    0.531739
  H    -10.970236   -1.078448   -2.559857
  H     -9.053338   -0.504747   -3.696779
  H     -7.544763   -0.762050   -2.791101
  H     -8.210367    0.859421   -2.929998
  H     -9.255568    0.498882    0.411715
  H     -7.732758    0.637084   -0.465728
  H     -8.850760   -1.895096    0.839207
  H     -7.585191   -0.871071    1.501155
  H     -7.375873   -2.569390   -1.079203
  H     -5.626483   -1.105267    1.950210
  H     -4.085106   -1.235549    1.084034
  H     -4.685498   -2.605652    2.004957
  H     -5.497806   -3.944572   -1.257519
  H     -4.119619   -3.749286   -0.173921
  H     -4.837106   -1.955514   -2.546570
  H     -3.618747   -3.224122   -2.547813
  H     -3.487146   -0.492939   -1.131493
  H     -1.613647   -3.618439   -2.179690
  H     -0.316658   -3.160204   -1.062420
  H     -0.299545   -2.549926   -2.709472
  H     -1.288902    0.536881   -1.286771
  H      0.140492   -0.492720   -1.323917
  H     -1.805592   -0.128423    1.008440
  H     -0.215280    0.609998    0.867601
  H     -0.804106   -2.405776    1.234831
  H      1.575633    0.489634    1.833129
  H      2.889493   -0.677981    2.057139
  H      1.878807   -0.232028    3.423959
  H      0.410975   -3.504317    2.881837
  H      1.819848   -2.753966    3.631944
  H      1.699266   -4.036722    0.856851
  H      2.351678   -4.781631    2.309849
  H      3.567395   -2.527393    0.617432
  H      4.019030   -4.901159    3.520866
  H      5.360625   -3.887655    4.075145
  H      5.675782   -5.207179    2.958163
  H      6.441184   -2.241704    2.482864
  H      6.815899   -3.597962    1.445919
  H      5.277741   -1.090795    0.578103
  H      5.559354   -2.464083   -0.445308
  H      7.024812   -0.741289   -1.103554
  H      8.475114   -2.354817    2.063654
  H      9.488749   -0.906156    2.170030
  H     10.055552   -2.282392    1.254306
  H     10.077847    0.348089    0.112339
  H     10.377600   -1.063657   -0.842172
  H      8.268289    1.058765   -1.496324
  H      8.655831   -0.297160   -2.536986
  H      9.831780    2.324620   -2.614366
  H     11.107283   -1.187847   -2.764919
  H     12.715285   -0.589793   -2.289851
  H     12.323405   -0.702541   -3.980513
  H     11.631306    2.949167   -3.728876
  H     12.421132    1.695354   -4.696645
  H     14.117212    2.995061   -3.602930
  H     14.162179    1.368771   -2.981155
  H     13.096928    2.030238   -0.849651
  H     12.558852    5.086362    0.430775
  H     14.289813    5.045051    0.669331
  H     12.432162    2.636310    1.115721
  H     12.891533    3.769482    2.349510
  H     14.897414    2.000338    0.783834
  H     13.927761    3.586176    4.112481
  H     15.656777    3.595476    4.508077
  H     14.667557    2.191652    4.907616
  H     16.695883    1.082159    1.872585
  H     16.360391    0.696429    3.580860
  H     14.152986    4.975449   -3.009081
  H     15.046094    5.598378   -1.622107
  H     13.349393    6.030927   -1.829423

----------------------------
CARTESIAN COORDINATES (A.U.)
----------------------------
  NO LB      ZA    FRAG     MASS         X           Y           Z
   0 O     8.0000    0    15.999  -30.186992    0.355065   -3.779326
   1 C     6.0000    0    12.011  -28.283151    0.791191   -2.378016
   2 C     6.0000    0    12.011  -28.196720    2.991641   -0.731820
   3 O     8.0000    0    15.999  -30.182188    4.687449   -0.762027
   4 C     6.0000    0    12.011  -32.516738    3.736905    0.223062
   5 C     6.0000    0    12.011  -26.112332    3.501759    0.742306
   6 O     8.0000    0    15.999  -26.067738    5.688361    2.170376
   7 C     6.0000    0    12.011  -26.077301    5.301724    4.848088
   8 C     6.0000    0    12.011  -26.113441   -0.906798   -2.324744
   9 C     6.0000    0    12.011  -26.334010   -3.186978   -4.031285
  10 C     6.0000    0    12.011  -24.018029   -0.396023   -0.845263
  11 C     6.0000    0    12.011  -21.686534   -2.082075   -0.775959
  12 C     6.0000    0    12.011  -19.919255   -1.633380   -2.983859
  13 C     6.0000    0    12.011  -17.531468   -0.768652   -2.902770
  14 C     6.0000    0    12.011  -16.039874   -0.374478   -5.309274
  15 C     6.0000    0    12.011  -16.182367   -0.085415   -0.456233
  16 C     6.0000    0    12.011  -15.121016   -2.367437    1.062611
  17 C     6.0000    0    12.011  -13.207066   -3.939792   -0.339853
  18 C     6.0000    0    12.011  -10.768478   -4.369642    0.238906
  19 C     6.0000    0    12.011   -9.449917   -3.355892    2.561626
  20 C     6.0000    0    12.011   -9.169604   -6.041279   -1.471402
  21 C     6.0000    0    12.011   -7.724997   -4.647309   -3.625129
  22 C     6.0000    0    12.011   -5.798122   -2.728067   -2.775271
  23 C     6.0000    0    12.011   -3.266928   -2.960501   -2.699303
  24 C     6.0000    0    12.011   -1.824960   -5.280640   -3.532580
  25 C     6.0000    0    12.011   -1.656089   -0.777052   -1.733302
  26 C     6.0000    0    12.011   -1.483759   -0.558789    1.193368
  27 C     6.0000    0    12.011   -0.385515   -2.830418    2.509395
  28 C     6.0000    0    12.011    1.751509   -3.003766    3.876909
  29 C     6.0000    0    12.011    3.511651   -0.822806    4.427907
  30 C     6.0000    0    12.011    2.491225   -5.526236    5.043408
  31 C     6.0000    0    12.011    4.230094   -7.223438    3.383786
  32 C     6.0000    0    12.011    6.775385   -6.112049    2.731517
  33 C     6.0000    0    12.011    9.008885   -6.566534    3.855226
  34 C     6.0000    0    12.011    9.350999   -8.353588    6.057944
  35 C     6.0000    0    12.011   11.468222   -5.304407    3.051738
  36 C     6.0000    0    12.011   11.350123   -3.582425    0.729275
  37 C     6.0000    0    12.011   13.718488   -2.348833   -0.306991
  38 C     6.0000    0    12.011   16.133534   -2.135572    0.455075
  39 C     6.0000    0    12.011   17.284075   -3.234613    2.833073
  40 C     6.0000    0    12.011   18.099159   -0.682737   -1.074943
  41 C     6.0000    0    12.011   17.181702    0.769007   -3.420473
  42 C     6.0000    0    12.011   19.139328    2.417364   -4.716878
  43 C     6.0000    0    12.011   21.415733    1.801642   -5.658783
  44 C     6.0000    0    12.011   22.459946   -0.856115   -5.674620
  45 C     6.0000    0    12.011   23.048427    3.794821   -6.922021
  46 C     6.0000    0    12.011   25.623664    4.332019   -5.617851
  47 C     6.0000    0    12.011   25.375212    5.272955   -2.941326
  48 C     6.0000    0    12.011   25.773051    7.621164   -2.057705
  49 C     6.0000    0    12.011   25.388835    8.346433    0.699778
  50 C     6.0000    0    12.011   25.044778    6.243030    2.691396
  51 C     6.0000    0    12.011   27.407814    4.728180    3.158303
  52 C     6.0000    0    12.011   28.715971    4.443352    5.319464
  53 C     6.0000    0    12.011   28.024921    5.605093    7.831067
  54 C     6.0000    0    12.011   31.095268    2.861703    5.388508
  55 H     1.0000    0     1.008   32.738738    3.993001    5.983179
  56 C     6.0000    0    12.011   26.586496    9.835453   -3.669117
  57 C     6.0000    0    12.011  -23.894322    1.875052    0.718901
  58 O     8.0000    0    15.999  -21.990144    2.388691    2.100003
  59 H     1.0000    0     1.008  -33.883146    5.280455    0.072787
  60 H     1.0000    0     1.008  -32.313066    3.201748    2.219202
  61 H     1.0000    0     1.008  -33.173515    2.110866   -0.869687
  62 H     1.0000    0     1.008  -26.027443    7.180169    5.709139
  63 H     1.0000    0     1.008  -24.423457    4.215028    5.444530
  64 H     1.0000    0     1.008  -27.808760    4.324612    5.448140
  65 H     1.0000    0     1.008  -28.146534   -4.146408   -3.732428
  66 H     1.0000    0     1.008  -24.814088   -4.552927   -3.742861
  67 H     1.0000    0     1.008  -26.309002   -2.627400   -6.031265
  68 H     1.0000    0     1.008  -22.262437   -4.076957   -0.772507
  69 H     1.0000    0     1.008  -20.707476   -1.729999    1.004841
  70 H     1.0000    0     1.008  -20.730742   -2.037971   -4.837428
  71 H     1.0000    0     1.008  -17.108329   -0.953833   -6.985899
  72 H     1.0000    0     1.008  -14.257535   -1.440066   -5.274417
  73 H     1.0000    0     1.008  -15.515344    1.624070   -5.536895
  74 H     1.0000    0     1.008  -17.490488    0.942750    0.778029
  75 H     1.0000    0     1.008  -14.612794    1.203915   -0.880098
  76 H     1.0000    0     1.008  -16.725512   -3.581213    1.585872
  77 H     1.0000    0     1.008  -14.333934   -1.646085    2.836771
  78 H     1.0000    0     1.008  -13.938381   -4.855443   -2.039399
  79 H     1.0000    0     1.008  -10.632512   -2.088652    3.685362
  80 H     1.0000    0     1.008   -7.719731   -2.334849    2.048526
  81 H     1.0000    0     1.008   -8.854308   -4.923969    3.788819
  82 H     1.0000    0     1.008  -10.389348   -7.454160   -2.376366
  83 H     1.0000    0     1.008   -7.784951   -7.085124   -0.328663
  84 H     1.0000    0     1.008   -9.140805   -3.695387   -4.812319
  85 H     1.0000    0     1.008   -6.838441   -6.092707   -4.814668
  86 H     1.0000    0     1.008   -6.589750   -0.931519   -2.138213
  87 H     1.0000    0     1.008   -3.049350   -6.837859   -4.119018
  88 H     1.0000    0     1.008   -0.598397   -5.971921   -2.007683
  89 H     1.0000    0     1.008   -0.566058   -4.818662   -5.120160
  90 H     1.0000    0     1.008   -2.435673    1.014558   -2.431644
  91 H     1.0000    0     1.008    0.265491   -0.931107   -2.501840
  92 H     1.0000    0     1.008   -3.412074   -0.242685    1.905675
  93 H     1.0000    0     1.008   -0.406820    1.152730    1.639528
  94 H     1.0000    0     1.008   -1.519540   -4.546257    2.333492
  95 H     1.0000    0     1.008    2.977515    0.925274    3.464112
  96 H     1.0000    0     1.008    5.460351   -1.281198    3.887429
  97 H     1.0000    0     1.008    3.550430   -0.438469    6.470346
  98 H     1.0000    0     1.008    0.776630   -6.622199    5.445883
  99 H     1.0000    0     1.008    3.439015   -5.204241    6.863379
 100 H     1.0000    0     1.008    3.211147   -7.628300    1.619213
 101 H     1.0000    0     1.008    4.444028   -9.035972    4.364981
 102 H     1.0000    0     1.008    6.741399   -4.776080    1.166777
 103 H     1.0000    0     1.008    7.594867   -9.261849    6.653472
 104 H     1.0000    0     1.008   10.130114   -7.346603    7.700907
 105 H     1.0000    0     1.008   10.725674   -9.840142    5.590118
 106 H     1.0000    0     1.008   12.172073   -4.236207    4.691933
 107 H     1.0000    0     1.008   12.880183   -6.799162    2.732391
 108 H     1.0000    0     1.008    9.973486   -2.061305    1.092456
 109 H     1.0000    0     1.008   10.505656   -4.656441   -0.841510
 110 H     1.0000    0     1.008   13.274972   -1.400834   -2.085415
 111 H     1.0000    0     1.008   16.015644   -4.449959    3.899740
 112 H     1.0000    0     1.008   17.931136   -1.712386    4.100763
 113 H     1.0000    0     1.008   19.002239   -4.313096    2.370295
 114 H     1.0000    0     1.008   19.044372    0.657793    0.212290
 115 H     1.0000    0     1.008   19.610822   -2.010021   -1.591475
 116 H     1.0000    0     1.008   15.624802    2.000775   -2.827643
 117 H     1.0000    0     1.008   16.357150   -0.561551   -4.794209
 118 H     1.0000    0     1.008   18.579371    4.392896   -4.940436
 119 H     1.0000    0     1.008   20.989723   -2.244705   -5.224940
 120 H     1.0000    0     1.008   24.028406   -1.114548   -4.327190
 121 H     1.0000    0     1.008   23.287860   -1.327610   -7.522079
 122 H     1.0000    0     1.008   21.979983    5.573118   -7.046555
 123 H     1.0000    0     1.008   23.472537    3.203755   -8.875373
 124 H     1.0000    0     1.008   26.677664    5.659845   -6.808551
 125 H     1.0000    0     1.008   26.762639    2.586602   -5.633566
 126 H     1.0000    0     1.008   24.749607    3.836594   -1.605607
 127 H     1.0000    0     1.008   23.732791    9.611831    0.814047
 128 H     1.0000    0     1.008   27.003833    9.533765    1.264852
 129 H     1.0000    0     1.008   23.493381    4.981904    2.108408
 130 H     1.0000    0     1.008   24.361467    7.123288    4.439930
 131 H     1.0000    0     1.008   28.152032    3.780092    1.481232
 132 H     1.0000    0     1.008   26.319653    6.776890    7.771463
 133 H     1.0000    0     1.008   29.587020    6.794464    8.519030
 134 H     1.0000    0     1.008   27.717666    4.141623    9.274051
 135 H     1.0000    0     1.008   31.550646    2.044984    3.538673
 136 H     1.0000    0     1.008   30.916658    1.316061    6.766845
 137 H     1.0000    0     1.008   26.745267    9.402236   -5.686339
 138 H     1.0000    0     1.008   28.432997   10.579400   -3.065339
 139 H     1.0000    0     1.008   25.226697   11.396801   -3.457108

--------------------------------
INTERNAL COORDINATES (ANGSTROEM)
--------------------------------
 O      0   0   0     0.000000000000     0.00000000     0.00000000
 C      1   0   0     1.272062032082     0.00000000     0.00000000
 C      2   1   0     1.454940176870   121.27393343     0.00000000
 O      3   2   1     1.381827522999   119.26951258   357.60333782
 C      4   3   2     1.432112260179   115.06154980    67.89313948
 C      3   2   1     1.377685216242   121.39950137   181.58738069
 O      6   3   2     1.382216744610   119.16113190   176.52580301
 C      7   6   3     1.431688266846   114.92449360   114.16838527
 C      2   1   3     1.458230819142   121.53827538   179.11646618
 C      9   2   1     1.511646967878   114.80316237   359.60920607
 C      9   2   1     1.384028993329   121.42716775   178.39457719
 C     11   9   2     1.523023839043   123.24560712   181.44386978
 C     12  11   9     1.515279754220   112.92991959    80.68377129
 C     13  12  11     1.344553346890   127.49748392   116.45494094
 C     14  13  12     1.512695873322   120.69221804   181.34014292
 C     14  13  12     1.522010777013   123.28456071     0.17565337
 C     16  14  13     1.555544741037   115.11601903    79.23759180
 C     17  16  14     1.506288720063   114.64690731    59.96326300
 C     18  17  16     1.345655789045   128.75881524   118.11515466
 C     19  18  17     1.511754810648   124.58839144     1.77136348
 C     19  18  17     1.522331312379   119.72877417   180.00374050
 C     21  19  18     1.558027840061   115.62484292    90.69823135
 C     22  21  19     1.507792325964   115.62863541    62.13685419
 C     23  22  21     1.345686444669   128.35037487   102.65261988
 C     24  23  22     1.511323438215   124.61714794     1.13682324
 C     24  23  22     1.524123092640   119.82950781   180.78722885
 C     26  24  23     1.555703353844   115.02160045    80.54836020
 C     27  26  24     1.505912600754   115.07067752    59.75467651
 C     28  27  26     1.345714804706   128.85887071   116.40621508
 C     29  28  27     1.511473453506   124.71809686     1.56710625
 C     29  28  27     1.521856835556   119.60739136   179.97633227
 C     31  29  28     1.557122017402   115.41225662    91.50340081
 C     32  31  29     1.509699467873   115.56155686    61.39581008
 C     33  32  31     1.344755746213   127.83324997    98.75776263
 C     34  33  32     1.511870933816   123.92004860     0.10420242
 C     34  33  32     1.523340897278   123.30094566   180.75821253
 C     36  34  33     1.531234406621   116.74799399   355.75532129
 C     37  36  34     1.515771706254   120.85772517   183.27648522
 C     38  37  36     1.344846335086   135.51061882   351.79476475
 C     39  38  37     1.514085938527   126.80639446     0.91460906
 C     39  38  37     1.525955323117   122.06866639   180.87513238
 C     41  39  38     1.538331904731   117.68292545     5.77126421
 C     42  41  39     1.518106427095   115.86120004   173.51779300
 C     43  42  41     1.343768180993   129.79352621    56.27222345
 C     44  43  42     1.511104944408   123.74804518     2.44318416
 C     44  43  42     1.518491661989   120.32648544   179.10059213
 C     46  44  43     1.553771637159   115.50410081   117.49962765
 C     47  46  44     1.507075522982   113.66350433   299.46977821
 C     48  47  46     1.344271604851   128.21727578   252.80980059
 C     49  48  47     1.522463272038   123.05865642   178.38672077
 C     50  49  48     1.543640417012   119.23251062    12.54136040
 C     51  50  49     1.505759188833   113.45063625    69.36086980
 C     52  51  50     1.345298871151   128.78954063   119.41495149
 C     53  52  51     1.509346761266   125.32867306     1.02116710
 C     53  52  51     1.512321112085   120.72660116   181.12258655
 H     55  53  52     1.101713573625   111.30758608   120.16885141
 C     49  48  47     1.511763366059   124.39312329   359.79087056
 C      6   3   2     1.455602178847   121.66079973     0.25595943
 O     58   6   3     1.274115910635   120.44214973   179.98930257
 H      5   4   3     1.093772124002   106.35044994   179.97336940
 H      5   4   3     1.098912358777   110.84227284    61.51465680
 H      5   4   3     1.093421895850   110.98323752   299.38028555
 H      8   7   6     1.093804047475   106.39970423   179.67245776
 H      8   7   6     1.093727289722   110.97259196    60.30012827
 H      8   7   6     1.098952664251   110.86461669   298.18428751
 H     10   9   2     1.096695262464   110.54298332   310.12213155
 H     10   9   2     1.092102446004   112.82747212   188.40916879
 H     10   9   2     1.099068295052   111.05588947    67.37694302
 H     12  11   9     1.098757315207   109.76659253   319.03509167
 H     12  11   9     1.091409280645   107.77838541   202.70315835
 H     13  12  11     1.091943561240   114.78316248   297.69814185
 H     15  14  13     1.095834169944   111.94998386   357.33830823
 H     15  14  13     1.099036774687   111.27949410   236.07859869
 H     15  14  13     1.100018860273   110.88051369   118.13894408
 H     16  14  13     1.096266520408   109.17793478   317.89229832
 H     16  14  13     1.098038559383   109.18710884   201.32814206
 H     17  16  14     1.100060447386   107.73743228   298.83557385
 H     17  16  14     1.095727868894   108.02973293   184.34718596
 H     18  17  16     1.092426826853   114.35811713   297.39275922
 H     20  19  18     1.093133324268   113.31278744   355.34235238
 H     20  19  18     1.097241904613   111.01908994   233.50747817
 H     20  19  18     1.099825182559   110.15816210   116.19206424
 H     21  19  18     1.097703896751   109.16814210   330.07226453
 H     21  19  18     1.098947990679   109.60309731   213.36449535
 H     22  21  19     1.099885505309   107.48390640   300.39089842
 H     22  21  19     1.096069170358   107.44110892   186.17944544
 H     23  22  21     1.092222694041   114.77054224   282.92305064
 H     25  24  23     1.093230870055   113.32432028   356.66019361
 H     25  24  23     1.098299310444   110.76848594   235.19718605
 H     25  24  23     1.099704735847   110.37437678   117.98861511
 H     26  24  23     1.098000791599   109.36410022   320.10086999
 H     26  24  23     1.098199217848   109.71715774   203.38909433
 H     27  26  24     1.100599581753   107.33048143   298.62806779
 H     27  26  24     1.095812639507   107.83852632   184.32288814
 H     28  27  26     1.092345269930   114.33697044   295.35177544
 H     30  29  28     1.093488804097   113.37091525   354.97117996
 H     30  29  28     1.097283439587   111.10322999   233.17862315
 H     30  29  28     1.099972793896   110.01258568   115.83306948
 H     31  29  28     1.097702385388   109.23877099   330.86917862
 H     31  29  28     1.099145945791   109.68206084   214.12561806
 H     32  31  29     1.099350259259   107.55521380   299.89193801
 H     32  31  29     1.096532890454   107.36519285   185.73510943
 H     33  32  31     1.088919874417   114.33280429   279.32101103
 H     35  34  33     1.092669787027   113.30682777     0.33305973
 H     35  34  33     1.099920778745   110.56492880   239.33022328
 H     35  34  33     1.099674815976   110.67660120   122.11718705
 H     36  34  33     1.100726453411   107.10652203   119.44919472
 H     36  34  33     1.101134969615   107.91412245   232.13761924
 H     37  36  34     1.102523787122   108.75568323    58.82183326
 H     37  36  34     1.101654970803   108.36906258   306.48835296
 H     38  37  36     1.091979052127   109.38581339   172.93978473
 H     40  39  38     1.087554102053   114.22558887     5.86801195
 H     40  39  38     1.102785203849   110.47827355   243.96989122
 H     40  39  38     1.101067351795   110.26100009   128.44730675
 H     41  39  38     1.103358818098   107.78013992   128.99236317
 H     41  39  38     1.099060482296   107.82517437   240.20008486
 H     42  41  39     1.096385438104   107.64925677    53.21035149
 H     42  41  39     1.102089540731   109.76154205   298.59358787
 H     43  42  41     1.093011040855   114.42305872   234.98059337
 H     45  44  43     1.096297830951   111.29197599    12.65790674
 H     45  44  43     1.102724544980   112.77259892   250.97432910
 H     45  44  43     1.099982753561   111.20383928   134.23511077
 H     46  44  43     1.099800217799   109.15971031   354.66469336
 H     46  44  43     1.103028598753   109.35054539   238.00991713
 H     47  46  44     1.096278930839   107.95079650   174.73394828
 H     47  46  44     1.102923698595   108.82801280    61.59312433
 H     48  47  46     1.089470435938   113.93735560    71.26850462
 H     50  49  48     1.104545337433   108.13464410   249.00270736
 H     50  49  48     1.102072337043   107.47041725   136.41285145
 H     51  50  49     1.102054581429   109.47455394   306.06049960
 H     51  50  49     1.097215541835   107.96946049   193.05343401
 H     52  51  50     1.092888883759   114.23012017   300.86852342
 H     54  53  52     1.095358519125   113.87993876   359.09134485
 H     54  53  52     1.100898155800   110.00679420   238.05728701
 H     54  53  52     1.099664701545   111.12688724   120.36464218
 H     55  53  52     1.096851703337   112.29744848     0.00000000
 H     55  53  52     1.099966432712   110.85528176   238.40187019
 H     57  49  48     1.095034633991   114.16955704     2.91829268
 H     57  49  48     1.100837773009   111.48231214   241.72969358
 H     57  49  48     1.101376629702   109.75308686   124.12226711

---------------------------
INTERNAL COORDINATES (A.U.)
---------------------------
 O      0   0   0     0.000000000000     0.00000000     0.00000000
 C      1   0   0     2.403848865995     0.00000000     0.00000000
 C      2   1   0     2.749438475523   121.27393343     0.00000000
 O      3   2   1     2.611275582783   119.26951258   357.60333782
 C      4   3   2     2.706299964768   115.06154980    67.89313948
 C      3   2   1     2.603447757450   121.39950137   181.58738069
 O      6   3   2     2.612011105032   119.16113190   176.52580301
 C      7   6   3     2.705498733488   114.92449360   114.16838527
 C      2   1   3     2.755656888223   121.53827538   179.11646618
 C      9   2   1     2.856598780461   114.80316237   359.60920607
 C      9   2   1     2.615435758798   121.42716775   178.39457719
 C     11   9   2     2.878097951224   123.24560712   181.44386978
 C     12  11   9     2.863463751751   112.92991959    80.68377129
 C     13  12  11     2.540837598069   127.49748392   116.45494094
 C     14  13  12     2.858580924492   120.69221804   181.34014292
 C     14  13  12     2.876183541432   123.28456071     0.17565337
 C     16  14  13     2.939553549621   115.11601903    79.23759180
 C     17  16  14     2.846473159534   114.64690731    59.96326300
 C     18  17  16     2.542920911821   128.75881524   118.11515466
 C     19  18  17     2.856802573762   124.58839144     1.77136348
 C     19  18  17     2.876789265490   119.72877417   180.00374050
 C     21  19  18     2.944245926740   115.62484292    90.69823135
 C     22  21  19     2.849314562900   115.62863541    62.13685419
 C     23  22  21     2.542978842554   128.35037487   102.65261988
 C     24  23  22     2.855987398003   124.61714794     1.13682324
 C     24  23  22     2.880175239474   119.82950781   180.78722885
 C     26  24  23     2.939853284387   115.02160045    80.54836020
 C     27  26  24     2.845762397047   115.07067752    59.75467651
 C     28  27  26     2.543032435257   128.85887071   116.40621508
 C     29  28  27     2.856270885819   124.71809686     1.56710625
 C     29  28  27     2.875892634236   119.60739136   179.97633227
 C     31  29  28     2.942534169989   115.41225662    91.50340081
 C     32  31  29     2.852918538806   115.56155686    61.39581008
 C     33  32  31     2.541220077359   127.83324997    98.75776263
 C     34  33  32     2.857022014748   123.92004860     0.10420242
 C     34  33  32     2.878697104458   123.30094566   180.75821253
 C     36  34  33     2.893613675350   116.74799399   355.75532129
 C     37  36  34     2.864393406366   120.85772517   183.27648522
 C     38  37  36     2.541391265520   135.51061882   351.79476475
 C     39  38  37     2.861207767037   126.80639446     0.91460906
 C     39  38  37     2.883637653291   122.06866639   180.87513238
 C     41  39  38     2.907026003016   117.68292545     5.77126421
 C     42  41  39     2.868805389355   115.86120004   173.51779300
 C     43  42  41     2.539353849554   129.79352621    56.27222345
 C     44  43  42     2.855574504545   123.74804518     2.44318416
 C     44  43  42     2.869533377803   120.32648544   179.10059213
 C     46  44  43     2.936202868884   115.50410081   117.49962765
 C     47  46  44     2.847960001571   113.66350433   299.46977821
 C     48  47  46     2.540305182775   128.21727578   252.80980059
 C     49  48  47     2.877038633106   123.05865642   178.38672077
 C     50  49  48     2.917057637405   119.23251062    12.54136040
 C     51  50  49     2.845472490529   113.45063625    69.36086980
 C     52  51  50     2.542246434749   128.78954063   119.41495149
 C     53  52  51     2.852252019914   125.32867306     1.02116710
 C     53  52  51     2.857872728388   120.72660116   181.12258655
 H     55  53  52     2.081936932175   111.30758608   120.16885141
 C     49  48  47     2.856818741147   124.39312329   359.79087056
 C      6   3   2     2.750689477960   121.66079973     0.25595943
 O     58   6   3     2.407730133972   120.44214973   179.98930257
 H      5   4   3     2.066929767281   106.35044994   179.97336940
 H      5   4   3     2.076643403270   110.84227284    61.51465680
 H      5   4   3     2.066267931990   110.98323752   299.38028555
 H      8   7   6     2.066990093902   106.39970423   179.67245776
 H      8   7   6     2.066845042771   110.97259196    60.30012827
 H      8   7   6     2.076719569577   110.86461669   298.18428751
 H     10   9   2     2.072453698426   110.54298332   310.12213155
 H     10   9   2     2.063774533134   112.82747212   188.40916879
 H     10   9   2     2.076938080125   111.05588947    67.37694302
 H     12  11   9     2.076350413385   109.76659253   319.03509167
 H     12  11   9     2.062464640439   107.77838541   202.70315835
 H     13  12  11     2.063474284442   114.78316248   297.69814185
 H     15  14  13     2.070826469387   111.94998386   357.33830823
 H     15  14  13     2.076878515267   111.27949410   236.07859869
 H     15  14  13     2.078734388065   110.88051369   118.13894408
 H     16  14  13     2.071643493358   109.17793478   317.89229832
 H     16  14  13     2.074992161719   109.18710884   201.32814206
 H     17  16  14     2.078812976318   107.73743228   298.83557385
 H     17  16  14     2.070625589516   108.02973293   184.34718596
 H     18  17  16     2.064387524101   114.35811713   297.39275922
 H     20  19  18     2.065722610730   113.31278744   355.34235238
 H     20  19  18     2.073486702381   111.01908994   233.50747817
 H     20  19  18     2.078368390227   110.15816210   116.19206424
 H     21  19  18     2.074359740998   109.16814210   330.07226453
 H     21  19  18     2.076710737807   109.60309731   213.36449535
 H     22  21  19     2.078482383703   107.48390640   300.39089842
 H     22  21  19     2.071270555811   107.44110892   186.17944544
 H     23  22  21     2.064001768991   114.77054224   282.92305064
 H     25  24  23     2.065906945552   113.32432028   356.66019361
 H     25  24  23     2.075484909814   110.76848594   235.19718605
 H     25  24  23     2.078140778927   110.37437678   117.98861511
 H     26  24  23     2.074920790951   109.36410022   320.10086999
 H     26  24  23     2.075295762219   109.71715774   203.38909433
 H     27  26  24     2.079831792622   107.33048143   298.62806779
 H     27  26  24     2.070785782758   107.83852632   184.32288814
 H     28  27  26     2.064233403852   114.33697044   295.35177544
 H     30  29  28     2.066394370252   113.37091525   354.97117996
 H     30  29  28     2.073565192106   111.10322999   233.17862315
 H     30  29  28     2.078647335229   110.01258568   115.83306948
 H     31  29  28     2.074356884935   109.23877099   330.86917862
 H     31  29  28     2.077084818754   109.68206084   214.12561806
 H     32  31  29     2.077470915255   107.55521380   299.89193801
 H     32  31  29     2.072146859794   107.36519285   185.73510943
 H     33  32  31     2.057760344433   114.33280429   279.32101103
 H     35  34  33     2.064846652291   113.30682777     0.33305973
 H     35  34  33     2.078549040837   110.56492880   239.33022328
 H     35  34  33     2.078084238565   110.67660120   122.11718705
 H     36  34  33     2.080071545309   107.10652203   119.44919472
 H     36  34  33     2.080843529057   107.91412245   232.13761924
 H     37  36  34     2.083468013795   108.75568323    58.82183326
 H     37  36  34     2.081826188891   108.36906258   306.48835296
 H     38  37  36     2.063541352499   109.38581339   172.93978473
 H     40  39  38     2.055179408702   114.22558887     5.86801195
 H     40  39  38     2.083962019816   110.47827355   243.96989122
 H     40  39  38     2.080715749894   110.26100009   128.44730675
 H     41  39  38     2.085045993653   107.78013992   128.99236317
 H     41  39  38     2.076923316155   107.82517437   240.20008486
 H     42  41  39     2.071868215237   107.64925677    53.21035149
 H     42  41  39     2.082647407041   109.76154205   298.59358787
 H     43  42  41     2.065491528568   114.42305872   234.98059337
 H     45  44  43     2.071702661709   111.29197599    12.65790674
 H     45  44  43     2.083847391165   112.77259892   250.97432910
 H     45  44  43     2.078666156267   111.20383928   134.23511077
 H     46  44  43     2.078321213668   109.15971031   354.66469336
 H     46  44  43     2.084421969526   109.35054539   238.00991713
 H     47  46  44     2.071666945673   107.95079650   174.73394828
 H     47  46  44     2.084223736956   108.82801280    61.59312433
 H     48  47  46     2.058800754926   113.93735560    71.26850462
 H     50  49  48     2.087288190249   108.13464410   249.00270736
 H     50  49  48     2.082614896783   107.47041725   136.41285145
 H     51  50  49     2.082581343534   109.47455394   306.06049960
 H     51  50  49     2.073436883950   107.96946049   193.05343401
 H     52  51  50     2.065260685112   114.23012017   300.86852342
 H     54  53  52     2.069927619605   113.87993876   359.09134485
 H     54  53  52     2.080396015800   110.00679420   238.05728701
 H     54  53  52     2.078065125061   111.12688724   120.36464218
 H     55  53  52     2.072749328832   112.29744848     0.00000000
 H     55  53  52     2.078635314333   110.85528176   238.40187019
 H     57  49  48     2.069315565402   114.16955704     2.91829268
 H     57  49  48     2.080281908863   111.48231214   241.72969358
 H     57  49  48     2.081300200439   109.75308686   124.12226711


           ************************************************************
           *        Program running with 4 parallel MPI-processes     *
           *              working on a common directory               *
           ************************************************************
------------------------------------------------------------------------------
                   ___                                                        
                  /   \      - P O W E R E D   B Y -                         
                 /     \                                                     
                 |  |  |   _    _      __       _____    __    __             
                 |  |  |  | |  | |    /  \     |  _  \  |  |  /  |          
                  \  \/   | |  | |   /    \    | | | |  |  | /  /          
                 / \  \   | |__| |  /  /\  \   | |_| |  |  |/  /          
                |  |  |   |  __  | /  /__\  \  |    /   |      \           
                |  |  |   | |  | | |   __   |  |    \   |  |\   \          
                \     /   | |  | | |  |  |  |  | |\  \  |  | \   \       
                 \___/    |_|  |_| |__|  |__|  |_| \__\ |__|  \__/        
                                                                              
                      - O R C A' S   B I G   F R I E N D -                    
                                      &                                       
                       - I N T E G R A L  F E E D E R -                       
                                                                              
 v1 FN, 2020, v2 2021                                                         
------------------------------------------------------------------------------


Reading SHARK input file UQ9_1e_0H_B3LYP_631Gd_opt.SHARKINP.tmp ... ok
----------------------
SHARK INTEGRAL PACKAGE
----------------------

Number of atoms                             ...    140
Number of basis functions                   ...    976
Number of shells                            ...    512
Maximum angular momentum                    ...      2
Integral batch strategy                     ... SHARK/LIBINT Hybrid
RI-J (if used) integral strategy            ... SPLIT-RIJ (Revised 2003 algorithm where possible)
Printlevel                                  ...      1
Contraction scheme used                     ... SEGMENTED contraction
Coulomb Range Separation                    ... NOT USED
Exchange Range Separation                   ... NOT USED
Finite Nucleus Model                        ... NOT USED
Auxiliary Coulomb fitting basis             ... AVAILABLE
   # of basis functions in Aux-J            ...   3744
   # of shells in Aux-J                     ...   1280
   Maximum angular momentum in Aux-J        ...      4
Auxiliary J/K fitting basis                 ... NOT available
Auxiliary Correlation fitting basis         ... NOT available
Auxiliary 'external' fitting basis          ... NOT available
Integral threshold                          ...     2.500000e-11
Primitive cut-off                           ...     2.500000e-12
Primitive pair pre-selection threshold      ...     2.500000e-12

Calculating pre-screening integrals         ... done (  0.2 sec) Dimension = 512
Organizing shell pair data                  ... done (  0.2 sec)
Shell pair information
Total number of shell pairs                 ...    131328
Shell pairs after pre-screening             ...     36127
Total number of primitive shell pairs       ...    719665
Primitive shell pairs kept                  ...    104460
          la=0 lb=0:  15253 shell pairs
          la=1 lb=0:  11808 shell pairs
          la=1 lb=1:   2348 shell pairs
          la=2 lb=0:   4519 shell pairs
          la=2 lb=1:   1853 shell pairs
          la=2 lb=2:    346 shell pairs

Calculating one electron integrals          ... done (  0.2 sec)
Calculating RI/J V-Matrix + Cholesky decomp.... done (  0.8 sec)
Calculating Nuclear repulsion               ... done (  0.0 sec) ENN=   6753.981762149830 Eh

SHARK setup successfully completed in   1.9 seconds

Maximum memory used throughout the entire GTOINT-calculation: 136.4 MB


           ************************************************************
           *        Program running with 4 parallel MPI-processes     *
           *              working on a common directory               *
           ************************************************************

Diagonalization of the overlap matrix:
Smallest eigenvalue                        ... 4.023e-04
Time for diagonalization                   ...    0.208 sec
Threshold for overlap eigenvalues          ... 1.000e-08
Number of eigenvalues below threshold      ... 0
Time for construction of square roots      ...    0.118 sec
Total time needed                          ...    0.330 sec

-------------------
DFT GRID GENERATION
-------------------

General Integration Accuracy     IntAcc      ... 4.959
Radial Grid Type                 RadialGrid  ... OptM3 with GC (2021)
Angular Grid (max. ang.)         AngularGrid ... 6 (Lebedev-590)
Angular grid pruning method      GridPruning ... 4 (adaptive)
Weight generation scheme         WeightScheme... Becke
Basis function cutoff            BFCut       ... 1.0000e-11
Integration weight cutoff        WCut        ... 1.0000e-14
Angular grids for H and He will be reduced by one unit
Partially contracted basis set               ... off
Rotationally invariant grid construction     ... off

Total number of grid points                  ...  1511083
Total number of batches                      ...    23686
Average number of points per batch           ...       63
Average number of grid points per atom       ...    10793
Time for grid setup =   32.925 sec

--------------------
COSX GRID GENERATION
--------------------

GRIDX 1
-------
General Integration Accuracy     IntAcc      ... 4.020
Radial Grid Type                 RadialGrid  ... OptM3 with GC (2021)
Angular Grid (max. ang.)         AngularGrid ... 2 (Lebedev-110)
Angular grid pruning method      GridPruning ... 4 (adaptive)
Weight generation scheme         WeightScheme... Becke
Basis function cutoff            BFCut       ... 1.0000e-11
Integration weight cutoff        WCut        ... 1.0000e-14
Angular grids for H and He will be reduced by one unit
Partially contracted basis set               ... on
Rotationally invariant grid construction     ... off

Total number of grid points                  ...   159945
Total number of batches                      ...     2576
Average number of points per batch           ...       62
Average number of grid points per atom       ...     1142
UseSFitting                                  ... on

GRIDX 2
-------
General Integration Accuracy     IntAcc      ... 4.338
Radial Grid Type                 RadialGrid  ... OptM3 with GC (2021)
Angular Grid (max. ang.)         AngularGrid ... 3 (Lebedev-194)
Angular grid pruning method      GridPruning ... 4 (adaptive)
Weight generation scheme         WeightScheme... Becke
Basis function cutoff            BFCut       ... 1.0000e-11
Integration weight cutoff        WCut        ... 1.0000e-14
Angular grids for H and He will be reduced by one unit
Partially contracted basis set               ... on
Rotationally invariant grid construction     ... off

Total number of grid points                  ...   346255
Total number of batches                      ...     5487
Average number of points per batch           ...       63
Average number of grid points per atom       ...     2473
UseSFitting                                  ... on

GRIDX 3
-------
General Integration Accuracy     IntAcc      ... 4.871
Radial Grid Type                 RadialGrid  ... OptM3 with GC (2021)
Angular Grid (max. ang.)         AngularGrid ... 4 (Lebedev-302)
Angular grid pruning method      GridPruning ... 4 (adaptive)
Weight generation scheme         WeightScheme... Becke
Basis function cutoff            BFCut       ... 1.0000e-11
Integration weight cutoff        WCut        ... 1.0000e-14
Angular grids for H and He will be reduced by one unit
Partially contracted basis set               ... on
Rotationally invariant grid construction     ... off

Total number of grid points                  ...   667154
Total number of batches                      ...    10486
Average number of points per batch           ...       63
Average number of grid points per atom       ...     4765
UseSFitting                                  ... on

Time for X-Grid setup             =   24.308 sec


--------------------
CPCM SOLVATION MODEL
--------------------
CPCM parameters:
  Epsilon                                         ...      80.4000
  Refrac                                          ...       1.3300
  Rsolv                                           ...       1.3000
  Surface type                                    ... GAUSSIAN VDW
  Epsilon function type                           ...         CPCM
Radii:
 Radius for O  used is    3.4469 Bohr (=   1.8240 Ang.)
 Radius for C  used is    3.8550 Bohr (=   2.0400 Ang.)
 Radius for H  used is    2.4944 Bohr (=   1.3200 Ang.)
Calculating surface                               ...        done! (  0.0s)
GEPOL surface points                              ...         7357
GEPOL Volume                                      ...    7348.4153
GEPOL Surface-area                                ...    3762.7764
Calculating surface distance matrix               ...        done! (  0.3s)
Performing Cholesky decomposition & store         ...        done! (  2.5s)
Overall time for CPCM initialization              ...                 2.8s
--------------
SCF ITERATIONS
--------------
ITER       Energy         Delta-E        Max-DP      RMS-DP      [F,P]     Damp
               ***  Starting incremental Fock matrix formation  ***
  0  -2406.3329235478   0.000000000000 0.00082099  0.00000867  0.0061152 0.7000
  1  -2406.3336634283  -0.000739880534 0.00077889  0.00000847  0.0047566 0.7000
                               ***Turning on DIIS***
  2  -2406.3342453245  -0.000581896186 0.00205915  0.00002306  0.0035194 0.0000
  3  -2406.3357241143  -0.001478789808 0.00044618  0.00000551  0.0003593 0.0000
               *** Restarting incremental Fock matrix formation ***
                                   *** Resetting DIIS ***
  4  -2406.3357441639  -0.000020049577 0.00013498  0.00000096  0.0000691 0.0000
  5  -2406.3357440940   0.000000069839 0.00009803  0.00000054  0.0001264 0.0000
  6  -2406.3357444830  -0.000000389000 0.00002535  0.00000015  0.0000269 0.0000
  7  -2406.3357444995  -0.000000016489 0.00001513  0.00000007  0.0000134 0.0000
  8  -2406.3357444937   0.000000005833 0.00000840  0.00000003  0.0000064 0.0000
  9  -2406.3357444786   0.000000015067 0.00000397  0.00000001  0.0000045 0.0000
 10  -2406.3357445248  -0.000000046150 0.00000214  0.00000001  0.0000013 0.0000
                            ***DIIS convergence achieved***

               *****************************************************
               *                     SUCCESS                       *
               *           SCF CONVERGED AFTER  11 CYCLES          *
               *****************************************************

Old exchange energy                            =    -68.498531683 Eh
New exchange energy                            =    -68.498565510 Eh
Exchange energy change after final integration =     -0.000033827 Eh
Total energy after final integration           =  -2406.335778322 Eh
Final COS-X integration done in                =   127.612 sec
Total Energy       :        -2406.33577832 Eh          -65479.72545 eV
  Last Energy change         ...    2.9749e-08  Tolerance :   1.0000e-08
  Last MAX-Density change    ...    0.0000e+00  Tolerance :   1.0000e-07
             **** THE GBW FILE WAS UPDATED (UQ9_1e_0H_B3LYP_631Gd_opt.gbw) ****
             **** DENSITY UQ9_1e_0H_B3LYP_631Gd_opt.scfp WAS UPDATED ****
             **** ENERGY FILE WAS UPDATED (UQ9_1e_0H_B3LYP_631Gd_opt.en.tmp) ****
----------------------
UHF SPIN CONTAMINATION
----------------------

Warning: in a DFT calculation there is little theoretical justification to 
         calculate <S**2> as in Hartree-Fock theory. We will do it anyways
         but you should keep in mind that the values have only limited relevance

Expectation value of <S**2>     :     0.759631
Ideal value S*(S+1) for S=0.5   :     0.750000
Deviation                       :     0.009631

             **** THE GBW FILE WAS UPDATED (UQ9_1e_0H_B3LYP_631Gd_opt.gbw) ****
             **** DENSITY UQ9_1e_0H_B3LYP_631Gd_opt.scfp WAS UPDATED ****
Total SCF time: 0 days 0 hours 12 min 21 sec 

Maximum memory used throughout the entire SCF-calculation: 1171.7 MB

-------------------------   --------------------
FINAL SINGLE POINT ENERGY     -2406.335778321874
-------------------------   --------------------


           ************************************************************
           *        Program running with 4 parallel MPI-processes     *
           *              working on a common directory               *
           ************************************************************
------------------------------------------------------------------------------
                         ORCA SCF GRADIENT CALCULATION
------------------------------------------------------------------------------

 ... reading COSX grid (gridx3)
Gradient of the Kohn-Sham DFT energy:
Kohn-Sham wavefunction type      ... UKS
Hartree-Fock exchange scaling    ...    0.200
Number of operators              ...    2
Number of atoms                  ...  140
Basis set dimensions             ...  976
Integral neglect threshold       ... 2.5e-11
Integral primitive cutoff        ... 2.5e-12
SHARK Integral package           ... ON

Nuc. rep. gradient       (SHARK) ... done (  0.0 sec)
HCore & Overlap gradient (SHARK) ... done (  2.8 sec)
RI-J gradient            (SHARK) ... done ( 11.3 sec)
COSX-gradient                    ... done (210.0 sec)
Exchange-correlation gradient    ... done

------------------
CARTESIAN GRADIENT
------------------

   1   O   :   -0.000013150   -0.000341686    0.000515565
   2   C   :    0.000449343    0.000583624   -0.000854921
   3   C   :   -0.000202274   -0.000405330    0.000594227
   4   O   :   -0.000183108    0.000209017   -0.000288355
   5   C   :    0.000165654    0.000016840   -0.000109294
   6   C   :   -0.000328736   -0.000504379    0.000730928
   7   O   :    0.000097132   -0.000105673    0.000214528
   8   C   :   -0.000010620    0.000006194   -0.000351046
   9   C   :   -0.000406689   -0.000374530    0.000490852
  10   C   :   -0.000018740    0.000198573   -0.000303754
  11   C   :   -0.000427884   -0.000536235    0.000987568
  12   C   :   -0.000126667    0.000049763    0.000046513
  13   C   :    0.000054695   -0.000152383    0.000050258
  14   C   :    0.000080943   -0.000253202   -0.000040233
  15   C   :   -0.000037155    0.000083488    0.000127870
  16   C   :    0.000042685    0.000234620   -0.000290842
  17   C   :   -0.000055703   -0.000093118   -0.000093472
  18   C   :   -0.000026899   -0.000005113    0.000224795
  19   C   :    0.000102008    0.000366642   -0.000182250
  20   C   :   -0.000112639   -0.000031476   -0.000128737
  21   C   :   -0.000106724    0.000073089    0.000085691
  22   C   :    0.000236840    0.000108458    0.000050989
  23   C   :   -0.000060691   -0.000239832   -0.000285379
  24   C   :    0.000136479    0.000101863   -0.000129599
  25   C   :   -0.000063589    0.000083076    0.000107363
  26   C   :    0.000090544   -0.000432588    0.000054884
  27   C   :   -0.000250268   -0.000474277    0.000080520
  28   C   :    0.000273880    0.000385719    0.000055232
  29   C   :    0.000224511    0.000055851   -0.000047033
  30   C   :   -0.000133003   -0.000558668   -0.000005399
  31   C   :   -0.000083018   -0.000059992   -0.000237103
  32   C   :    0.000040085    0.000646682    0.000044244
  33   C   :   -0.000260775   -0.000797945    0.000636923
  34   C   :    0.000077213    0.000017659    0.000759544
  35   C   :   -0.000748664    0.000050035   -0.000860144
  36   C   :   -0.000826088    0.000530143   -0.001121621
  37   C   :    0.001011152    0.000706488   -0.000281057
  38   C   :   -0.000358525   -0.002963481    0.003694548
  39   C   :    0.000022353    0.001705102   -0.001953160
  40   C   :   -0.003203923   -0.001769294   -0.001510689
  41   C   :   -0.001464615   -0.000922925   -0.002479575
  42   C   :    0.000056131    0.001003307    0.001480771
  43   C   :    0.000237873   -0.004543031   -0.000772474
  44   C   :   -0.001767278    0.001964703    0.003367110
  45   C   :   -0.002573453    0.003150442   -0.001202337
  46   C   :    0.000781050   -0.001578922    0.000896773
  47   C   :   -0.002818536    0.001652496    0.001603598
  48   C   :    0.000045744   -0.000024838   -0.000100525
  49   C   :   -0.000537573    0.001918543   -0.000100602
  50   C   :    0.000895887   -0.002933506   -0.000957216
  51   C   :    0.003031839    0.000623643   -0.001889412
  52   C   :   -0.001979619    0.001768155    0.000635046
  53   C   :    0.000901897    0.000075719    0.001307420
  54   C   :    0.001279808   -0.002853132   -0.001378103
  55   C   :   -0.002160439   -0.000072121    0.001086885
  56   H   :    0.001504817    0.000103631   -0.000804018
  57   C   :   -0.000390481   -0.002274901    0.002406937
  58   C   :    0.001927840    0.002400151   -0.003172556
  59   O   :   -0.000931348   -0.001322084    0.001484964
  60   H   :   -0.000004452   -0.000018256   -0.000025172
  61   H   :   -0.000003935   -0.000033041   -0.000005894
  62   H   :   -0.000075789   -0.000050969   -0.000009531
  63   H   :    0.000053552   -0.000029222    0.000030296
  64   H   :    0.000047837   -0.000039132    0.000116896
  65   H   :    0.000044980   -0.000022572    0.000015435
  66   H   :    0.000023736    0.000002583    0.000012561
  67   H   :   -0.000108450    0.000027971   -0.000019036
  68   H   :   -0.000053476   -0.000027976   -0.000038445
  69   H   :    0.000136460    0.000053727    0.000129220
  70   H   :    0.000148275    0.000066864    0.000056028
  71   H   :   -0.000131094    0.000182733   -0.000029381
  72   H   :   -0.000043979    0.000006937   -0.000003960
  73   H   :    0.000046300    0.000002484   -0.000003492
  74   H   :    0.000024905   -0.000000207   -0.000036554
  75   H   :    0.000030435    0.000169209   -0.000190639
  76   H   :   -0.000071593    0.000087425    0.000096257
  77   H   :   -0.000085052    0.000079841   -0.000002347
  78   H   :    0.000041217   -0.000074285    0.000098528
  79   H   :   -0.000042695   -0.000065194    0.000013570
  80   H   :   -0.000099381   -0.000070146    0.000070148
  81   H   :    0.000050064   -0.000061784   -0.000023781
  82   H   :    0.000018545    0.000026062    0.000053486
  83   H   :   -0.000001791   -0.000055286    0.000019086
  84   H   :    0.000056192    0.000003617    0.000011602
  85   H   :   -0.000222030    0.000026628   -0.000032889
  86   H   :    0.000001532    0.000152106   -0.000024282
  87   H   :   -0.000143414   -0.000077507    0.000141704
  88   H   :   -0.000008136    0.000035196    0.000022564
  89   H   :    0.000105430   -0.000104306   -0.000195100
  90   H   :    0.000083960   -0.000017919    0.000067619
  91   H   :   -0.000065577    0.000079644   -0.000046031
  92   H   :    0.000069663    0.000184859   -0.000094869
  93   H   :   -0.000054081   -0.000014460   -0.000018325
  94   H   :    0.000045907    0.000101601   -0.000073862
  95   H   :   -0.000169484    0.000029838    0.000155637
  96   H   :    0.000138404    0.000173774   -0.000064296
  97   H   :    0.000143053    0.000254208   -0.000063870
  98   H   :   -0.000134293   -0.000086401    0.000107991
  99   H   :   -0.000015694   -0.000012876    0.000109482
 100   H   :    0.000032864   -0.000136800    0.000159546
 101   H   :   -0.000081727    0.000089094   -0.000090664
 102   H   :   -0.000065886   -0.000186372    0.000086246
 103   H   :    0.000239727    0.000141432   -0.000323779
 104   H   :   -0.000114321    0.000190875    0.000063308
 105   H   :    0.000297022   -0.000095684    0.000267704
 106   H   :    0.000404699    0.000112527    0.000091012
 107   H   :    0.000043651    0.000008680    0.000549816
 108   H   :    0.000785702    0.000021906   -0.000130123
 109   H   :   -0.000809568   -0.000314259   -0.000014822
 110   H   :   -0.000581356    0.000171422   -0.000390931
 111   H   :    0.000151999    0.000359492   -0.001039903
 112   H   :   -0.000649305    0.000521119   -0.000050237
 113   H   :    0.001775197    0.000419718    0.000987482
 114   H   :    0.001808149    0.001003835    0.000253805
 115   H   :    0.001563343   -0.000625340    0.000608790
 116   H   :    0.001319913    0.000348702    0.000369077
 117   H   :    0.000671555    0.000135335    0.001290101
 118   H   :   -0.000866357    0.000412225   -0.001018249
 119   H   :   -0.000202351    0.000760716   -0.001837681
 120   H   :   -0.003567664    0.000256202    0.001968147
 121   H   :    0.003221535   -0.001349999   -0.001130421
 122   H   :    0.003194708   -0.000848761    0.001017366
 123   H   :   -0.001492636    0.000962719   -0.000146948
 124   H   :    0.001272593    0.000457225   -0.001021224
 125   H   :    0.001472486   -0.001317877   -0.000929717
 126   H   :    0.002181163   -0.000493404   -0.001398846
 127   H   :    0.000007901   -0.000358417    0.000002290
 128   H   :   -0.001231609    0.000451790    0.001333740
 129   H   :    0.000822901    0.000543214   -0.000961501
 130   H   :   -0.001351890    0.000078944    0.001616709
 131   H   :   -0.002293595   -0.000548052    0.000716962
 132   H   :    0.000003677   -0.000403483   -0.001471441
 133   H   :   -0.001140068    0.000624187    0.001032824
 134   H   :    0.000790077    0.000705863   -0.000476518
 135   H   :   -0.000987860    0.000505209    0.000508202
 136   H   :    0.001506034    0.000317646   -0.000748357
 137   H   :   -0.000500010    0.000100024    0.000457813
 138   H   :    0.001658387    0.000984126   -0.001374951
 139   H   :    0.001174987    0.000636678   -0.001644361
 140   H   :   -0.001328796    0.000322003    0.000661860

Difference to translation invariance:
           :    0.0000108479    0.0000992875    0.0000601170

Difference to rotation invariance:
           :    0.0015477407   -0.0014631273   -0.0021752522

Norm of the cartesian gradient     ...    0.0191747204
RMS gradient                       ...    0.0009356306
MAX gradient                       ...    0.0045430310

-------
TIMINGS
-------

Total SCF gradient time            ...      320.661 sec

One electron gradient       ....       2.837 sec  (  0.9%)
RI-J Coulomb gradient       ....      11.294 sec  (  3.5%)
COSX gradient               ....     209.953 sec  ( 65.5%)
XC gradient                 ....      82.539 sec  ( 25.7%)
CPCM gradient               ....       7.188 sec  (  2.2%)
   A-Matrix (El+Nuc)        ....       1.543 sec  (  0.5%)
   Potential                ....       5.645 sec  (  1.8%)

Maximum memory used throughout the entire SCFGRAD-calculation: 336.4 MB
------------------------------------------------------------------------------
                         ORCA GEOMETRY RELAXATION STEP
------------------------------------------------------------------------------

Reading the OPT-File                    .... done
Getting information on internals        .... done
Copying old internal coords+grads       .... done
Making the new internal coordinates     .... (new redundants).... done
Validating the new internal coordinates .... (new redundants).... done
Calculating the B-matrix                .... done
Calculating the G,G- and P matrices     .... done
Transforming gradient to internals      .... done
Projecting the internal gradient        .... done
Number of atoms                         .... 140
Number of internal coordinates          .... 711
Current Energy                          .... -2406.335778322 Eh
Current gradient norm                   ....     0.019174720 Eh/bohr
Maximum allowed component of the step   ....  0.300
Current trust radius                    ....  0.300
Updating the Hessian (BFGS)             .... done
Forming the augmented Hessian           .... done
Diagonalizing the augmented Hessian     .... done
Last element of RFO vector              ....  0.008779955
Lowest eigenvalues of augmented Hessian:
 -1.913162760 -0.004653469  0.000452718  0.000586617  0.001206664
Warning: RFO finds a terribly low value for the scaling factor
Trying a QUASI-NEWTON step instead
Doing a quasi-Newton Step:
Inverting the Hessian                   .... done
Computing the step                      .... done
Length of the computed step             ....  0.131167179
Converting the step to cartesian space:
 Initial RMS(Int)=    0.0049191535
Transforming coordinates:
 Iter   0:  RMS(Cart)=    0.0780295541 RMS(Int)=    0.3332092604
 Iter   1:  RMS(Cart)=    0.0012223843 RMS(Int)=    0.0001999233
 Iter   2:  RMS(Cart)=    0.0000236693 RMS(Int)=    0.0000026699
 Iter   3:  RMS(Cart)=    0.0000008725 RMS(Int)=    0.0000001617
 Iter   4:  RMS(Cart)=    0.0000000188 RMS(Int)=    0.0000000031
done
Storing new coordinates                 .... done

                                .--------------------.
          ----------------------|Geometry convergence|-------------------------
          Item                value                   Tolerance       Converged
          ---------------------------------------------------------------------
          Energy change      -0.0000132365            0.0000002000      NO
          RMS gradient        0.0006331912            0.0000080000      NO
          MAX gradient        0.0042253939            0.0000300000      NO
          RMS step            0.0049191535            0.0001000000      NO
          MAX step            0.0347215973            0.0002000000      NO
          ........................................................
          Max(Bonds)      0.0184      Max(Angles)    0.15
          Max(Dihed)        1.09      Max(Improp)    0.00
          ---------------------------------------------------------------------

The optimization has not yet converged - more geometry cycles are needed


    ---------------------------------------------------------------------------
                         Redundant Internal Coordinates
                            (Angstroem and degrees)

        Definition                    Value    dE/dq     Step     New-Value
    ----------------------------------------------------------------------------
     1. B(C   1,O   0)                1.2721 -0.000227 -0.0000    1.2721   
     2. B(C   2,C   1)                1.4549 -0.000056  0.0000    1.4550   
     3. B(O   3,C   2)                1.3818  0.000157 -0.0000    1.3818   
     4. B(C   4,O   3)                1.4321 -0.000093  0.0000    1.4321   
     5. B(C   5,C   2)                1.3777  0.000233  0.0000    1.3777   
     6. B(O   6,C   5)                1.3822 -0.000148 -0.0001    1.3822   
     7. B(C   7,O   6)                1.4317 -0.000182  0.0000    1.4317   
     8. B(C   8,C   1)                1.4582 -0.000268  0.0000    1.4582   
     9. B(C   9,C   8)                1.5116  0.000068 -0.0000    1.5116   
    10. B(C  10,C   8)                1.3840  0.000188  0.0000    1.3840   
    11. B(C  11,C  10)                1.5230 -0.000269  0.0002    1.5232   
    12. B(C  12,C  11)                1.5153  0.000094  0.0000    1.5153   
    13. B(C  13,C  12)                1.3446 -0.000047 -0.0000    1.3446   
    14. B(C  14,C  13)                1.5127 -0.000064  0.0001    1.5128   
    15. B(C  15,C  13)                1.5220 -0.000246 -0.0000    1.5220   
    16. B(C  16,C  15)                1.5555  0.000053 -0.0000    1.5555   
    17. B(C  17,C  16)                1.5063 -0.000103  0.0000    1.5063   
    18. B(C  18,C  17)                1.3457 -0.000067  0.0000    1.3457   
    19. B(C  19,C  18)                1.5118 -0.000137  0.0000    1.5118   
    20. B(C  20,C  18)                1.5223  0.000068 -0.0002    1.5222   
    21. B(C  21,C  20)                1.5580 -0.000002  0.0001    1.5581   
    22. B(C  22,C  21)                1.5078 -0.000288  0.0002    1.5080   
    23. B(C  23,C  22)                1.3457  0.000272  0.0000    1.3457   
    24. B(C  24,C  23)                1.5113  0.000067 -0.0000    1.5113   
    25. B(C  25,C  23)                1.5241 -0.000098 -0.0001    1.5241   
    26. B(C  26,C  25)                1.5557  0.000283  0.0001    1.5558   
    27. B(C  27,C  26)                1.5059 -0.000063  0.0000    1.5059   
    28. B(C  28,C  27)                1.3457  0.000110  0.0000    1.3457   
    29. B(C  29,C  28)                1.5115 -0.000160  0.0000    1.5115   
    30. B(C  30,C  28)                1.5219 -0.000047  0.0000    1.5219   
    31. B(C  31,C  30)                1.5571 -0.000306 -0.0001    1.5571   
    32. B(C  32,C  31)                1.5097 -0.000125 -0.0001    1.5096   
    33. B(C  33,C  32)                1.3448 -0.000155  0.0000    1.3448   
    34. B(C  34,C  33)                1.5119 -0.000516  0.0000    1.5119   
    35. B(C  35,C  33)                1.5233  0.000291 -0.0001    1.5233   
    36. B(C  36,C  35)                1.5312 -0.000386 -0.0001    1.5312   
    37. B(C  37,C  36)                1.5158 -0.000341 -0.0001    1.5157   
    38. B(C  38,C  37)                1.3448  0.000235  0.0000    1.3449   
    39. B(C  39,C  38)                1.5141 -0.000441  0.0000    1.5141   
    40. B(C  40,C  38)                1.5260  0.000252 -0.0001    1.5259   
    41. B(C  41,C  40)                1.5383 -0.000942  0.0001    1.5385   
    42. B(C  42,C  41)                1.5181 -0.000821 -0.0003    1.5178   
    43. B(C  43,C  42)                1.3438 -0.002211 -0.0000    1.3437   
    44. B(C  44,C  43)                1.5111 -0.001021  0.0001    1.5112   
    45. B(C  45,C  43)                1.5185  0.001022 -0.0003    1.5182   
    46. B(C  46,C  45)                1.5538 -0.000056  0.0000    1.5538   
    47. B(C  47,C  46)                1.5071 -0.000137 -0.0000    1.5070   
    48. B(C  48,C  47)                1.3443  0.000410 -0.0002    1.3441   
    49. B(C  49,C  48)                1.5225 -0.000193 -0.0001    1.5224   
    50. B(C  50,C  49)                1.5436 -0.000142  0.0001    1.5437   
    51. B(C  51,C  50)                1.5058 -0.001105 -0.0000    1.5058   
    52. B(C  52,C  51)                1.3453  0.001490 -0.0000    1.3453   
    53. B(C  53,C  52)                1.5093 -0.000680  0.0000    1.5094   
    54. B(C  54,C  52)                1.5123  0.000038 -0.0000    1.5123   
    55. B(H  55,C  54)                1.1017  0.001015  0.0000    1.1017   
    56. B(C  56,C  48)                1.5118  0.000037 -0.0001    1.5117   
    57. B(C  57,C  10)                1.4607 -0.000293 -0.0000    1.4607   
    58. B(C  57,C   5)                1.4556 -0.000183 -0.0000    1.4556   
    59. B(O  58,C  57)                1.2741 -0.000168  0.0001    1.2742   
    60. B(H  59,C   4)                1.0938 -0.000010  0.0000    1.0938   
    61. B(H  60,C   4)                1.0989  0.000002  0.0000    1.0989   
    62. B(H  61,C   4)                1.0934  0.000072 -0.0000    1.0934   
    63. B(H  62,C   7)                1.0938 -0.000014 -0.0000    1.0938   
    64. B(H  63,C   7)                1.0937  0.000092 -0.0000    1.0937   
    65. B(H  64,C   7)                1.0990 -0.000023  0.0000    1.0990   
    66. B(H  65,C   9)                1.0967 -0.000019 -0.0001    1.0966   
    67. B(H  66,C   9)                1.0921 -0.000099  0.0000    1.0921   
    68. B(H  67,C   9)                1.0991  0.000027  0.0000    1.0991   
    69. B(H  68,C  11)                1.0988 -0.000087 -0.0000    1.0987   
    70. B(H  69,C  11)                1.0914  0.000130 -0.0000    1.0914   
    71. B(H  70,C  12)                1.0919  0.000043 -0.0000    1.0919   
    72. B(H  71,C  14)                1.0958  0.000025  0.0000    1.0958   
    73. B(H  72,C  14)                1.0990  0.000040 -0.0000    1.0990   
    74. B(H  73,C  14)                1.1000  0.000007  0.0000    1.1000   
    75. B(H  74,C  15)                1.0963 -0.000050 -0.0001    1.0962   
    76. B(H  75,C  15)                1.0980 -0.000020  0.0000    1.0981   
    77. B(H  76,C  16)                1.1001  0.000019  0.0001    1.1001   
    78. B(H  77,C  16)                1.0957  0.000074  0.0000    1.0957   
    79. B(H  78,C  17)                1.0924  0.000033 -0.0000    1.0924   
    80. B(H  79,C  19)                1.0931  0.000052  0.0000    1.0931   
    81. B(H  80,C  19)                1.0972  0.000017 -0.0001    1.0971   
    82. B(H  81,C  19)                1.0998  0.000018  0.0000    1.0999   
    83. B(H  82,C  20)                1.0977  0.000031 -0.0000    1.0977   
    84. B(H  83,C  20)                1.0989  0.000044  0.0001    1.0990   
    85. B(H  84,C  21)                1.0999  0.000181 -0.0001    1.0998   
    86. B(H  85,C  21)                1.0961 -0.000091  0.0001    1.0961   
    87. B(H  86,C  22)                1.0922  0.000030 -0.0000    1.0922   
    88. B(H  87,C  24)                1.0932 -0.000027  0.0000    1.0933   
    89. B(H  88,C  24)                1.0983 -0.000045 -0.0000    1.0983   
    90. B(H  89,C  24)                1.0997 -0.000006  0.0000    1.0997   
    91. B(H  90,C  25)                1.0980  0.000108 -0.0000    1.0980   
    92. B(H  91,C  25)                1.0982  0.000086  0.0000    1.0982   
    93. B(H  92,C  26)                1.1006  0.000042 -0.0001    1.1005   
    94. B(H  93,C  26)                1.0958  0.000091  0.0000    1.0958   
    95. B(H  94,C  27)                1.0923  0.000055  0.0000    1.0924   
    96. B(H  95,C  29)                1.0935  0.000142  0.0000    1.0935   
    97. B(H  96,C  29)                1.0973  0.000095 -0.0000    1.0973   
    98. B(H  97,C  29)                1.1000  0.000087 -0.0000    1.1000   
    99. B(H  98,C  30)                1.0977  0.000041  0.0000    1.0977   
   100. B(H  99,C  30)                1.0991  0.000135  0.0000    1.0992   
   101. B(H 100,C  31)                1.0994  0.000098  0.0001    1.0994   
   102. B(H 101,C  31)                1.0965  0.000198 -0.0000    1.0965   
   103. B(H 102,C  32)                1.0889  0.000333  0.0000    1.0889   
   104. B(H 103,C  34)                1.0927  0.000031 -0.0000    1.0927   
   105. B(H 104,C  34)                1.0999  0.000279  0.0000    1.0999   
   106. B(H 105,C  34)                1.0997  0.000166  0.0000    1.0997   
   107. B(H 106,C  35)                1.1007  0.000454  0.0000    1.1007   
   108. B(H 107,C  35)                1.1011  0.000537  0.0001    1.1012   
   109. B(H 108,C  36)                1.1025  0.000303 -0.0000    1.1025   
   110. B(H 109,C  36)                1.1017  0.000442  0.0001    1.1017   
   111. B(H 110,C  37)                1.0920  0.001028  0.0000    1.0920   
   112. B(H 111,C  39)                1.0876  0.000066  0.0000    1.0876   
   113. B(H 112,C  39)                1.1028  0.001459  0.0001    1.1028   
   114. B(H 113,C  39)                1.1011  0.000916 -0.0000    1.1010   
   115. B(H 114,C  40)                1.1034  0.000845  0.0002    1.1035   
   116. B(H 115,C  40)                1.0991  0.000646  0.0001    1.0992   
   117. B(H 116,C  41)                1.0964 -0.000056 -0.0000    1.0964   
   118. B(H 117,C  41)                1.1021  0.000753 -0.0000    1.1021   
   119. B(H 118,C  42)                1.0930  0.000980 -0.0000    1.0930   
   120. B(H 119,C  44)                1.0963  0.002788  0.0002    1.0965   
   121. B(H 120,C  44)                1.1027  0.001861  0.0001    1.1028   
   122. B(H 121,C  44)                1.1000  0.000561 -0.0001    1.0999   
   123. B(H 122,C  45)                1.0998  0.001599  0.0000    1.0998   
   124. B(H 123,C  45)                1.1030  0.001088 -0.0000    1.1030   
   125. B(H 124,C  46)                1.0963  0.000439  0.0001    1.0963   
   126. B(H 125,C  46)                1.1029  0.001617  0.0001    1.1030   
   127. B(H 126,C  47)                1.0895  0.000248  0.0000    1.0895   
   128. B(H 127,C  49)                1.1045  0.001324  0.0001    1.1046   
   129. B(H 128,C  49)                1.1021  0.000686 -0.0001    1.1020   
   130. B(H 129,H 114)                3.4330  0.000177 -0.0184    3.4146   
   131. B(H 129,C  50)                1.1021  0.000684  0.0002    1.1022   
   132. B(H 130,C  50)                1.0972  0.001126  0.0000    1.0973   
   133. B(H 131,C  51)                1.0929  0.001382 -0.0000    1.0929   
   134. B(H 132,C  53)                1.0954  0.001264  0.0000    1.0954   
   135. B(H 133,C  53)                1.1009  0.000840  0.0000    1.1009   
   136. B(H 134,C  53)                1.0997  0.000140 -0.0000    1.0997   
   137. B(H 135,C  54)                1.0969  0.000874  0.0000    1.0969   
   138. B(H 136,C  54)                1.1000  0.000270 -0.0000    1.1000   
   139. B(H 137,C  56)                1.0950  0.001265  0.0000    1.0951   
   140. B(H 138,C  56)                1.1008  0.000792  0.0000    1.1009   
   141. B(H 139,C  56)                1.1014  0.001176  0.0000    1.1014   
   142. A(O   0,C   1,C   2)          121.27  0.000038    0.00    121.28   
   143. A(C   2,C   1,C   8)          117.18  0.000168   -0.00    117.18   
   144. A(O   0,C   1,C   8)          121.54 -0.000213   -0.00    121.54   
   145. A(C   1,C   2,C   5)          121.40 -0.000099   -0.00    121.40   
   146. A(C   1,C   2,O   3)          119.27 -0.000406    0.01    119.28   
   147. A(O   3,C   2,C   5)          119.21  0.000503   -0.01    119.20   
   148. A(C   2,O   3,C   4)          115.06 -0.000190    0.02    115.08   
   149. A(H  59,C   4,H  60)          109.10  0.000017   -0.00    109.09   
   150. A(O   3,C   4,H  61)          110.98  0.000074    0.00    110.99   
   151. A(O   3,C   4,H  60)          110.84  0.000011   -0.00    110.84   
   152. A(O   3,C   4,H  59)          106.35 -0.000008   -0.00    106.35   
   153. A(H  59,C   4,H  61)          109.82 -0.000050    0.00    109.82   
   154. A(H  60,C   4,H  61)          109.68 -0.000045   -0.00    109.68   
   155. A(C   2,C   5,O   6)          119.16  0.000513   -0.01    119.15   
   156. A(O   6,C   5,C  57)          119.07 -0.000441    0.01    119.08   
   157. A(C   2,C   5,C  57)          121.66 -0.000069   -0.00    121.66   
   158. A(C   5,O   6,C   7)          114.92 -0.000275    0.02    114.94   
   159. A(O   6,C   7,H  64)          110.86  0.000016   -0.00    110.86   
   160. A(H  63,C   7,H  64)          109.66 -0.000077    0.00    109.66   
   161. A(O   6,C   7,H  63)          110.97  0.000109    0.00    110.97   
   162. A(H  62,C   7,H  64)          109.11  0.000006   -0.00    109.11   
   163. A(O   6,C   7,H  62)          106.40  0.000035   -0.01    106.39   
   164. A(H  62,C   7,H  63)          109.77 -0.000089    0.01    109.78   
   165. A(C   1,C   8,C  10)          121.43 -0.000196    0.00    121.43   
   166. A(C   1,C   8,C   9)          114.80 -0.000370    0.01    114.81   
   167. A(C   9,C   8,C  10)          123.76  0.000564   -0.01    123.74   
   168. A(C   8,C   9,H  66)          112.83  0.000055   -0.01    112.82   
   169. A(H  65,C   9,H  67)          105.91 -0.000032    0.01    105.92   
   170. A(C   8,C   9,H  67)          111.06  0.000069    0.01    111.07   
   171. A(C   8,C   9,H  65)          110.54 -0.000044   -0.01    110.53   
   172. A(H  66,C   9,H  67)          107.70 -0.000016   -0.01    107.69   
   173. A(H  65,C   9,H  66)          108.51 -0.000038    0.01    108.52   
   174. A(C  11,C  10,C  57)          115.60 -0.000859    0.02    115.62   
   175. A(C   8,C  10,C  57)          121.14  0.000119   -0.00    121.13   
   176. A(C   8,C  10,C  11)          123.25  0.000739   -0.01    123.23   
   177. A(C  10,C  11,C  12)          112.93  0.000057   -0.00    112.93   
   178. A(C  12,C  11,H  69)          110.24  0.000103    0.03    110.28   
   179. A(C  10,C  11,H  68)          109.77  0.000254   -0.03    109.74   
   180. A(C  10,C  11,H  69)          107.78 -0.000174    0.00    107.78   
   181. A(H  68,C  11,H  69)          107.11 -0.000025    0.03    107.14   
   182. A(C  12,C  11,H  68)          108.85 -0.000216   -0.03    108.82   
   183. A(C  11,C  12,H  70)          114.78 -0.000027   -0.00    114.78   
   184. A(C  13,C  12,H  70)          117.71  0.000060   -0.01    117.70   
   185. A(C  11,C  12,C  13)          127.50 -0.000032    0.01    127.51   
   186. A(C  12,C  13,C  14)          120.69  0.000262   -0.01    120.68   
   187. A(C  12,C  13,C  15)          123.28 -0.000436    0.00    123.29   
   188. A(C  14,C  13,C  15)          116.01  0.000172    0.01    116.02   
   189. A(H  71,C  14,H  72)          108.23  0.000022    0.00    108.23   
   190. A(H  71,C  14,H  73)          108.09 -0.000014   -0.00    108.09   
   191. A(C  13,C  14,H  71)          111.95 -0.000059    0.00    111.95   
   192. A(H  72,C  14,H  73)          106.18 -0.000036   -0.01    106.17   
   193. A(C  13,C  14,H  73)          110.88  0.000066   -0.01    110.87   
   194. A(C  13,C  14,H  72)          111.28  0.000021    0.01    111.29   
   195. A(C  16,C  15,H  74)          107.78 -0.000086   -0.02    107.76   
   196. A(C  13,C  15,H  74)          109.18 -0.000125   -0.01    109.17   
   197. A(C  13,C  15,C  16)          115.12  0.000010    0.01    115.12   
   198. A(C  16,C  15,H  75)          108.35  0.000262    0.00    108.35   
   199. A(C  13,C  15,H  75)          109.19  0.000030   -0.01    109.18   
   200. A(H  74,C  15,H  75)          106.92 -0.000099    0.03    106.95   
   201. A(C  15,C  16,H  76)          107.74 -0.000309    0.01    107.75   
   202. A(C  15,C  16,C  17)          114.65  0.000635    0.03    114.68   
   203. A(C  17,C  16,H  76)          108.69 -0.000101   -0.01    108.68   
   204. A(C  15,C  16,H  77)          108.03 -0.000070   -0.01    108.02   
   205. A(C  17,C  16,H  77)          111.04 -0.000257   -0.00    111.03   
   206. A(H  76,C  16,H  77)          106.33  0.000063   -0.02    106.31   
   207. A(C  16,C  17,C  18)          128.76 -0.000307    0.00    128.76   
   208. A(C  18,C  17,H  78)          116.88  0.000167   -0.01    116.87   
   209. A(C  16,C  17,H  78)          114.36  0.000139    0.00    114.36   
   210. A(C  19,C  18,C  20)          115.66 -0.000092    0.02    115.68   
   211. A(C  17,C  18,C  19)          124.59 -0.000300   -0.02    124.57   
   212. A(C  17,C  18,C  20)          119.73  0.000389   -0.01    119.72   
   213. A(C  18,C  19,H  79)          113.31 -0.000054   -0.01    113.30   
   214. A(C  18,C  19,H  80)          111.02 -0.000017    0.02    111.04   
   215. A(H  79,C  19,H  80)          108.07  0.000099    0.00    108.08   
   216. A(C  18,C  19,H  81)          110.16  0.000070   -0.01    110.15   
   217. A(H  80,C  19,H  81)          106.17 -0.000040   -0.01    106.17   
   218. A(H  79,C  19,H  81)          107.80 -0.000059   -0.01    107.79   
   219. A(C  18,C  20,H  83)          109.60 -0.000103   -0.01    109.59   
   220. A(C  21,C  20,H  82)          106.97 -0.000001   -0.02    106.95   
   221. A(C  18,C  20,H  82)          109.17 -0.000062   -0.03    109.14   
   222. A(C  18,C  20,C  21)          115.62  0.000293    0.07    115.69   
   223. A(H  82,C  20,H  83)          106.84  0.000029    0.00    106.84   
   224. A(C  21,C  20,H  83)          108.26 -0.000170   -0.01    108.25   
   225. A(C  20,C  21,C  22)          115.63 -0.000398    0.06    115.69   
   226. A(H  84,C  21,H  85)          106.45 -0.000051   -0.01    106.44   
   227. A(C  20,C  21,H  85)          107.44  0.000169   -0.04    107.40   
   228. A(C  22,C  21,H  85)          110.60  0.000067   -0.04    110.57   
   229. A(C  22,C  21,H  84)          108.82  0.000183    0.01    108.82   
   230. A(C  20,C  21,H  84)          107.48  0.000051    0.02    107.50   
   231. A(C  21,C  22,C  23)          128.35  0.000573   -0.04    128.31   
   232. A(C  23,C  22,H  86)          116.88 -0.000151   -0.00    116.88   
   233. A(C  21,C  22,H  86)          114.77 -0.000423    0.04    114.81   
   234. A(C  24,C  23,C  25)          115.55  0.000291    0.02    115.57   
   235. A(C  22,C  23,C  25)          119.83 -0.000608    0.00    119.83   
   236. A(C  22,C  23,C  24)          124.62  0.000317   -0.02    124.59   
   237. A(C  23,C  24,H  89)          110.37  0.000007    0.00    110.38   
   238. A(H  88,C  24,H  89)          106.10 -0.000197   -0.00    106.10   
   239. A(H  87,C  24,H  89)          108.04  0.000027    0.00    108.05   
   240. A(H  87,C  24,H  88)          107.92 -0.000084    0.00    107.93   
   241. A(C  23,C  24,H  88)          110.77  0.000324    0.00    110.77   
   242. A(C  23,C  24,H  87)          113.32 -0.000093   -0.01    113.32   
   243. A(C  23,C  25,C  26)          115.02  0.000581   -0.02    115.01   
   244. A(H  90,C  25,H  91)          106.70  0.000020    0.01    106.71   
   245. A(C  26,C  25,H  91)          108.66  0.000015    0.01    108.66   
   246. A(C  23,C  25,H  91)          109.72 -0.000044    0.01    109.73   
   247. A(C  26,C  25,H  90)          107.04 -0.000332   -0.01    107.02   
   248. A(C  23,C  25,H  90)          109.36 -0.000281    0.01    109.37   
   249. A(H  92,C  26,H  93)          106.43  0.000172    0.00    106.43   
   250. A(C  27,C  26,H  93)          111.06 -0.000352   -0.00    111.06   
   251. A(C  25,C  26,H  93)          107.84 -0.000471    0.00    107.84   
   252. A(C  27,C  26,H  92)          108.71 -0.000292   -0.03    108.68   
   253. A(C  25,C  26,H  92)          107.33 -0.000330   -0.02    107.31   
   254. A(C  25,C  26,C  27)          115.07  0.001209    0.03    115.10   
   255. A(C  28,C  27,H  94)          116.80  0.000030    0.00    116.80   
   256. A(C  26,C  27,H  94)          114.34 -0.000057    0.01    114.35   
   257. A(C  26,C  27,C  28)          128.86  0.000025   -0.01    128.85   
   258. A(C  29,C  28,C  30)          115.66 -0.000367   -0.00    115.65   
   259. A(C  27,C  28,C  30)          119.61  0.000288    0.00    119.61   
   260. A(C  27,C  28,C  29)          124.72  0.000077   -0.00    124.72   
   261. A(H  96,C  29,H  97)          106.23  0.000018    0.00    106.23   
   262. A(H  95,C  29,H  97)          107.86  0.000023    0.01    107.87   
   263. A(C  28,C  29,H  97)          110.01 -0.000326   -0.00    110.01   
   264. A(H  95,C  29,H  96)          107.96 -0.000289   -0.00    107.96   
   265. A(C  28,C  29,H  96)          111.10  0.000368   -0.01    111.09   
   266. A(C  28,C  29,H  95)          113.37  0.000189    0.00    113.37   
   267. A(C  31,C  30,H  99)          108.30 -0.000039   -0.01    108.29   
   268. A(H  98,C  30,H  99)          106.80 -0.000079   -0.01    106.80   
   269. A(C  28,C  30,H  99)          109.68  0.000027   -0.00    109.68   
   270. A(C  31,C  30,H  98)          107.05  0.000072   -0.02    107.03   
   271. A(C  28,C  30,H  98)          109.24  0.000138   -0.02    109.22   
   272. A(C  28,C  30,C  31)          115.41 -0.000119    0.05    115.46   
   273. A(H 100,C  31,H 101)          106.40  0.000014   -0.00    106.40   
   274. A(C  30,C  31,H 101)          107.37 -0.000128   -0.01    107.35   
   275. A(C  32,C  31,H 101)          110.91  0.000222   -0.01    110.91   
   276. A(C  32,C  31,H 100)          108.62 -0.000113   -0.00    108.62   
   277. A(C  30,C  31,H 100)          107.56  0.000078    0.01    107.56   
   278. A(C  30,C  31,C  32)          115.56 -0.000070    0.02    115.58   
   279. A(C  33,C  32,H 102)          117.83 -0.000798    0.01    117.84   
   280. A(C  31,C  32,H 102)          114.33 -0.000333   -0.02    114.31   
   281. A(C  31,C  32,C  33)          127.83  0.001130    0.01    127.85   
   282. A(C  34,C  33,C  35)          112.78  0.000552   -0.02    112.76   
   283. A(C  32,C  33,C  35)          123.30 -0.000734    0.02    123.32   
   284. A(C  32,C  33,C  34)          123.92  0.000181    0.00    123.92   
   285. A(H 104,C  34,H 105)          106.05 -0.000320   -0.01    106.05   
   286. A(C  33,C  34,H 105)          110.68 -0.000034    0.00    110.68   
   287. A(H 103,C  34,H 105)          108.23  0.000256   -0.00    108.23   
   288. A(H 103,C  34,H 104)          107.69 -0.000064    0.00    107.69   
   289. A(C  33,C  34,H 104)          110.56  0.000257    0.00    110.57   
   290. A(C  33,C  34,H 103)          113.31 -0.000110    0.00    113.31   
   291. A(C  36,C  35,H 107)          109.39 -0.000432   -0.01    109.38   
   292. A(C  36,C  35,H 106)          109.94  0.000378   -0.01    109.94   
   293. A(H 106,C  35,H 107)          105.09 -0.000106   -0.01    105.08   
   294. A(C  33,C  35,H 107)          107.91  0.000500   -0.01    107.90   
   295. A(C  33,C  35,H 106)          107.11 -0.000352    0.01    107.11   
   296. A(C  33,C  35,C  36)          116.75  0.000006    0.03    116.78   
   297. A(H 108,C  36,H 109)          103.90 -0.000373   -0.00    103.89   
   298. A(C  37,C  36,H 109)          106.54  0.000040    0.02    106.56   
   299. A(C  35,C  36,H 109)          108.37  0.000279    0.03    108.40   
   300. A(C  37,C  36,H 108)          107.16  0.000649   -0.01    107.14   
   301. A(C  35,C  36,H 108)          108.76 -0.000199   -0.01    108.74   
   302. A(C  35,C  36,C  37)          120.86 -0.000408   -0.03    120.83   
   303. A(C  38,C  37,H 110)          115.10 -0.001426   -0.01    115.09   
   304. A(C  36,C  37,H 110)          109.39 -0.000742    0.01    109.39   
   305. A(C  36,C  37,C  38)          135.51  0.002169   -0.00    135.51   
   306. A(C  39,C  38,C  40)          111.12 -0.000335    0.01    111.13   
   307. A(C  37,C  38,C  40)          122.07  0.001533    0.01    122.08   
   308. A(C  37,C  38,C  39)          126.81 -0.001198   -0.02    126.79   
   309. A(H 112,C  39,H 113)          104.92 -0.001664   -0.02    104.90   
   310. A(H 111,C  39,H 113)          108.58  0.000947    0.00    108.58   
   311. A(C  38,C  39,H 113)          110.26  0.000271   -0.01    110.26   
   312. A(H 111,C  39,H 112)          107.93 -0.000042    0.01    107.94   
   313. A(C  38,C  39,H 112)          110.48  0.001092    0.02    110.49   
   314. A(C  38,C  39,H 111)          114.23 -0.000695   -0.00    114.22   
   315. A(C  41,C  40,H 115)          110.38  0.000262   -0.02    110.36   
   316. A(H 114,C  40,H 115)          103.56 -0.001022   -0.03    103.53   
   317. A(C  38,C  40,H 115)          107.83  0.000693    0.03    107.85   
   318. A(C  41,C  40,H 114)          108.67  0.001021   -0.02    108.66   
   319. A(C  38,C  40,H 114)          107.78  0.000106   -0.00    107.78   
   320. A(C  38,C  40,C  41)          117.68 -0.001085    0.03    117.71   
   321. A(C  40,C  41,H 117)          109.76 -0.000397    0.01    109.77   
   322. A(H 116,C  41,H 117)          105.73  0.000147    0.04    105.76   
   323. A(C  42,C  41,H 117)          109.83 -0.000258    0.02    109.85   
   324. A(C  42,C  41,H 116)          107.49  0.000032    0.08    107.57   
   325. A(C  40,C  41,H 116)          107.65  0.000330    0.02    107.67   
   326. A(C  40,C  41,C  42)          115.86  0.000174   -0.15    115.71   
   327. A(C  43,C  42,H 118)          115.77 -0.000863    0.05    115.82   
   328. A(C  41,C  42,H 118)          114.42  0.000729    0.10    114.52   
   329. A(C  41,C  42,C  43)          129.79  0.000135   -0.15    129.64   
   330. A(C  44,C  43,C  45)          115.85  0.002154    0.09    115.94   
   331. A(C  42,C  43,C  44)          123.75 -0.003131   -0.10    123.65   
   332. A(C  42,C  43,C  45)          120.33  0.000974    0.01    120.34   
   333. A(H 120,C  44,H 121)          104.29 -0.003747   -0.02    104.27   
   334. A(C  43,C  44,H 121)          111.20  0.002895    0.06    111.26   
   335. A(H 119,C  44,H 121)          108.88  0.001774    0.02    108.90   
   336. A(H 119,C  44,H 120)          108.10  0.000911   -0.01    108.09   
   337. A(C  43,C  44,H 120)          112.77  0.002476    0.04    112.81   
   338. A(C  43,C  44,H 119)          111.29 -0.004225   -0.08    111.21   
   339. A(C  43,C  45,C  46)          115.50  0.001429   -0.08    115.42   
   340. A(H 122,C  45,H 123)          106.92  0.000154   -0.00    106.92   
   341. A(C  46,C  45,H 123)          106.84 -0.001453    0.01    106.85   
   342. A(C  43,C  45,H 123)          109.35  0.000854    0.05    109.40   
   343. A(C  46,C  45,H 122)          108.72  0.000306    0.03    108.75   
   344. A(C  43,C  45,H 122)          109.16 -0.001354   -0.00    109.16   
   345. A(C  45,C  46,C  47)          113.66 -0.001483   -0.06    113.60   
   346. A(H 124,C  46,H 125)          104.74 -0.001433   -0.03    104.71   
   347. A(C  47,C  46,H 125)          109.36  0.000642    0.04    109.40   
   348. A(C  45,C  46,H 125)          108.83  0.000801    0.00    108.83   
   349. A(C  47,C  46,H 124)          111.89  0.001132    0.03    111.92   
   350. A(C  45,C  46,H 124)          107.95  0.000346    0.01    107.97   
   351. A(C  46,C  47,C  48)          128.22  0.001125    0.06    128.28   
   352. A(C  48,C  47,H 126)          117.83 -0.000318   -0.03    117.80   
   353. A(C  46,C  47,H 126)          113.94 -0.000808   -0.03    113.91   
   354. A(C  47,C  48,C  49)          123.06 -0.000782   -0.06    122.99   
   355. A(C  49,C  48,C  56)          112.54 -0.000381    0.03    112.57   
   356. A(C  47,C  48,C  56)          124.39  0.001166    0.03    124.42   
   357. A(C  48,C  49,C  50)          119.23  0.001716   -0.02    119.21   
   358. A(H 127,C  49,H 128)          104.76  0.000275    0.02    104.78   
   359. A(C  50,C  49,H 128)          108.50  0.000670    0.01    108.51   
   360. A(C  48,C  49,H 128)          107.47 -0.001811    0.05    107.52   
   361. A(C  50,C  49,H 127)          107.83 -0.001796   -0.03    107.80   
   362. A(C  48,C  49,H 127)          108.13  0.000815   -0.02    108.11   
   363. A(C  49,C  50,C  51)          113.45 -0.002030    0.05    113.50   
   364. A(H 129,C  50,H 130)          104.34 -0.001547   -0.02    104.32   
   365. A(C  51,C  50,H 130)          111.18  0.001129    0.00    111.18   
   366. A(C  49,C  50,H 130)          107.97  0.000824   -0.02    107.95   
   367. A(C  51,C  50,H 129)          110.01  0.000500   -0.01    110.00   
   368. A(C  49,C  50,H 129)          109.47  0.001191    0.00    109.48   
   369. A(C  50,C  51,C  52)          128.79  0.001877   -0.01    128.78   
   370. A(C  52,C  51,H 131)          116.97 -0.000269    0.01    116.98   
   371. A(C  50,C  51,H 131)          114.23 -0.001610   -0.00    114.23   
   372. A(C  51,C  52,C  54)          120.73  0.000166    0.01    120.74   
   373. A(C  51,C  52,C  53)          125.33  0.000795   -0.01    125.31   
   374. A(C  53,C  52,C  54)          113.94 -0.000960    0.01    113.95   
   375. A(H 132,C  53,H 134)          107.27 -0.001391   -0.00    107.26   
   376. A(C  52,C  53,H 134)          111.13  0.001244    0.02    111.15   
   377. A(H 132,C  53,H 133)          107.73 -0.000200   -0.01    107.72   
   378. A(H 133,C  53,H 134)          106.50  0.000338    0.00    106.50   
   379. A(C  52,C  53,H 133)          110.01 -0.001297   -0.01    110.00   
   380. A(C  52,C  53,H 132)          113.88  0.001225    0.00    113.88   
   381. A(H 135,C  54,H 136)          108.52  0.000394    0.01    108.53   
   382. A(H  55,C  54,H 136)          106.41  0.000162    0.00    106.41   
   383. A(C  52,C  54,H 136)          110.86 -0.000939   -0.00    110.85   
   384. A(H  55,C  54,H 135)          107.19 -0.001635   -0.02    107.17   
   385. A(C  52,C  54,H 135)          112.30  0.000963    0.01    112.31   
   386. A(C  52,C  54,H  55)          111.31  0.000989    0.01    111.32   
   387. A(H 138,C  56,H 139)          106.38  0.000156   -0.00    106.38   
   388. A(H 137,C  56,H 139)          107.85  0.000052    0.01    107.86   
   389. A(C  48,C  56,H 139)          109.75 -0.001877    0.00    109.76   
   390. A(H 137,C  56,H 138)          106.84 -0.002464   -0.02    106.82   
   391. A(C  48,C  56,H 138)          111.48  0.001931    0.01    111.49   
   392. A(C  48,C  56,H 137)          114.17  0.002047    0.00    114.17   
   393. A(C  10,C  57,O  58)          122.41 -0.000279    0.00    122.41   
   394. A(C   5,C  57,O  58)          120.44  0.000159   -0.01    120.43   
   395. A(C   5,C  57,C  10)          117.08  0.000043    0.00    117.08   
   396. D(O   3,C   2,C   1,O   0)     -2.40 -0.000307    0.03     -2.37   
   397. D(O   3,C   2,C   1,C   8)    178.45  0.000209   -0.00    178.45   
   398. D(C   5,C   2,C   1,O   0)   -178.41 -0.000300    0.02   -178.39   
   399. D(C   5,C   2,C   1,C   8)      2.43  0.000217   -0.00      2.43   
   400. D(C   4,O   3,C   2,C   1)     67.89 -0.000153   -0.01     67.88   
   401. D(C   4,O   3,C   2,C   5)   -116.00 -0.000183   -0.01   -116.01   
   402. D(H  59,C   4,O   3,C   2)    179.97  0.000008   -0.04    179.93   
   403. D(H  60,C   4,O   3,C   2)     61.51 -0.000014   -0.04     61.48   
   404. D(H  61,C   4,O   3,C   2)    -60.62 -0.000017   -0.04    -60.66   
   405. D(O   6,C   5,C   2,O   3)      0.51  0.000302    0.01      0.52   
   406. D(O   6,C   5,C   2,C   1)    176.53  0.000259    0.01    176.54   
   407. D(C  57,C   5,C   2,O   3)   -175.76  0.000265    0.01   -175.75   
   408. D(C  57,C   5,C   2,C   1)      0.26  0.000222    0.01      0.27   
   409. D(C   7,O   6,C   5,C  57)    -69.46  0.000155    0.04    -69.43   
   410. D(C   7,O   6,C   5,C   2)    114.17  0.000106    0.04    114.21   
   411. D(H  62,C   7,O   6,C   5)    179.67 -0.000028    0.03    179.70   
   412. D(H  63,C   7,O   6,C   5)     60.30 -0.000003    0.02     60.32   
   413. D(H  64,C   7,O   6,C   5)    -61.82  0.000009    0.02    -61.79   
   414. D(C  10,C   8,C   1,C   2)     -2.45 -0.000277   -0.03     -2.48   
   415. D(C  10,C   8,C   1,O   0)    178.39  0.000239   -0.06    178.34   
   416. D(C   9,C   8,C   1,C   2)    178.76 -0.000199   -0.02    178.74   
   417. D(C   9,C   8,C   1,O   0)     -0.39  0.000317   -0.05     -0.44   
   418. D(H  65,C   9,C   8,C   1)    -49.88 -0.000063    0.39    -49.48   
   419. D(H  66,C   9,C   8,C  10)      9.66  0.000071    0.41     10.07   
   420. D(H  67,C   9,C   8,C   1)     67.38 -0.000087    0.41     67.78   
   421. D(H  67,C   9,C   8,C  10)   -111.38  0.000004    0.42   -110.96   
   422. D(H  65,C   9,C   8,C  10)    131.37  0.000028    0.41    131.78   
   423. D(H  66,C   9,C   8,C   1)   -171.59 -0.000020    0.40   -171.19   
   424. D(C  57,C  10,C   8,C   9)    178.47 -0.000197    0.04    178.51   
   425. D(C  57,C  10,C   8,C   1)     -0.21 -0.000098    0.05     -0.15   
   426. D(C  11,C  10,C   8,C   9)      0.12 -0.000160    0.02      0.14   
   427. D(C  11,C  10,C   8,C   1)   -178.56 -0.000062    0.04   -178.52   
   428. D(C  12,C  11,C  10,C  57)    -97.75 -0.000285   -0.32    -98.08   
   429. D(H  69,C  11,C  10,C   8)   -157.30 -0.000262   -0.27   -157.57   
   430. D(H  69,C  11,C  10,C  57)     24.27 -0.000240   -0.28     23.98   
   431. D(H  68,C  11,C  10,C  57)    140.60 -0.000231   -0.27    140.33   
   432. D(H  68,C  11,C  10,C   8)    -40.96 -0.000252   -0.25    -41.22   
   433. D(C  12,C  11,C  10,C   8)     80.68 -0.000307   -0.31     80.38   
   434. D(H  70,C  12,C  11,H  69)    177.08 -0.000209   -0.86    176.22   
   435. D(H  70,C  12,C  11,H  68)     59.87 -0.000111   -0.89     58.97   
   436. D(H  70,C  12,C  11,C  10)    -62.30 -0.000319   -0.84    -63.14   
   437. D(C  13,C  12,C  11,H  69)     -4.17 -0.000144   -0.90     -5.06   
   438. D(C  13,C  12,C  11,H  68)   -121.38 -0.000046   -0.93   -122.31   
   439. D(C  13,C  12,C  11,C  10)    116.45 -0.000255   -0.87    115.58   
   440. D(C  15,C  13,C  12,H  70)    178.90 -0.000563    0.02    178.92   
   441. D(C  15,C  13,C  12,C  11)      0.18 -0.000628    0.06      0.24   
   442. D(C  14,C  13,C  12,H  70)      0.07 -0.000453    0.03      0.10   
   443. D(C  14,C  13,C  12,C  11)   -178.66 -0.000518    0.07   -178.59   
   444. D(H  73,C  14,C  13,C  15)    -60.78  0.000048   -0.03    -60.80   
   445. D(H  73,C  14,C  13,C  12)    118.14 -0.000061   -0.03    118.10   
   446. D(H  72,C  14,C  13,C  15)     57.16  0.000059   -0.03     57.13   
   447. D(H  71,C  14,C  13,C  15)    178.42  0.000060   -0.02    178.41   
   448. D(H  71,C  14,C  13,C  12)     -2.66 -0.000049   -0.02     -2.69   
   449. D(H  72,C  14,C  13,C  12)   -123.92 -0.000051   -0.04   -123.96   
   450. D(H  75,C  15,C  13,C  14)     20.21 -0.000157    0.04     20.26   
   451. D(H  75,C  15,C  13,C  12)   -158.67 -0.000053    0.05   -158.62   
   452. D(H  74,C  15,C  13,C  14)    136.78 -0.000329    0.07    136.85   
   453. D(H  74,C  15,C  13,C  12)    -42.11 -0.000225    0.08    -42.03   
   454. D(C  16,C  15,C  13,C  14)   -101.88 -0.000530    0.04   -101.84   
   455. D(C  16,C  15,C  13,C  12)     79.24 -0.000426    0.05     79.29   
   456. D(C  17,C  16,C  15,H  75)    -62.58 -0.000095    0.05    -62.53   
   457. D(C  17,C  16,C  15,H  74)   -177.94 -0.000068    0.01   -177.92   
   458. D(C  17,C  16,C  15,C  13)     59.96  0.000152    0.04     60.00   
   459. D(H  77,C  16,C  15,H  74)    -53.55 -0.000009    0.02    -53.53   
   460. D(H  77,C  16,C  15,C  13)   -175.65  0.000211    0.05   -175.60   
   461. D(H  76,C  16,C  15,H  75)    176.29 -0.000154    0.03    176.33   
   462. D(H  76,C  16,C  15,H  74)     60.93 -0.000127    0.00     60.94   
   463. D(H  76,C  16,C  15,C  13)    -61.16  0.000093    0.03    -61.14   
   464. D(H  77,C  16,C  15,H  75)     61.81 -0.000036    0.05     61.86   
   465. D(H  78,C  17,C  16,H  76)     58.00 -0.000024    0.45     58.44   
   466. D(H  78,C  17,C  16,H  77)    174.62 -0.000156    0.42    175.03   
   467. D(H  78,C  17,C  16,C  15)    -62.61  0.000025    0.42    -62.18   
   468. D(C  18,C  17,C  16,H  77)     -4.66 -0.000034    0.52     -4.14   
   469. D(C  18,C  17,C  16,H  76)   -121.28  0.000097    0.55   -120.73   
   470. D(C  18,C  17,C  16,C  15)    118.12  0.000146    0.53    118.64   
   471. D(C  20,C  18,C  17,H  78)      0.74 -0.000086   -0.02      0.72   
   472. D(C  20,C  18,C  17,C  16)   -180.00 -0.000211   -0.12   -180.12   
   473. D(C  19,C  18,C  17,C  16)      1.77 -0.000055   -0.05      1.72   
   474. D(C  19,C  18,C  17,H  78)   -177.49  0.000069    0.05   -177.44   
   475. D(H  81,C  19,C  18,C  20)    -62.11  0.000067   -0.15    -62.26   
   476. D(H  81,C  19,C  18,C  17)    116.19 -0.000075   -0.22    115.97   
   477. D(H  80,C  19,C  18,C  20)     55.21  0.000051   -0.15     55.06   
   478. D(H  80,C  19,C  18,C  17)   -126.49 -0.000091   -0.22   -126.71   
   479. D(H  79,C  19,C  18,C  20)    177.05  0.000129   -0.13    176.91   
   480. D(H  79,C  19,C  18,C  17)     -4.66 -0.000013   -0.20     -4.86   
   481. D(H  83,C  20,C  18,C  19)     31.75 -0.000045    0.68     32.43   
   482. D(H  83,C  20,C  18,C  17)   -146.64  0.000102    0.75   -145.89   
   483. D(H  82,C  20,C  18,C  19)    148.46 -0.000104    0.66    149.12   
   484. D(H  82,C  20,C  18,C  17)    -29.93  0.000043    0.73    -29.20   
   485. D(C  21,C  20,C  18,C  19)    -90.92  0.000049    0.66    -90.26   
   486. D(C  21,C  20,C  18,C  17)     90.70  0.000196    0.73     91.42   
   487. D(H  85,C  21,C  20,H  83)     62.81 -0.000048    0.33     63.13   
   488. D(H  85,C  21,C  20,H  82)    -52.01  0.000002    0.34    -51.67   
   489. D(H  85,C  21,C  20,C  18)   -173.82 -0.000109    0.35   -173.47   
   490. D(H  84,C  21,C  20,H  83)    177.02  0.000000    0.31    177.32   
   491. D(H  84,C  21,C  20,H  82)     62.20  0.000050    0.32     62.52   
   492. D(H  84,C  21,C  20,C  18)    -59.61 -0.000061    0.33    -59.28   
   493. D(C  22,C  21,C  20,H  83)    -61.24  0.000011    0.37    -60.87   
   494. D(C  22,C  21,C  20,H  82)   -176.05  0.000061    0.38   -175.67   
   495. D(C  22,C  21,C  20,C  18)     62.14 -0.000051    0.39     62.53   
   496. D(H  86,C  22,C  21,H  85)    160.55  0.000015   -0.86    159.69   
   497. D(H  86,C  22,C  21,H  84)     43.95 -0.000069   -0.83     43.12   
   498. D(H  86,C  22,C  21,C  20)    -77.08 -0.000003   -0.90    -77.98   
   499. D(C  23,C  22,C  21,H  85)    -19.72 -0.000133   -0.89    -20.62   
   500. D(C  23,C  22,C  21,H  84)   -136.32 -0.000218   -0.86   -137.18   
   501. D(C  23,C  22,C  21,C  20)    102.65 -0.000151   -0.93    101.72   
   502. D(C  25,C  23,C  22,H  86)      0.51 -0.000188    0.01      0.53   
   503. D(C  25,C  23,C  22,C  21)   -179.21 -0.000036    0.04   -179.17   
   504. D(C  24,C  23,C  22,H  86)   -179.14 -0.000176    0.00   -179.14   
   505. D(C  24,C  23,C  22,C  21)      1.14 -0.000024    0.03      1.17   
   506. D(H  89,C  24,C  23,C  25)    -61.68  0.000015   -0.12    -61.80   
   507. D(H  89,C  24,C  23,C  22)    117.99  0.000001   -0.11    117.88   
   508. D(H  88,C  24,C  23,C  25)     55.53 -0.000025   -0.12     55.41   
   509. D(H  88,C  24,C  23,C  22)   -124.80 -0.000039   -0.11   -124.91   
   510. D(H  87,C  24,C  23,C  25)    177.00  0.000039   -0.12    176.88   
   511. D(H  87,C  24,C  23,C  22)     -3.34  0.000025   -0.11     -3.45   
   512. D(H  91,C  25,C  23,C  24)     23.07  0.000039    0.21     23.28   
   513. D(H  91,C  25,C  23,C  22)   -156.61  0.000049    0.20   -156.41   
   514. D(H  90,C  25,C  23,C  24)    139.78 -0.000125    0.23    140.01   
   515. D(H  90,C  25,C  23,C  22)    -39.90 -0.000114    0.22    -39.68   
   516. D(C  26,C  25,C  23,C  24)    -99.77 -0.000369    0.21    -99.57   
   517. D(C  26,C  25,C  23,C  22)     80.55 -0.000359    0.20     80.74   
   518. D(H  92,C  26,C  25,H  90)     60.35 -0.000106    0.29     60.64   
   519. D(H  92,C  26,C  25,C  23)    -61.37  0.000122    0.31    -61.07   
   520. D(C  27,C  26,C  25,H  91)    -63.65 -0.000080    0.27    -63.38   
   521. D(C  27,C  26,C  25,H  90)   -178.53  0.000060    0.27   -178.26   
   522. D(C  27,C  26,C  25,C  23)     59.75  0.000288    0.28     60.04   
   523. D(H  93,C  26,C  25,H  91)     60.92 -0.000052    0.30     61.22   
   524. D(H  93,C  26,C  25,H  90)    -53.96  0.000087    0.30    -53.66   
   525. D(H  93,C  26,C  25,C  23)   -175.68  0.000315    0.31   -175.37   
   526. D(H  92,C  26,C  25,H  91)    175.22 -0.000246    0.30    175.52   
   527. D(H  94,C  27,C  26,H  93)    172.49 -0.000160   -0.65    171.85   
   528. D(H  94,C  27,C  26,H  92)     55.73  0.000008   -0.64     55.09   
   529. D(H  94,C  27,C  26,C  25)    -64.65 -0.000156   -0.62    -65.26   
   530. D(C  28,C  27,C  26,H  93)     -6.45  0.000007   -0.63     -7.08   
   531. D(C  28,C  27,C  26,H  92)   -123.22  0.000175   -0.62   -123.84   
   532. D(C  28,C  27,C  26,C  25)    116.41  0.000011   -0.60    115.81   
   533. D(C  30,C  28,C  27,H  94)      1.05 -0.000002   -0.04      1.02   
   534. D(C  30,C  28,C  27,C  26)    179.98 -0.000173   -0.05    179.92   
   535. D(C  29,C  28,C  27,H  94)   -177.36  0.000109    0.04   -177.32   
   536. D(C  29,C  28,C  27,C  26)      1.57 -0.000062    0.02      1.58   
   537. D(H  97,C  29,C  28,C  30)    -62.63  0.000012    0.20    -62.43   
   538. D(H  97,C  29,C  28,C  27)    115.83 -0.000086    0.13    115.97   
   539. D(H  96,C  29,C  28,C  30)     54.71  0.000055    0.20     54.91   
   540. D(H  96,C  29,C  28,C  27)   -126.82 -0.000043    0.13   -126.69   
   541. D(H  95,C  29,C  28,C  30)    176.51  0.000089    0.19    176.70   
   542. D(H  95,C  29,C  28,C  27)     -5.03 -0.000009    0.12     -4.91   
   543. D(H  99,C  30,C  28,C  29)     32.68 -0.000099   -0.04     32.64   
   544. D(H  99,C  30,C  28,C  27)   -145.87 -0.000003    0.03   -145.85   
   545. D(H  98,C  30,C  28,C  29)    149.42 -0.000099   -0.06    149.36   
   546. D(H  98,C  30,C  28,C  27)    -29.13 -0.000004    0.01    -29.12   
   547. D(C  31,C  30,C  28,C  29)    -89.95  0.000018   -0.06    -90.01   
   548. D(C  31,C  30,C  28,C  27)     91.50  0.000113    0.00     91.51   
   549. D(H 101,C  31,C  30,H  99)     62.38 -0.000044   -0.55     61.83   
   550. D(H 101,C  31,C  30,H  98)    -52.45  0.000030   -0.53    -52.98   
   551. D(H 101,C  31,C  30,C  28)   -174.26 -0.000123   -0.52   -174.79   
   552. D(H 100,C  31,C  30,H  99)    176.54 -0.000052   -0.55    175.98   
   553. D(H 100,C  31,C  30,H  98)     61.71  0.000022   -0.53     61.18   
   554. D(H 100,C  31,C  30,C  28)    -60.11 -0.000131   -0.53    -60.64   
   555. D(C  32,C  31,C  30,H  99)    -61.96 -0.000185   -0.54    -62.50   
   556. D(C  32,C  31,C  30,H  98)   -176.79 -0.000111   -0.52   -177.31   
   557. D(C  32,C  31,C  30,C  28)     61.40 -0.000265   -0.52     60.88   
   558. D(H 102,C  32,C  31,H 101)    156.85 -0.000066    0.49    157.33   
   559. D(H 102,C  32,C  31,H 100)     40.25 -0.000141    0.49     40.74   
   560. D(H 102,C  32,C  31,C  30)    -80.68 -0.000110    0.48    -80.20   
   561. D(C  33,C  32,C  31,H 101)    -23.72 -0.000145    0.49    -23.22   
   562. D(C  33,C  32,C  31,H 100)   -140.31 -0.000221    0.50   -139.82   
   563. D(C  33,C  32,C  31,C  30)     98.76 -0.000189    0.48     99.24   
   564. D(C  35,C  33,C  32,H 102)      0.18 -0.000015   -0.06      0.12   
   565. D(C  35,C  33,C  32,C  31)   -179.24  0.000065   -0.06   -179.30   
   566. D(C  34,C  33,C  32,H 102)    179.52 -0.000030   -0.02    179.50   
   567. D(C  34,C  33,C  32,C  31)      0.10  0.000049   -0.02      0.08   
   568. D(H 105,C  34,C  33,C  35)    -58.48  0.000147    0.19    -58.28   
   569. D(H 105,C  34,C  33,C  32)    122.12  0.000169    0.16    122.28   
   570. D(H 104,C  34,C  33,C  35)     58.74 -0.000111    0.19     58.92   
   571. D(H 104,C  34,C  33,C  32)   -120.67 -0.000089    0.15   -120.52   
   572. D(H 103,C  34,C  33,C  35)    179.74 -0.000083    0.19    179.93   
   573. D(H 103,C  34,C  33,C  32)      0.33 -0.000061    0.16      0.49   
   574. D(H 107,C  35,C  33,C  34)     52.73 -0.000059    0.43     53.16   
   575. D(H 107,C  35,C  33,C  32)   -127.86 -0.000074    0.47   -127.40   
   576. D(H 106,C  35,C  33,C  34)    -59.96 -0.000003    0.45    -59.51   
   577. D(H 106,C  35,C  33,C  32)    119.45 -0.000017    0.48    119.93   
   578. D(C  36,C  35,C  33,C  34)    176.34 -0.000221    0.44    176.78   
   579. D(C  36,C  35,C  33,C  32)     -4.24 -0.000236    0.47     -3.78   
   580. D(H 109,C  36,C  35,H 107)     69.35  0.000288   -0.46     68.89   
   581. D(H 109,C  36,C  35,H 106)   -175.74  0.000127   -0.48   -176.22   
   582. D(H 109,C  36,C  35,C  33)    -53.51 -0.000031   -0.45    -53.97   
   583. D(H 108,C  36,C  35,H 107)   -178.32 -0.000106   -0.45   -178.77   
   584. D(H 108,C  36,C  35,H 106)    -63.41 -0.000266   -0.47    -63.88   
   585. D(H 108,C  36,C  35,C  33)     58.82 -0.000425   -0.45     58.38   
   586. D(C  37,C  36,C  35,H 107)    -53.87  0.000293   -0.50    -54.36   
   587. D(C  37,C  36,C  35,H 106)     61.05  0.000133   -0.52     60.53   
   588. D(C  37,C  36,C  35,C  33)   -176.72 -0.000026   -0.49   -177.22   
   589. D(H 110,C  37,C  36,H 109)     48.86 -0.000153    0.39     49.25   
   590. D(H 110,C  37,C  36,H 108)    -61.86 -0.000031    0.39    -61.47   
   591. D(H 110,C  37,C  36,C  35)    172.94 -0.000039    0.44    173.38   
   592. D(C  38,C  37,C  36,H 109)   -132.28 -0.000158    0.39   -131.90   
   593. D(C  38,C  37,C  36,H 108)    116.99 -0.000035    0.39    117.38   
   594. D(C  38,C  37,C  36,C  35)     -8.21 -0.000044    0.43     -7.77   
   595. D(C  40,C  38,C  37,H 110)     -0.32  0.000119    0.04     -0.28   
   596. D(C  40,C  38,C  37,C  36)   -179.12  0.000116    0.04   -179.08   
   597. D(C  39,C  38,C  37,H 110)    179.72  0.000160   -0.00    179.72   
   598. D(C  39,C  38,C  37,C  36)      0.91  0.000156    0.00      0.92   
   599. D(H 113,C  39,C  38,C  40)    -51.52  0.000786    0.73    -50.79   
   600. D(H 113,C  39,C  38,C  37)    128.45  0.000750    0.76    129.21   
   601. D(H 112,C  39,C  38,C  40)     64.01 -0.000440    0.71     64.72   
   602. D(H 112,C  39,C  38,C  37)   -116.03 -0.000476    0.75   -115.28   
   603. D(H 111,C  39,C  38,C  40)   -174.10 -0.000164    0.73   -173.36   
   604. D(H 111,C  39,C  38,C  37)      5.87 -0.000199    0.77      6.63   
   605. D(H 115,C  40,C  38,C  39)     60.17 -0.000283    0.22     60.39   
   606. D(H 115,C  40,C  38,C  37)   -119.80 -0.000248    0.19   -119.61   
   607. D(H 114,C  40,C  38,C  39)    -51.04  0.000518    0.25    -50.80   
   608. D(H 114,C  40,C  38,C  37)    128.99  0.000553    0.21    129.21   
   609. D(C  41,C  40,C  38,C  39)   -174.26 -0.000154    0.25   -174.02   
   610. D(C  41,C  40,C  38,C  37)      5.77 -0.000120    0.21      5.98   
   611. D(H 117,C  41,C  40,H 115)     62.90 -0.000010    0.01     62.91   
   612. D(H 117,C  41,C  40,H 114)    175.82 -0.000530   -0.05    175.78   
   613. D(H 117,C  41,C  40,C  38)    -61.41 -0.000329   -0.04    -61.45   
   614. D(H 116,C  41,C  40,H 115)    177.52  0.000137    0.06    177.58   
   615. D(H 116,C  41,C  40,H 114)    -69.56 -0.000382    0.01    -69.55   
   616. D(H 116,C  41,C  40,C  38)     53.21 -0.000182    0.01     53.22   
   617. D(C  42,C  41,C  40,H 115)    -62.18  0.000539    0.09    -62.08   
   618. D(C  42,C  41,C  40,H 114)     50.75  0.000019    0.04     50.78   
   619. D(C  42,C  41,C  40,C  38)    173.52  0.000220    0.04    173.56   
   620. D(H 118,C  42,C  41,H 117)    109.94 -0.001549    0.55    110.49   
   621. D(H 118,C  42,C  41,H 116)     -4.62 -0.001607    0.45     -4.18   
   622. D(H 118,C  42,C  41,C  40)   -125.02 -0.002169    0.46   -124.56   
   623. D(C  43,C  42,C  41,H 117)    -68.77 -0.001594    0.51    -68.26   
   624. D(C  43,C  42,C  41,H 116)    176.67 -0.001652    0.40    177.07   
   625. D(C  43,C  42,C  41,C  40)     56.27 -0.002214    0.42     56.69   
   626. D(C  45,C  43,C  42,H 118)      0.41 -0.001198   -0.07      0.34   
   627. D(C  45,C  43,C  42,C  41)    179.10 -0.001135   -0.02    179.08   
   628. D(C  44,C  43,C  42,H 118)   -176.25 -0.001197   -0.17   -176.42   
   629. D(C  44,C  43,C  42,C  41)      2.44 -0.001134   -0.12      2.32   
   630. D(H 121,C  44,C  43,C  45)    -42.56  0.000597    0.96    -41.60   
   631. D(H 121,C  44,C  43,C  42)    134.24  0.000570    1.05    135.29   
   632. D(H 120,C  44,C  43,C  45)     74.18 -0.000607    1.00     75.18   
   633. D(H 120,C  44,C  43,C  42)   -109.03 -0.000635    1.09   -107.93   
   634. D(H 119,C  44,C  43,C  45)   -164.14 -0.000749    0.95   -163.19   
   635. D(H 119,C  44,C  43,C  42)     12.66 -0.000776    1.05     13.70   
   636. D(H 123,C  45,C  43,C  44)     54.92 -0.000253    0.11     55.03   
   637. D(H 123,C  45,C  43,C  42)   -121.99 -0.000083    0.04   -121.96   
   638. D(H 122,C  45,C  43,C  44)    171.58 -0.000354    0.13    171.71   
   639. D(H 122,C  45,C  43,C  42)     -5.34 -0.000184    0.06     -5.28   
   640. D(C  46,C  45,C  43,C  44)    -65.59  0.000009    0.11    -65.48   
   641. D(C  46,C  45,C  43,C  42)    117.50  0.000179    0.04    117.54   
   642. D(H 125,C  46,C  45,H 122)   -175.34  0.000580    0.54   -174.80   
   643. D(H 125,C  46,C  45,C  43)     61.59  0.001102    0.58     62.17   
   644. D(H 124,C  46,C  45,H 123)     52.87 -0.000938    0.54     53.41   
   645. D(H 124,C  46,C  45,H 122)    -62.20 -0.000519    0.52    -61.68   
   646. D(H 124,C  46,C  45,C  43)    174.73  0.000003    0.56    175.29   
   647. D(C  47,C  46,C  45,H 123)    177.60 -0.000244    0.55    178.16   
   648. D(C  47,C  46,C  45,H 122)     62.54  0.000175    0.53     63.07   
   649. D(H 125,C  46,C  45,H 123)    -60.27  0.000161    0.57    -59.71   
   650. D(C  47,C  46,C  45,C  43)    -60.53  0.000697    0.57    -59.96   
   651. D(H 126,C  47,C  46,H 125)    -50.56 -0.000283    0.18    -50.38   
   652. D(H 126,C  47,C  46,H 124)   -166.14  0.000420    0.17   -165.97   
   653. D(H 126,C  47,C  46,C  45)     71.27  0.000204    0.17     71.44   
   654. D(C  48,C  47,C  46,H 125)    130.98 -0.000229    0.24    131.22   
   655. D(C  48,C  47,C  46,H 124)     15.40  0.000474    0.23     15.64   
   656. D(C  48,C  47,C  46,C  45)   -107.19  0.000258    0.23   -106.96   
   657. D(C  56,C  48,C  47,H 126)   -178.62  0.000002   -0.06   -178.67   
   658. D(C  56,C  48,C  47,C  46)     -0.21 -0.000059   -0.12     -0.33   
   659. D(C  49,C  48,C  47,H 126)     -0.02  0.000143   -0.10     -0.12   
   660. D(C  49,C  48,C  47,C  46)    178.39  0.000082   -0.17    178.22   
   661. D(H 128,C  49,C  48,C  56)    -44.84  0.000274    0.64    -44.20   
   662. D(H 128,C  49,C  48,C  47)    136.41  0.000127    0.69    137.10   
   663. D(H 127,C  49,C  48,C  56)     67.75  0.000101    0.68     68.42   
   664. D(H 127,C  49,C  48,C  47)   -111.00 -0.000045    0.72   -110.28   
   665. D(C  50,C  49,C  48,C  56)   -168.71 -0.000338    0.60   -168.11   
   666. D(C  50,C  49,C  48,C  47)     12.54 -0.000484    0.64     13.18   
   667. D(H 130,C  50,C  49,H 128)     69.68  0.000510   -0.39     69.30   
   668. D(H 130,C  50,C  49,H 127)    -43.26  0.000758   -0.40    -43.65   
   669. D(H 130,C  50,C  49,C  48)   -166.95 -0.000073   -0.32   -167.27   
   670. D(H 129,C  50,C  49,H 128)   -177.31 -0.000278   -0.42   -177.73   
   671. D(H 129,C  50,C  49,H 127)     69.75 -0.000030   -0.43     69.32   
   672. D(H 129,C  50,C  49,C  48)    -53.94 -0.000860   -0.36    -54.30   
   673. D(C  51,C  50,C  49,H 128)    -54.01 -0.000169   -0.40    -54.41   
   674. D(C  51,C  50,C  49,H 127)   -166.95  0.000078   -0.41   -167.36   
   675. D(C  51,C  50,C  49,C  48)     69.36 -0.000752   -0.34     69.02   
   676. D(H 131,C  51,C  50,H 130)    178.95 -0.000461   -0.81    178.14   
   677. D(H 131,C  51,C  50,H 129)     63.87  0.000470   -0.78     63.10   
   678. D(H 131,C  51,C  50,C  49)    -59.13 -0.000008   -0.81    -59.94   
   679. D(C  52,C  51,C  50,H 130)     -2.51 -0.000555   -0.81     -3.32   
   680. D(C  52,C  51,C  50,H 129)   -117.58  0.000376   -0.78   -118.36   
   681. D(C  52,C  51,C  50,C  49)    119.41 -0.000101   -0.81    118.60   
   682. D(C  54,C  52,C  51,H 131)     -0.36  0.000055   -0.00     -0.37   
   683. D(C  54,C  52,C  51,C  50)   -178.88  0.000166   -0.00   -178.88   
   684. D(C  53,C  52,C  51,H 131)    179.53 -0.000019   -0.02    179.52   
   685. D(C  53,C  52,C  51,C  50)      1.02  0.000092   -0.01      1.01   
   686. D(H 134,C  53,C  52,C  54)    -59.73 -0.000152    0.28    -59.45   
   687. D(H 134,C  53,C  52,C  51)    120.36 -0.000083    0.30    120.66   
   688. D(H 133,C  53,C  52,C  54)     57.96  0.000216    0.29     58.26   
   689. D(H 133,C  53,C  52,C  51)   -121.94  0.000285    0.31   -121.64   
   690. D(H 132,C  53,C  52,C  54)    179.00 -0.000149    0.27    179.27   
   691. D(H 132,C  53,C  52,C  51)     -0.91 -0.000081    0.29     -0.62   
   692. D(H 136,C  54,C  52,C  53)     58.49 -0.000073    0.00     58.50   
   693. D(H 136,C  54,C  52,C  51)   -121.60 -0.000138   -0.01   -121.61   
   694. D(H 135,C  54,C  52,C  53)   -179.93  0.000435    0.02   -179.91   
   695. D(H 135,C  54,C  52,C  51)     -0.02  0.000371    0.00     -0.02   
   696. D(H  55,C  54,C  52,C  53)    -59.74 -0.000303   -0.00    -59.74   
   697. D(H  55,C  54,C  52,C  51)    120.17 -0.000368   -0.01    120.15   
   698. D(H 139,C  56,C  48,C  49)    -54.60 -0.000105    0.46    -54.15   
   699. D(H 139,C  56,C  48,C  47)    124.12  0.000015    0.41    124.53   
   700. D(H 138,C  56,C  48,C  49)     63.00  0.000082    0.46     63.46   
   701. D(H 138,C  56,C  48,C  47)   -118.27  0.000202    0.42   -117.85   
   702. D(H 137,C  56,C  48,C  49)   -175.81 -0.000195    0.44   -175.37   
   703. D(H 137,C  56,C  48,C  47)      2.92 -0.000076    0.40      3.32   
   704. D(O  58,C  57,C  10,C  11)     -1.62 -0.001186   -0.05     -1.66   
   705. D(O  58,C  57,C  10,C   8)    179.91 -0.001176   -0.06    179.85   
   706. D(C   5,C  57,C  10,C  11)   -178.66  0.000509   -0.03   -178.69   
   707. D(C   5,C  57,C  10,C   8)      2.87  0.000519   -0.04      2.82   
   708. D(O  58,C  57,C   5,O   6)      3.72  0.001022    0.03      3.75   
   709. D(O  58,C  57,C   5,C   2)    179.99  0.001094    0.03    180.02   
   710. D(C  10,C  57,C   5,O   6)   -179.17 -0.000651    0.01   -179.16   
   711. D(C  10,C  57,C   5,C   2)     -2.90 -0.000579    0.01     -2.89   
    ----------------------------------------------------------------------------

         *************************************************************
         *                GEOMETRY OPTIMIZATION CYCLE  24            *
         *************************************************************
---------------------------------
CARTESIAN COORDINATES (ANGSTROEM)
---------------------------------
  O    -15.998249    0.125766   -1.997795
  C    -14.989506    0.359658   -1.258973
  C    -14.945979    1.522876   -0.386093
  O    -16.000578    2.415697   -0.396821
  C    -17.232169    1.906698    0.127652
  C    -13.841481    1.796478    0.390649
  O    -13.820731    2.952332    1.148234
  C    -13.819114    2.745642    2.564934
  C    -13.837183   -0.533696   -1.236216
  C    -13.951511   -1.739659   -2.140460
  C    -12.726558   -0.259400   -0.457223
  C    -11.488359   -1.146012   -0.427234
  C    -10.562734   -0.907233   -1.602986
  C     -9.306639   -0.428599   -1.572078
  C     -8.527941   -0.221063   -2.852303
  C     -8.591776   -0.041206   -0.285483
  C     -8.004972   -1.230278    0.527760
  C     -6.981415   -2.052735   -0.210369
  C     -5.688185   -2.262298    0.097061
  C     -4.997619   -1.710203    1.323351
  C     -4.831697   -3.142389   -0.802288
  C     -4.062000   -2.402117   -1.936921
  C     -3.042707   -1.388337   -1.481699
  C     -1.704770   -1.519631   -1.421756
  C     -0.944251   -2.756127   -1.842066
  C     -0.851968   -0.365718   -0.907958
  C     -0.778008   -0.241524    0.641078
  C     -0.205400   -1.439565    1.351483
  C      0.922802   -1.529646    2.079504
  C      1.859053   -0.377252    2.362327
  C      1.304941   -2.859729    2.712739
  C      2.222674   -3.773440    1.848243
  C      3.569428   -3.192797    1.490386
  C      4.753892   -3.430901    2.080936
  C      4.938615   -4.365298    3.255079
  C      6.055262   -2.772179    1.641710
  C      5.987830   -1.864906    0.410143
  C      7.238999   -1.213191   -0.144052
  C      8.519762   -1.104475    0.251499
  C      9.134819   -1.691702    1.504283
  C      9.556484   -0.334754   -0.561564
  C      9.064892    0.443723   -1.794086
  C     10.101707    1.314090   -2.480834
  C     11.297302    0.979497   -2.994945
  C     11.832021   -0.433713   -3.019850
  C     12.166834    2.030210   -3.662171
  C     13.540401    2.290540   -2.983847
  C     13.430649    2.763163   -1.556977
  C     13.653073    3.995991   -1.069551
  C     13.468078    4.353855    0.398590
  C     13.306980    3.222011    1.435813
  C     14.562350    2.417702    1.646592
  C     15.282945    2.259946    2.771613
  C     14.951302    2.868096    4.112640
  C     16.541603    1.421605    2.772099
  H     17.419681    2.017661    3.067942
  C     14.079267    5.180992   -1.905802
  C    -12.663902    0.941095    0.372585
  O    -11.655202    1.216093    1.100885
  H    -17.958618    2.720947    0.052728
  H    -17.119532    1.621406    1.182893
  H    -17.578504    1.046305   -0.451396
  H    -13.796491    3.739189    3.021826
  H    -12.939589    2.174951    2.876314
  H    -14.731300    2.223124    2.885238
  H    -14.910669   -2.247865   -1.984457
  H    -13.147045   -2.462112   -1.986710
  H    -13.936221   -1.442926   -3.198647
  H    -11.788728   -2.202871   -0.421585
  H    -10.964706   -0.955491    0.511179
  H    -10.993540   -1.139409   -2.579114
  H     -9.092969   -0.546889   -3.732891
  H     -7.575191   -0.768549   -2.833150
  H     -8.269045    0.839673   -2.985944
  H     -9.289793    0.497368    0.365934
  H     -7.774316    0.652746   -0.521966
  H     -8.841189   -1.884433    0.816047
  H     -7.590651   -0.831383    1.460419
  H     -7.362400   -2.547766   -1.106558
  H     -5.631028   -1.041604    1.912173
  H     -4.086847   -1.163050    1.049787
  H     -4.675629   -2.532271    1.979259
  H     -5.470646   -3.892680   -1.285767
  H     -4.100930   -3.691814   -0.192398
  H     -4.808021   -1.896731   -2.567458
  H     -3.590767   -3.166223   -2.565877
  H     -3.459982   -0.432192   -1.158316
  H     -1.593725   -3.578822   -2.152798
  H     -0.307439   -3.118587   -1.023945
  H     -0.266301   -2.523609   -2.676160
  H     -1.255291    0.582349   -1.287559
  H      0.169015   -0.454972   -1.302543
  H     -1.802604   -0.072110    1.005329
  H     -0.210711    0.665475    0.878491
  H     -0.810104   -2.345259    1.266105
  H      1.581329    0.544575    1.843830
  H      2.889459   -0.627063    2.079718
  H      1.879124   -0.164681    3.441370
  H      0.393567   -3.432041    2.929162
  H      1.804170   -2.681434    3.675607
  H      1.681498   -4.003361    0.919282
  H      2.336026   -4.723534    2.383774
  H      3.548829   -2.493920    0.655557
  H      4.010163   -4.842025    3.578499
  H      5.354751   -3.824335    4.117648
  H      5.664439   -5.155000    3.012503
  H      6.439012   -2.206182    2.504258
  H      6.796149   -3.568346    1.469017
  H      5.259971   -1.059530    0.602825
  H      5.537931   -2.435515   -0.417971
  H      6.999572   -0.707886   -1.082055
  H      8.469710   -2.345595    2.063675
  H      9.471265   -0.889274    2.181911
  H     10.048685   -2.252311    1.253552
  H     10.065050    0.368160    0.120189
  H     10.351836   -1.038177   -0.845801
  H      8.246468    1.097319   -1.470015
  H      8.620589   -0.253855   -2.522450
  H      9.816074    2.364028   -2.584113
  H     11.042016   -1.160803   -2.797107
  H     12.655109   -0.592075   -2.303169
  H     12.273652   -0.675852   -3.997679
  H     11.612174    2.978608   -3.712355
  H     12.376524    1.725400   -4.701260
  H     14.096175    3.000224   -3.607885
  H     14.135229    1.362295   -3.017335
  H     13.104971    1.991857   -0.859794
  H     12.588097    5.016259    0.482265
  H     14.322549    4.982596    0.696911
  H     12.481242    2.558895    1.130854
  H     12.961424    3.671161    2.375397
  H     14.933013    1.920712    0.746605
  H     14.046431    3.485371    4.108060
  H     15.785440    3.498959    4.456551
  H     14.811941    2.090323    4.877418
  H     16.757746    0.994529    1.785174
  H     16.464488    0.599914    3.499270
  H     14.142742    4.972798   -2.979027
  H     15.065464    5.559512   -1.595866
  H     13.369404    6.011107   -1.764230

----------------------------
CARTESIAN COORDINATES (A.U.)
----------------------------
  NO LB      ZA    FRAG     MASS         X           Y           Z
   0 O     8.0000    0    15.999  -30.232308    0.237664   -3.775285
   1 C     6.0000    0    12.011  -28.326061    0.679656   -2.379113
   2 C     6.0000    0    12.011  -28.243807    2.877819   -0.729611
   3 O     8.0000    0    15.999  -30.236711    4.565006   -0.749883
   4 C     6.0000    0    12.011  -32.564080    3.603136    0.241228
   5 C     6.0000    0    12.011  -26.156608    3.394852    0.738220
   6 O     8.0000    0    15.999  -26.117396    5.579099    2.169848
   7 C     6.0000    0    12.011  -26.114342    5.188512    4.847023
   8 C     6.0000    0    12.011  -26.148487   -1.008538   -2.336110
   9 C     6.0000    0    12.011  -26.364535   -3.287479   -4.044884
  10 C     6.0000    0    12.011  -24.049709   -0.490195   -0.864026
  11 C     6.0000    0    12.011  -21.709853   -2.165648   -0.807356
  12 C     6.0000    0    12.011  -19.960674   -1.714422   -3.029204
  13 C     6.0000    0    12.011  -17.587000   -0.809936   -2.970798
  14 C     6.0000    0    12.011  -16.115472   -0.417749   -5.390072
  15 C     6.0000    0    12.011  -16.236103   -0.077868   -0.539486
  16 C     6.0000    0    12.011  -15.127205   -2.324888    0.997323
  17 C     6.0000    0    12.011  -13.192962   -3.879108   -0.397539
  18 C     6.0000    0    12.011  -10.749111   -4.275124    0.183418
  19 C     6.0000    0    12.011   -9.444132   -3.231815    2.500771
  20 C     6.0000    0    12.011   -9.130584   -5.938256   -1.516104
  21 C     6.0000    0    12.011   -7.676068   -4.539342   -3.660250
  22 C     6.0000    0    12.011   -5.749883   -2.623576   -2.800005
  23 C     6.0000    0    12.011   -3.221548   -2.871686   -2.686729
  24 C     6.0000    0    12.011   -1.784375   -5.208326   -3.481001
  25 C     6.0000    0    12.011   -1.609987   -0.691108   -1.715792
  26 C     6.0000    0    12.011   -1.470222   -0.456415    1.211462
  27 C     6.0000    0    12.011   -0.388150   -2.720383    2.553933
  28 C     6.0000    0    12.011    1.743844   -2.890612    3.929694
  29 C     6.0000    0    12.011    3.513101   -0.712902    4.464152
  30 C     6.0000    0    12.011    2.465980   -5.404105    5.126333
  31 C     6.0000    0    12.011    4.200245   -7.130768    3.492672
  32 C     6.0000    0    12.011    6.745241   -6.033512    2.816421
  33 C     6.0000    0    12.011    8.983553   -6.483463    3.932399
  34 C     6.0000    0    12.011    9.332629   -8.249219    6.151207
  35 C     6.0000    0    12.011   11.442786   -5.238659    3.102383
  36 C     6.0000    0    12.011   11.315359   -3.524162    0.775057
  37 C     6.0000    0    12.011   13.679725   -2.292599   -0.272219
  38 C     6.0000    0    12.011   16.100016   -2.087155    0.475265
  39 C     6.0000    0    12.011   17.262306   -3.196854    2.842682
  40 C     6.0000    0    12.011   18.059137   -0.632593   -1.061202
  41 C     6.0000    0    12.011   17.130163    0.838515   -3.390331
  42 C     6.0000    0    12.011   19.089460    2.483271   -4.688097
  43 C     6.0000    0    12.011   21.348807    1.850981   -5.659625
  44 C     6.0000    0    12.011   22.359279   -0.819600   -5.706690
  45 C     6.0000    0    12.011   22.991983    3.836541   -6.920501
  46 C     6.0000    0    12.011   25.587649    4.328493   -5.638653
  47 C     6.0000    0    12.011   25.380249    5.221622   -2.942260
  48 C     6.0000    0    12.011   25.800569    7.551328   -2.021158
  49 C     6.0000    0    12.011   25.450979    8.227594    0.753226
  50 C     6.0000    0    12.011   25.146548    6.088718    2.713294
  51 C     6.0000    0    12.011   27.518854    4.568794    3.111608
  52 C     6.0000    0    12.011   28.880581    4.270679    5.237590
  53 C     6.0000    0    12.011   28.253867    5.419917    7.771763
  54 C     6.0000    0    12.011   31.259099    2.686444    5.238508
  55 H     1.0000    0     1.008   32.918426    3.812827    5.797570
  56 C     6.0000    0    12.011   26.605959    9.790656   -3.601444
  57 C     6.0000    0    12.011  -23.931306    1.778411    0.704083
  58 O     8.0000    0    15.999  -22.025140    2.298083    2.080372
  59 H     1.0000    0     1.008  -33.936870    5.141845    0.099641
  60 H     1.0000    0     1.008  -32.351227    3.064012    2.235344
  61 H     1.0000    0     1.008  -33.218558    1.977230   -0.853015
  62 H     1.0000    0     1.008  -26.071590    7.066043    5.710423
  63 H     1.0000    0     1.008  -24.452279    4.110061    5.435446
  64 H     1.0000    0     1.008  -27.838122    4.201096    5.452309
  65 H     1.0000    0     1.008  -28.177080   -4.247850   -3.750080
  66 H     1.0000    0     1.008  -24.844314   -4.652718   -3.754339
  67 H     1.0000    0     1.008  -26.335641   -2.726735   -6.044566
  68 H     1.0000    0     1.008  -22.277468   -4.162823   -0.796680
  69 H     1.0000    0     1.008  -20.720292   -1.805616    0.965988
  70 H     1.0000    0     1.008  -20.774779   -2.153170   -4.873820
  71 H     1.0000    0     1.008  -17.183221   -1.033471   -7.054142
  72 H     1.0000    0     1.008  -14.315037   -1.452348   -5.353878
  73 H     1.0000    0     1.008  -15.626230    1.586752   -5.642616
  74 H     1.0000    0     1.008  -17.555165    0.939889    0.691515
  75 H     1.0000    0     1.008  -14.691327    1.233511   -0.986373
  76 H     1.0000    0     1.008  -16.707425   -3.561063    1.542106
  77 H     1.0000    0     1.008  -14.344252   -1.571086    2.759793
  78 H     1.0000    0     1.008  -13.912919   -4.814581   -2.091091
  79 H     1.0000    0     1.008  -10.641100   -1.968347    3.613483
  80 H     1.0000    0     1.008   -7.723022   -2.197847    1.983810
  81 H     1.0000    0     1.008   -8.835658   -4.785298    3.740258
  82 H     1.0000    0     1.008  -10.338023   -7.356100   -2.429748
  83 H     1.0000    0     1.008   -7.749635   -6.976518   -0.363580
  84 H     1.0000    0     1.008   -9.085843   -3.584301   -4.851793
  85 H     1.0000    0     1.008   -6.785566   -5.983295   -4.848806
  86 H     1.0000    0     1.008   -6.538419   -0.816725   -2.188900
  87 H     1.0000    0     1.008   -3.011704   -6.762993   -4.068199
  88 H     1.0000    0     1.008   -0.580976   -5.893276   -1.934975
  89 H     1.0000    0     1.008   -0.503236   -4.768929   -5.057209
  90 H     1.0000    0     1.008   -2.372156    1.100480   -2.433133
  91 H     1.0000    0     1.008    0.319392   -0.859773   -2.461449
  92 H     1.0000    0     1.008   -3.406429   -0.136268    1.899797
  93 H     1.0000    0     1.008   -0.398186    1.257565    1.660108
  94 H     1.0000    0     1.008   -1.530875   -4.431897    2.392592
  95 H     1.0000    0     1.008    2.988278    1.029097    3.484334
  96 H     1.0000    0     1.008    5.460287   -1.184977    3.930098
  97 H     1.0000    0     1.008    3.551029   -0.311202    6.503247
  98 H     1.0000    0     1.008    0.743734   -6.485618    5.535314
  99 H     1.0000    0     1.008    3.409388   -5.067177    6.945892
 100 H     1.0000    0     1.008    3.177571   -7.565256    1.737191
 101 H     1.0000    0     1.008    4.414449   -8.926186    4.504681
 102 H     1.0000    0     1.008    6.706316   -4.712825    1.238823
 103 H     1.0000    0     1.008    7.578109   -9.150100    6.762383
 104 H     1.0000    0     1.008   10.119014   -7.226947    7.781228
 105 H     1.0000    0     1.008   10.704238   -9.741537    5.692807
 106 H     1.0000    0     1.008   12.167969   -4.169080    4.732361
 107 H     1.0000    0     1.008   12.842861   -6.743196    2.776040
 108 H     1.0000    0     1.008    9.939905   -2.002221    1.139174
 109 H     1.0000    0     1.008   10.465173   -4.602456   -0.789851
 110 H     1.0000    0     1.008   13.227275   -1.337711   -2.044787
 111 H     1.0000    0     1.008   16.005432   -4.432532    3.899781
 112 H     1.0000    0     1.008   17.898097   -1.680485    4.123213
 113 H     1.0000    0     1.008   18.989263   -4.256250    2.368870
 114 H     1.0000    0     1.008   19.020187    0.695721    0.227125
 115 H     1.0000    0     1.008   19.562136   -1.961870   -1.598331
 116 H     1.0000    0     1.008   15.583566    2.073633   -2.777926
 117 H     1.0000    0     1.008   16.290553   -0.479716   -4.766739
 118 H     1.0000    0     1.008   18.549692    4.467365   -4.883266
 119 H     1.0000    0     1.008   20.866386   -2.193601   -5.285767
 120 H     1.0000    0     1.008   23.914690   -1.118860   -4.352358
 121 H     1.0000    0     1.008   23.193841   -1.277175   -7.554518
 122 H     1.0000    0     1.008   21.943829    5.628753   -7.015334
 123 H     1.0000    0     1.008   23.388240    3.260533   -8.884095
 124 H     1.0000    0     1.008   26.637909    5.669602   -6.817914
 125 H     1.0000    0     1.008   26.711712    2.574364   -5.701936
 126 H     1.0000    0     1.008   24.764806    3.764063   -1.624776
 127 H     1.0000    0     1.008   23.788056    9.479356    0.911349
 128 H     1.0000    0     1.008   27.065695    9.415743    1.316971
 129 H     1.0000    0     1.008   23.586129    4.835610    2.137005
 130 H     1.0000    0     1.008   24.493541    6.937489    4.488850
 131 H     1.0000    0     1.008   28.219305    3.629619    1.410879
 132 H     1.0000    0     1.008   26.543908    6.586397    7.763108
 133 H     1.0000    0     1.008   29.830158    6.612074    8.421661
 134 H     1.0000    0     1.008   27.990511    3.950138    9.216983
 135 H     1.0000    0     1.008   31.667551    1.879388    3.373489
 136 H     1.0000    0     1.008   31.113374    1.133672    6.612663
 137 H     1.0000    0     1.008   26.725908    9.397226   -5.629545
 138 H     1.0000    0     1.008   28.469601   10.505955   -3.015750
 139 H     1.0000    0     1.008   25.264513   11.359347   -3.333912

--------------------------------
INTERNAL COORDINATES (ANGSTROEM)
--------------------------------
 O      0   0   0     0.000000000000     0.00000000     0.00000000
 C      1   0   0     1.272055296904     0.00000000     0.00000000
 C      2   1   0     1.454953054796   121.27686608     0.00000000
 O      3   2   1     1.381819267708   119.27983614   357.62888515
 C      4   3   2     1.432120493319   115.07766190    67.88135267
 C      3   2   1     1.377716705814   121.39887184   181.61184062
 O      6   3   2     1.382159196638   119.15233745   176.53666312
 C      7   6   3     1.431698864520   114.93957924   114.20774355
 C      2   1   3     1.458234223381   121.53806854   179.14642249
 C      9   2   1     1.511646775865   114.81199779   359.56386121
 C      9   2   1     1.384036332599   121.43179838   178.33551851
 C     11   9   2     1.523192563057   123.23232100   181.48128744
 C     12  11   9     1.515318301969   112.92692231    80.37540707
 C     13  12  11     1.344551602672   127.51120615   115.58140171
 C     14  13  12     1.512751690876   120.68211892   181.40852786
 C     14  13  12     1.521982284446   123.28692218     0.23633650
 C     16  14  13     1.555504819840   115.12380385    79.28630304
 C     17  16  14     1.506300224069   114.67907426    60.00142430
 C     18  17  16     1.345687340883   128.76365884   118.64041165
 C     19  18  17     1.511779886707   124.57082702     1.72151595
 C     19  18  17     1.522156137433   119.72298698   179.88094312
 C     21  19  18     1.558149345426   115.69005614    91.42381627
 C     22  21  19     1.507957328888   115.68850041    62.52669245
 C     23  22  21     1.345699698500   128.30874156   101.71926977
 C     24  23  22     1.511282403944   124.59433906     1.17058036
 C     24  23  22     1.524064245123   119.83320979   180.83206149
 C     26  24  23     1.555765902625   115.00557249    80.74350617
 C     27  26  24     1.505940312854   115.10406806    60.03686450
 C     28  27  26     1.345722892583   128.84596045   115.80872903
 C     29  28  27     1.511478335984   124.71507468     1.58449381
 C     29  28  27     1.521886043326   119.61098477   179.92240950
 C     31  29  28     1.557066031681   115.45744033    91.50819509
 C     32  31  29     1.509620559629   115.57664606    60.87854799
 C     33  32  31     1.344766523431   127.84792336    99.23726240
 C     34  33  32     1.511897355519   123.92351288     0.07939307
 C     34  33  32     1.523284883945   123.31820846   180.69736041
 C     36  34  33     1.531159625351   116.77797960   356.22446159
 C     37  36  34     1.515680240733   120.83221509   182.78273452
 C     38  37  36     1.344854464439   135.50891033   352.22825916
 C     39  38  37     1.514132851413   126.78793068     0.91820180
 C     39  38  37     1.525888237840   122.07979401   180.91520088
 C     41  39  38     1.538440610489   117.71301525     5.98401288
 C     42  41  39     1.517942532958   115.74341432   173.56337072
 C     43  42  41     1.343766730867   129.64609552    56.68715447
 C     44  43  42     1.511194296353   123.64045834     2.30503771
 C     44  43  42     1.518313149122   120.35554059   179.04602149
 C     46  44  43     1.553892959409   115.48904426   117.55081264
 C     47  46  44     1.507108251114   113.66933252   300.01125395
 C     48  47  46     1.344217237001   128.23325879   253.04816685
 C     49  48  47     1.522408625693   123.03581691   178.23531945
 C     50  49  48     1.543649856247   119.22913679    13.18885565
 C     51  50  49     1.505753954796   113.49744545    69.01814662
 C     52  51  50     1.345294383108   128.77560091   118.60427676
 C     53  52  51     1.509366144783   125.31383807     1.00711612
 C     53  52  51     1.512294469161   120.73577488   181.12226242
 H     55  53  52     1.101738187772   111.31524430   120.15478440
 C     49  48  47     1.511683255319   124.40193661   359.68263895
 C      6   3   2     1.455575314652   121.65979246     0.26976185
 O     58   6   3     1.274174345925   120.43291472   180.01519877
 H      5   4   3     1.093775389820   106.34945526   179.92931104
 H      5   4   3     1.098914000489   110.84195566    61.47505278
 H      5   4   3     1.093398449030   110.98534026   299.34017915
 H      8   7   6     1.093799624621   106.39293381   179.70226581
 H      8   7   6     1.093714887933   110.97462932    60.32481569
 H      8   7   6     1.098954783860   110.86170644   298.20670563
 H     10   9   2     1.096628425986   110.53423462   310.51638380
 H     10   9   2     1.092128269427   112.81873998   188.80559912
 H     10   9   2     1.099109920824   111.06820360    67.78232729
 H     12  11   9     1.098728707983   109.74081661   318.78302561
 H     12  11   9     1.091388816935   107.77914512   202.43421352
 H     13  12  11     1.091936734495   114.77874864   296.86079037
 H     15  14  13     1.095835221591   111.95333188   357.31458948
 H     15  14  13     1.099017278993   111.29414334   236.03848635
 H     15  14  13     1.100022348237   110.87051577   118.10474222
 H     16  14  13     1.096191138331   109.16682694   317.97021005
 H     16  14  13     1.098059680628   109.17591822   201.37751667
 H     17  16  14     1.100130439978   107.74609461   298.86327049
 H     17  16  14     1.095733463904   108.02104066   184.39517487
 H     18  17  16     1.092410166894   114.35884245   297.81717340
 H     20  19  18     1.093133621075   113.30443142   355.14068742
 H     20  19  18     1.097141366844   111.04281762   233.28882885
 H     20  19  18     1.099858911053   110.15178863   115.96951697
 H     21  19  18     1.097699792224   109.14172877   330.79818496
 H     21  19  18     1.099023525958   109.59131756   214.11223810
 H     22  21  19     1.099790881215   107.50144812   300.71723423
 H     22  21  19     1.096132377664   107.39827313   186.52817671
 H     23  22  21     1.092202739396   114.81416263   282.01962864
 H     25  24  23     1.093250477084   113.31513125   356.55186437
 H     25  24  23     1.098284478204   110.77080156   235.08744083
 H     25  24  23     1.099723807003   110.37568475   117.87718316
 H     26  24  23     1.097996928893   109.36914966   320.31966515
 H     26  24  23     1.098212484752   109.72750144   203.59141205
 H     27  26  24     1.100535266972   107.31193486   298.93489031
 H     27  26  24     1.095827835810   107.84228450   184.63158571
 H     28  27  26     1.092354268141   114.34575750   294.73664526
 H     30  29  28     1.093495827999   113.37132888   355.09226780
 H     30  29  28     1.097274179520   111.09453090   233.31064420
 H     30  29  28     1.099964668040   110.01105536   115.96653155
 H     31  29  28     1.097716463652   109.22159493   330.87826768
 H     31  29  28     1.099152364386   109.68040831   214.15382434
 H     32  31  29     1.099410573891   107.56125073   299.36277873
 H     32  31  29     1.096504527099   107.35116774   185.21068677
 H     33  32  31     1.088941417717   114.31232651   279.79619297
 H     35  34  33     1.092653323310   113.30959445     0.49095624
 H     35  34  33     1.099925870969   110.56583385   239.48454559
 H     35  34  33     1.099677702867   110.68032151   122.27532860
 H     36  34  33     1.100729213481   107.11280891   119.93397019
 H     36  34  33     1.101189692156   107.89998426   232.60467543
 H     37  36  34     1.102513770515   108.74446165    58.37583249
 H     37  36  34     1.101714907545   108.40173793   306.03455281
 H     38  37  36     1.092020020367   109.39305564   173.37820976
 H     40  39  38     1.087596308843   114.22496658     6.63546591
 H     40  39  38     1.102844604347   110.49457146   244.71609069
 H     40  39  38     1.101044666888   110.25557396   129.21133749
 H     41  39  38     1.103410145451   107.77452308   129.20650023
 H     41  39  38     1.099172447462   107.85403960   240.39020665
 H     42  41  39     1.096370208834   107.66089802    53.22280855
 H     42  41  39     1.102058658744   109.75611546   298.55342299
 H     43  42  41     1.092987083868   114.52258024   235.42774948
 H     45  44  43     1.096531846730   111.21168445    13.69360804
 H     45  44  43     1.102807991632   112.80942923   252.05698209
 H     45  44  43     1.099917021530   111.25942553   135.28084915
 H     46  44  43     1.099828874441   109.14603393   354.71502253
 H     46  44  43     1.102989295875   109.36762193   238.05014404
 H     47  46  44     1.096338835810   107.94360365   175.27387238
 H     47  46  44     1.102987071392   108.81171745    62.16486877
 H     48  47  46     1.089515772304   113.92844114    71.45011715
 H     50  49  48     1.104602279658   108.10854687   249.71957090
 H     50  49  48     1.102012724436   107.51465269   137.10117352
 H     51  50  49     1.102074054936   109.47786479   305.69705534
 H     51  50  49     1.097252492554   107.94501378   192.72662887
 H     52  51  50     1.092870733158   114.23008421   300.06186847
 H     54  53  52     1.095372680440   113.88182558   359.37698391
 H     54  53  52     1.100930625812   109.99561774   238.36370453
 H     54  53  52     1.099653698452   111.14762557   120.66177121
 H     55  53  52     1.096874579529   112.30616967     0.00000000
 H     55  53  52     1.099954989150   110.85328408   238.39317780
 H     57  49  48     1.095073511099   114.17114700     3.31801387
 H     57  49  48     1.100872735450   111.49084224   242.14803207
 H     57  49  48     1.101380785057   109.75541013   124.53635700

---------------------------
INTERNAL COORDINATES (A.U.)
---------------------------
 O      0   0   0     0.000000000000     0.00000000     0.00000000
 C      1   0   0     2.403836138353     0.00000000     0.00000000
 C      2   1   0     2.749462811277   121.27686608     0.00000000
 O      3   2   1     2.611259982543   119.27983614   357.62888515
 C      4   3   2     2.706315523149   115.07766190    67.88135267
 C      3   2   1     2.603507264117   121.39887184   181.61184062
 O      6   3   2     2.611902355126   119.15233745   176.53666312
 C      7   6   3     2.705518760189   114.93957924   114.20774355
 C      2   1   3     2.755663321301   121.53806854   179.14642249
 C      9   2   1     2.856598417610   114.81199779   359.56386121
 C      9   2   1     2.615449628009   121.43179838   178.33551851
 C     11   9   2     2.878416793404   123.23232100   181.48128744
 C     12  11   9     2.863536596439   112.92692231    80.37540707
 C     13  12  11     2.540834301975   127.51120615   115.58140171
 C     14  13  12     2.858686404382   120.68211892   181.40852786
 C     14  13  12     2.876129698283   123.28692218     0.23633650
 C     16  14  13     2.939478109491   115.12380385    79.28630304
 C     17  16  14     2.846494898954   114.67907426    60.00142430
 C     18  17  16     2.542980536153   128.76365884   118.64041165
 C     19  18  17     2.856849960647   124.57082702     1.72151595
 C     19  18  17     2.876458232815   119.72298698   179.88094312
 C     21  19  18     2.944475538604   115.69005614    91.42381627
 C     22  21  19     2.849626373237   115.68850041    62.52669245
 C     23  22  21     2.543003888665   128.30874156   101.71926977
 C     24  23  22     2.855909854468   124.59433906     1.17058036
 C     24  23  22     2.880064033784   119.83320979   180.83206149
 C     26  24  23     2.939971484455   115.00557249    80.74350617
 C     27  26  24     2.845814765326   115.10406806    60.03686450
 C     28  27  26     2.543047719130   128.84596045   115.80872903
 C     29  28  27     2.856280112364   124.71507468     1.58449381
 C     29  28  27     2.875947828922   119.61098477   179.92240950
 C     31  29  28     2.942428372309   115.45744033    91.50819509
 C     32  31  29     2.852769423837   115.57664606    60.87854799
 C     33  32  31     2.541240443350   127.84792336    99.23726240
 C     34  33  32     2.857071944531   123.92351288     0.07939307
 C     34  33  32     2.878591254599   123.31820846   180.69736041
 C     36  34  33     2.893472359230   116.77797960   356.22446159
 C     37  36  34     2.864220561581   120.83221509   182.78273452
 C     38  37  36     2.541406627771   135.50891033   352.22825916
 C     39  38  37     2.861296419544   126.78793068     0.91820180
 C     39  38  37     2.883510880489   122.07979401   180.91520088
 C     41  39  38     2.907231427128   117.71301525     5.98401288
 C     42  41  39     2.868495674322   115.74341432   173.56337072
 C     43  42  41     2.539351109213   129.64609552    56.68715447
 C     44  43  42     2.855743355250   123.64045834     2.30503771
 C     44  43  42     2.869196037372   120.35554059   179.04602149
 C     46  44  43     2.936432134711   115.48904426   117.55081264
 C     47  46  44     2.848021848779   113.66933252   300.01125395
 C     48  47  46     2.540202442427   128.23325879   253.04816685
 C     49  48  47     2.876935366480   123.03581691   178.23531945
 C     50  49  48     2.917075474973   119.22913679    13.18885565
 C     51  50  49     2.845462599633   113.49744545    69.01814662
 C     52  51  50     2.542237953578   128.77560091   118.60427676
 C     53  52  51     2.852288649452   125.31383807     1.00711612
 C     53  52  51     2.857822380558   120.73577488   181.12226242
 H     55  53  52     2.081983446171   111.31524430   120.15478440
 C     49  48  47     2.856667353788   124.40193661   359.68263895
 C      6   3   2     2.750638711989   121.65979246     0.26976185
 O     58   6   3     2.407840560667   120.43291472   180.01519877
 H      5   4   3     2.066935938782   106.34945526   179.92931104
 H      5   4   3     2.076646505656   110.84195566    61.47505278
 H      5   4   3     2.066223623921   110.98534026   299.34017915
 H      8   7   6     2.066981735919   106.39293381   179.70226581
 H      8   7   6     2.066821606786   110.97462932    60.32481569
 H      8   7   6     2.076723575059   110.86170644   298.20670563
 H     10   9   2     2.072327395787   110.53423462   310.51638380
 H     10   9   2     2.063823332330   112.81873998   188.80559912
 H     10   9   2     2.077016741433   111.06820360    67.78232729
 H     12  11   9     2.076296353565   109.74081661   318.78302561
 H     12  11   9     2.062425969631   107.77914512   202.43421352
 H     13  12  11     2.063461383764   114.77874864   296.86079037
 H     15  14  13     2.070828456711   111.95333188   357.31458948
 H     15  14  13     2.076841673745   111.29414334   236.03848635
 H     15  14  13     2.078740979361   110.87051577   118.10474222
 H     16  14  13     2.071501041878   109.16682694   317.97021005
 H     16  14  13     2.075032075087   109.17591822   201.37751667
 H     17  16  14     2.078945243149   107.74609461   298.86327049
 H     17  16  14     2.070636162551   108.02104066   184.39517487
 H     18  17  16     2.064356041340   114.35884245   297.81717340
 H     20  19  18     2.065723171613   113.30443142   355.14068742
 H     20  19  18     2.073296713531   111.04281762   233.28882885
 H     20  19  18     2.078432127844   110.15178863   115.96951697
 H     21  19  18     2.074351984565   109.14172877   330.79818496
 H     21  19  18     2.076853478797   109.59131756   214.11223810
 H     22  21  19     2.078303570080   107.50144812   300.71723423
 H     22  21  19     2.071390000309   107.39827313   186.52817671
 H     23  22  21     2.063964060177   114.81416263   282.01962864
 H     25  24  23     2.065943997468   113.31513125   356.55186437
 H     25  24  23     2.075456880942   110.77080156   235.08744083
 H     25  24  23     2.078176818188   110.37568475   117.87718316
 H     26  24  23     2.074913491494   109.36914966   320.31966515
 H     26  24  23     2.075320833035   109.72750144   203.59141205
 H     27  26  24     2.079710255299   107.31193486   298.93489031
 H     27  26  24     2.070814499609   107.84228450   184.63158571
 H     28  27  26     2.064250408007   114.34575750   294.73664526
 H     30  29  28     2.066407643504   113.37132888   355.09226780
 H     30  29  28     2.073547693116   111.09453090   233.31064420
 H     30  29  28     2.078631979585   110.01105536   115.96653155
 H     31  29  28     2.074383488999   109.22159493   330.87826768
 H     31  29  28     2.077096948142   109.68040831   214.15382434
 H     32  31  29     2.077584893392   107.56125073   299.36277873
 H     32  31  29     2.072093260821   107.35116774   185.21068677
 H     33  32  31     2.057801055369   114.31232651   279.79619297
 H     35  34  33     2.064815540376   113.30959445     0.49095624
 H     35  34  33     2.078558663746   110.56583385   239.48454559
 H     35  34  33     2.078089693997   110.68032151   122.27532860
 H     36  34  33     2.080076761085   107.11280891   119.93397019
 H     36  34  33     2.080946939673   107.89998426   232.60467543
 H     37  36  34     2.083449085150   108.74446165    58.37583249
 H     37  36  34     2.081939452918   108.40173793   306.03455281
 H     38  37  36     2.063618771254   109.39305564   173.37820976
 H     40  39  38     2.055259167978   114.22496658     6.63546591
 H     40  39  38     2.084074270489   110.49457146   244.71609069
 H     40  39  38     2.080672881632   110.25557396   129.21133749
 H     41  39  38     2.085142988292   107.77452308   129.20650023
 H     41  39  38     2.077134899654   107.85403960   240.39020665
 H     42  41  39     2.071839436087   107.66089802    53.22280855
 H     42  41  39     2.082589048543   109.75611546   298.55342299
 H     43  42  41     2.065446256423   114.52258024   235.42774948
 H     45  44  43     2.072144887442   111.21168445    13.69360804
 H     45  44  43     2.084005082484   112.80942923   252.05698209
 H     45  44  43     2.078541940730   111.25942553   135.28084915
 H     46  44  43     2.078375366872   109.14603393   354.71502253
 H     46  44  43     2.084347697851   109.36762193   238.05014404
 H     47  46  44     2.071780149662   107.94360365   175.27387238
 H     47  46  44     2.084343494187   108.81171745    62.16486877
 H     48  47  46     2.058886428242   113.92844114    71.45011715
 H     50  49  48     2.087395795460   108.10854687   249.71957090
 H     50  49  48     2.082502245281   107.51465269   137.10117352
 H     51  50  49     2.082618143130   109.47786479   305.69705534
 H     51  50  49     2.073506710690   107.94501378   192.72662887
 H     52  51  50     2.065226385447   114.23008421   300.06186847
 H     54  53  52     2.069954380611   113.88182558   359.37698391
 H     54  53  52     2.080457375232   109.99561774   238.36370453
 H     54  53  52     2.078044332228   111.14762557   120.66177121
 H     55  53  52     2.072792558570   112.30616967     0.00000000
 H     55  53  52     2.078613689133   110.85328408   238.39317780
 H     57  49  48     2.069389032489   114.17114700     3.31801387
 H     57  49  48     2.080347978301   111.49084224   242.14803207
 H     57  49  48     2.081308052921   109.75541013   124.53635700


           ************************************************************
           *        Program running with 4 parallel MPI-processes     *
           *              working on a common directory               *
           ************************************************************
------------------------------------------------------------------------------
                   ___                                                        
                  /   \      - P O W E R E D   B Y -                         
                 /     \                                                     
                 |  |  |   _    _      __       _____    __    __             
                 |  |  |  | |  | |    /  \     |  _  \  |  |  /  |          
                  \  \/   | |  | |   /    \    | | | |  |  | /  /          
                 / \  \   | |__| |  /  /\  \   | |_| |  |  |/  /          
                |  |  |   |  __  | /  /__\  \  |    /   |      \           
                |  |  |   | |  | | |   __   |  |    \   |  |\   \          
                \     /   | |  | | |  |  |  |  | |\  \  |  | \   \       
                 \___/    |_|  |_| |__|  |__|  |_| \__\ |__|  \__/        
                                                                              
                      - O R C A' S   B I G   F R I E N D -                    
                                      &                                       
                       - I N T E G R A L  F E E D E R -                       
                                                                              
 v1 FN, 2020, v2 2021                                                         
------------------------------------------------------------------------------


Reading SHARK input file UQ9_1e_0H_B3LYP_631Gd_opt.SHARKINP.tmp ... ok
----------------------
SHARK INTEGRAL PACKAGE
----------------------

Number of atoms                             ...    140
Number of basis functions                   ...    976
Number of shells                            ...    512
Maximum angular momentum                    ...      2
Integral batch strategy                     ... SHARK/LIBINT Hybrid
RI-J (if used) integral strategy            ... SPLIT-RIJ (Revised 2003 algorithm where possible)
Printlevel                                  ...      1
Contraction scheme used                     ... SEGMENTED contraction
Coulomb Range Separation                    ... NOT USED
Exchange Range Separation                   ... NOT USED
Finite Nucleus Model                        ... NOT USED
Auxiliary Coulomb fitting basis             ... AVAILABLE
   # of basis functions in Aux-J            ...   3744
   # of shells in Aux-J                     ...   1280
   Maximum angular momentum in Aux-J        ...      4
Auxiliary J/K fitting basis                 ... NOT available
Auxiliary Correlation fitting basis         ... NOT available
Auxiliary 'external' fitting basis          ... NOT available
Integral threshold                          ...     2.500000e-11
Primitive cut-off                           ...     2.500000e-12
Primitive pair pre-selection threshold      ...     2.500000e-12

Calculating pre-screening integrals         ... done (  0.2 sec) Dimension = 512
Organizing shell pair data                  ... done (  0.2 sec)
Shell pair information
Total number of shell pairs                 ...    131328
Shell pairs after pre-screening             ...     36136
Total number of primitive shell pairs       ...    719665
Primitive shell pairs kept                  ...    104506
          la=0 lb=0:  15260 shell pairs
          la=1 lb=0:  11805 shell pairs
          la=1 lb=1:   2346 shell pairs
          la=2 lb=0:   4526 shell pairs
          la=2 lb=1:   1853 shell pairs
          la=2 lb=2:    346 shell pairs

Calculating one electron integrals          ... done (  0.2 sec)
Calculating RI/J V-Matrix + Cholesky decomp.... done (  0.8 sec)
Calculating Nuclear repulsion               ... done (  0.0 sec) ENN=   6754.838734479577 Eh

SHARK setup successfully completed in   1.9 seconds

Maximum memory used throughout the entire GTOINT-calculation: 136.4 MB


           ************************************************************
           *        Program running with 4 parallel MPI-processes     *
           *              working on a common directory               *
           ************************************************************

Diagonalization of the overlap matrix:
Smallest eigenvalue                        ... 4.021e-04
Time for diagonalization                   ...    0.208 sec
Threshold for overlap eigenvalues          ... 1.000e-08
Number of eigenvalues below threshold      ... 0
Time for construction of square roots      ...    0.128 sec
Total time needed                          ...    0.340 sec

-------------------
DFT GRID GENERATION
-------------------

General Integration Accuracy     IntAcc      ... 4.959
Radial Grid Type                 RadialGrid  ... OptM3 with GC (2021)
Angular Grid (max. ang.)         AngularGrid ... 6 (Lebedev-590)
Angular grid pruning method      GridPruning ... 4 (adaptive)
Weight generation scheme         WeightScheme... Becke
Basis function cutoff            BFCut       ... 1.0000e-11
Integration weight cutoff        WCut        ... 1.0000e-14
Angular grids for H and He will be reduced by one unit
Partially contracted basis set               ... off
Rotationally invariant grid construction     ... off

Total number of grid points                  ...  1511076
Total number of batches                      ...    23685
Average number of points per batch           ...       63
Average number of grid points per atom       ...    10793
Time for grid setup =   33.221 sec

--------------------
COSX GRID GENERATION
--------------------

GRIDX 1
-------
General Integration Accuracy     IntAcc      ... 4.020
Radial Grid Type                 RadialGrid  ... OptM3 with GC (2021)
Angular Grid (max. ang.)         AngularGrid ... 2 (Lebedev-110)
Angular grid pruning method      GridPruning ... 4 (adaptive)
Weight generation scheme         WeightScheme... Becke
Basis function cutoff            BFCut       ... 1.0000e-11
Integration weight cutoff        WCut        ... 1.0000e-14
Angular grids for H and He will be reduced by one unit
Partially contracted basis set               ... on
Rotationally invariant grid construction     ... off

Total number of grid points                  ...   159933
Total number of batches                      ...     2573
Average number of points per batch           ...       62
Average number of grid points per atom       ...     1142
UseSFitting                                  ... on

GRIDX 2
-------
General Integration Accuracy     IntAcc      ... 4.338
Radial Grid Type                 RadialGrid  ... OptM3 with GC (2021)
Angular Grid (max. ang.)         AngularGrid ... 3 (Lebedev-194)
Angular grid pruning method      GridPruning ... 4 (adaptive)
Weight generation scheme         WeightScheme... Becke
Basis function cutoff            BFCut       ... 1.0000e-11
Integration weight cutoff        WCut        ... 1.0000e-14
Angular grids for H and He will be reduced by one unit
Partially contracted basis set               ... on
Rotationally invariant grid construction     ... off

Total number of grid points                  ...   346294
Total number of batches                      ...     5491
Average number of points per batch           ...       63
Average number of grid points per atom       ...     2474
UseSFitting                                  ... on

GRIDX 3
-------
General Integration Accuracy     IntAcc      ... 4.871
Radial Grid Type                 RadialGrid  ... OptM3 with GC (2021)
Angular Grid (max. ang.)         AngularGrid ... 4 (Lebedev-302)
Angular grid pruning method      GridPruning ... 4 (adaptive)
Weight generation scheme         WeightScheme... Becke
Basis function cutoff            BFCut       ... 1.0000e-11
Integration weight cutoff        WCut        ... 1.0000e-14
Angular grids for H and He will be reduced by one unit
Partially contracted basis set               ... on
Rotationally invariant grid construction     ... off

Total number of grid points                  ...   667066
Total number of batches                      ...    10490
Average number of points per batch           ...       63
Average number of grid points per atom       ...     4765
UseSFitting                                  ... on

Time for X-Grid setup             =   24.404 sec


--------------------
CPCM SOLVATION MODEL
--------------------
CPCM parameters:
  Epsilon                                         ...      80.4000
  Refrac                                          ...       1.3300
  Rsolv                                           ...       1.3000
  Surface type                                    ... GAUSSIAN VDW
  Epsilon function type                           ...         CPCM
Radii:
 Radius for O  used is    3.4469 Bohr (=   1.8240 Ang.)
 Radius for C  used is    3.8550 Bohr (=   2.0400 Ang.)
 Radius for H  used is    2.4944 Bohr (=   1.3200 Ang.)
Calculating surface                               ...        done! (  0.0s)
GEPOL surface points                              ...         7343
GEPOL Volume                                      ...    7348.1006
GEPOL Surface-area                                ...    3761.3453
Calculating surface distance matrix               ...        done! (  0.3s)
Performing Cholesky decomposition & store         ...        done! (  2.5s)
Overall time for CPCM initialization              ...                 2.8s
--------------
SCF ITERATIONS
--------------
ITER       Energy         Delta-E        Max-DP      RMS-DP      [F,P]     Damp
               ***  Starting incremental Fock matrix formation  ***
  0  -2406.3320964257   0.000000000000 0.00094848  0.00001007  0.0067883 0.7000
  1  -2406.3330544215  -0.000957995805 0.00085635  0.00000987  0.0052948 0.7000
                               ***Turning on DIIS***
  2  -2406.3338107149  -0.000756293442 0.00222577  0.00002691  0.0039278 0.0000
  3  -2406.3357379328  -0.001927217871 0.00046732  0.00000654  0.0004233 0.0000
               *** Restarting incremental Fock matrix formation ***
                                   *** Resetting DIIS ***
  4  -2406.3357664028  -0.000028469952 0.00016052  0.00000120  0.0000760 0.0000
  5  -2406.3357663049   0.000000097869 0.00011818  0.00000068  0.0001269 0.0000
  6  -2406.3357668952  -0.000000590337 0.00003170  0.00000019  0.0000291 0.0000
  7  -2406.3357668997  -0.000000004479 0.00002319  0.00000010  0.0000194 0.0000
                 **** Energy Check signals convergence ****

               *****************************************************
               *                     SUCCESS                       *
               *           SCF CONVERGED AFTER   8 CYCLES          *
               *****************************************************

Old exchange energy                            =    -68.498477250 Eh
New exchange energy                            =    -68.498509586 Eh
Exchange energy change after final integration =     -0.000032336 Eh
Total energy after final integration           =  -2406.335799239 Eh
Final COS-X integration done in                =   128.843 sec
```
