## Supplementary material for "A novel quinone biosynthetic pathway illuminates the evolution of aerobic metabolism": UQ9_1e_1H_B3LYP_631Gd_opt.out (part 1 of 4)

```
                                 *****************
                                 * O   R   C   A *
                                 *****************

                                            #,                                       
                                            ###                                      
                                            ####                                     
                                            #####                                    
                                            ######                                   
                                           ########,                                 
                                     ,,################,,,,,                         
                               ,,#################################,,                 
                          ,,##########################################,,             
                       ,#########################################, ''#####,          
                    ,#############################################,,   '####,        
                  ,##################################################,,,,####,       
                ,###########''''           ''''###############################       
              ,#####''   ,,,,##########,,,,          '''####'''          '####       
            ,##' ,,,,###########################,,,                        '##       
           ' ,,###''''                  '''############,,,                           
         ,,##''                                '''############,,,,        ,,,,,,###''
      ,#''                                            '''#######################'''  
     '                                                          ''''####''''         
             ,#######,   #######,   ,#######,      ##                                
            ,#'     '#,  ##    ##  ,#'     '#,    #''#        ######   ,####,        
            ##       ##  ##   ,#'  ##            #'  '#       #        #'  '#        
            ##       ##  #######   ##           ,######,      #####,   #    #        
            '#,     ,#'  ##    ##  '#,     ,#' ,#      #,         ##   #,  ,#        
             '#######'   ##     ##  '#######'  #'      '#     #####' # '####'        


                  #######################################################
                  #                        -***-                        #
                  #          Department of theory and spectroscopy      #
                  #    Directorship and core code : Frank Neese         #
                  #        Max Planck Institute fuer Kohlenforschung    #
                  #                Kaiser Wilhelm Platz 1               #
                  #                 D-45470 Muelheim/Ruhr               #
                  #                      Germany                        #
                  #                                                     #
                  #                  All rights reserved                #
                  #                        -***-                        #
                  #######################################################


                         Program Version 5.0.4 -  RELEASE  -


 With contributions from (in alphabetic order):
   Daniel Aravena         : Magnetic Suceptibility
   Michael Atanasov       : Ab Initio Ligand Field Theory (pilot matlab implementation)
   Alexander A. Auer      : GIAO ZORA, VPT2 properties, NMR spectrum
   Ute Becker             : Parallelization
   Giovanni Bistoni       : ED, misc. LED, open-shell LED, HFLD
   Martin Brehm           : Molecular dynamics
   Dmytro Bykov           : SCF Hessian
   Vijay G. Chilkuri      : MRCI spin determinant printing, contributions to CSF-ICE
   Dipayan Datta          : RHF DLPNO-CCSD density
   Achintya Kumar Dutta   : EOM-CC, STEOM-CC
   Dmitry Ganyushin       : Spin-Orbit,Spin-Spin,Magnetic field MRCI
   Miquel Garcia          : C-PCM and meta-GGA Hessian, CC/C-PCM, Gaussian charge scheme
   Yang Guo               : DLPNO-NEVPT2, F12-NEVPT2, CIM, IAO-localization
   Andreas Hansen         : Spin unrestricted coupled pair/coupled cluster methods
   Benjamin Helmich-Paris : MC-RPA, TRAH-SCF, COSX integrals
   Lee Huntington         : MR-EOM, pCC
   Robert Izsak           : Overlap fitted RIJCOSX, COSX-SCS-MP3, EOM
   Marcus Kettner         : VPT2
   Christian Kollmar      : KDIIS, OOCD, Brueckner-CCSD(T), CCSD density, CASPT2, CASPT2-K
   Simone Kossmann        : Meta GGA functionals, TD-DFT gradient, OOMP2, MP2 Hessian
   Martin Krupicka        : Initial AUTO-CI
   Lucas Lang             : DCDCAS
   Marvin Lechner         : AUTO-CI (C++ implementation), FIC-MRCC
   Dagmar Lenk            : GEPOL surface, SMD
   Dimitrios Liakos       : Extrapolation schemes; Compound Job, initial MDCI parallelization
   Dimitrios Manganas     : Further ROCIS development; embedding schemes
   Dimitrios Pantazis     : SARC Basis sets
   Anastasios Papadopoulos: AUTO-CI, single reference methods and gradients
   Taras Petrenko         : DFT Hessian,TD-DFT gradient, ASA, ECA, R-Raman, ABS, FL, XAS/XES, NRVS
   Peter Pinski           : DLPNO-MP2, DLPNO-MP2 Gradient
   Christoph Reimann      : Effective Core Potentials
   Marius Retegan         : Local ZFS, SOC
   Christoph Riplinger    : Optimizer, TS searches, QM/MM, DLPNO-CCSD(T), (RO)-DLPNO pert. Triples
   Tobias Risthaus        : Range-separated hybrids, TD-DFT gradient, RPA, STAB
   Michael Roemelt        : Original ROCIS implementation
   Masaaki Saitow         : Open-shell DLPNO-CCSD energy and density
   Barbara Sandhoefer     : DKH picture change effects
   Avijit Sen             : IP-ROCIS
   Kantharuban Sivalingam : CASSCF convergence, NEVPT2, FIC-MRCI
   Bernardo de Souza      : ESD, SOC TD-DFT
   Georgi Stoychev        : AutoAux, RI-MP2 NMR, DLPNO-MP2 response
   Willem Van den Heuvel  : Paramagnetic NMR
   Boris Wezisla          : Elementary symmetry handling
   Frank Wennmohs         : Technical directorship


 We gratefully acknowledge several colleagues who have allowed us to
 interface, adapt or use parts of their codes:
   Stefan Grimme, W. Hujo, H. Kruse, P. Pracht,  : VdW corrections, initial TS optimization,
                  C. Bannwarth, S. Ehlert          DFT functionals, gCP, sTDA/sTD-DF
   Ed Valeev, F. Pavosevic, A. Kumar             : LibInt (2-el integral package), F12 methods
   Garnet Chan, S. Sharma, J. Yang, R. Olivares  : DMRG
   Ulf Ekstrom                                   : XCFun DFT Library
   Mihaly Kallay                                 : mrcc  (arbitrary order and MRCC methods)
   Jiri Pittner, Ondrej Demel                    : Mk-CCSD
   Frank Weinhold                                : gennbo (NPA and NBO analysis)
   Christopher J. Cramer and Donald G. Truhlar   : smd solvation model
   Lars Goerigk                                  : TD-DFT with DH, B97 family of functionals
   V. Asgeirsson, H. Jonsson                     : NEB implementation
   FAccTs GmbH                                   : IRC, NEB, NEB-TS, DLPNO-Multilevel, CI-OPT
                                                   MM, QMMM, 2- and 3-layer-ONIOM, Crystal-QMMM,
                                                   LR-CPCM, SF, NACMEs, symmetry and pop. for TD-DFT,
                                                   nearIR, NL-DFT gradient (VV10), updates on ESD,
                                                   ML-optimized integration grids
   S Lehtola, MJT Oliveira, MAL Marques          : LibXC Library
   Liviu Ungur et al                             : ANISO software


 Your calculation uses the libint2 library for the computation of 2-el integrals
 For citations please refer to: http://libint.valeyev.net

 Your ORCA version has been built with support for libXC version: 5.1.0
 For citations please refer to: https://tddft.org/programs/libxc/

 This ORCA versions uses:
   CBLAS   interface :  Fast vector & matrix operations
   LAPACKE interface :  Fast linear algebra routines
   SCALAPACK package :  Parallel linear algebra routines
   Shared memory     :  Shared parallel matrices
   BLAS/LAPACK       :  OpenBLAS 0.3.15  USE64BITINT DYNAMIC_ARCH NO_AFFINITY Zen SINGLE_THREADED
        Core in use  :  Zen
   Copyright (c) 2011-2014, The OpenBLAS Project


================================================================================

----- Orbital basis set information -----
Your calculation utilizes the basis: 6-31G(d)
   H-He, Li-Ne : W. J. Hehre, R. Ditchfield and J.A. Pople, J. Chem. Phys. 56, 2257 (1972).
                 Note: He and Ne are unpublished basis sets taken from the Gaussian program.
                 Note: Li and B from J. D. Dill and J. A. Pople, J. Chem. Phys. 62, 2921 (1975).
   Na - Ar     : M. M. Francl, W. J. Pietro, W. J. Hehre, J. S. Binkley, M. S. Gordon, 
                 D. J. DeFrees and J. A. Pople, J. Chem. Phys. 77, 3654 (1982).
   K - Zn      : V. A. Rassolov, J. A. Pople, M. A. Ratner, and T. L. Windus, J. Chem. Phys. 109, 1223 (1998).

----- AuxJ basis set information -----
Your calculation utilizes the auxiliary basis: def2/J
   F. Weigend, Phys. Chem. Chem. Phys. 8, 1057 (2006).

================================================================================
                                        WARNINGS
                       Please study these warnings very carefully!
================================================================================


WARNING: your system is open-shell and RHF/RKS was chosen
  ===> : WILL SWITCH to UHF/UKS


WARNING: Geometry Optimization
  ===> : Switching off AutoStart
         For restart on a previous wavefunction, please use MOREAD

INFO   : the flag for use of the SHARK integral package has been found!

================================================================================
                                       INPUT FILE
================================================================================
NAME = UQ9_1e_1H_B3LYP_631Gd_opt.inp
|  1> !Defgrid3 TightOpt CPCM(water) B3LYP 6-31G(d) OPT FREQ
|  2> 
|  3> %maxcore 24576
|  4> 
|  5> %pal
|  6>    nprocs 4
|  7> end
|  8> 
|  9> * xyz 0 2
| 10> O    -12.906109    3.712546   -2.660126
| 11> C    -12.124751    3.194009   -1.685901
| 12> C    -12.037248    3.978781   -0.507844
| 13> O    -12.726540    5.171878   -0.463058
| 14> C    -14.124857    5.039708   -0.151451
| 15> C    -11.233960    3.538995    0.535633
| 16> O    -11.014197    4.155191    1.712315
| 17> C    -11.313600    5.544572    1.924172
| 18> C    -11.448428    1.948745   -1.845923
| 19> C    -11.632010    1.217799   -3.159169
| 20> C    -10.666115    1.477588   -0.803473
| 21> C     -9.888430    0.174513   -0.865269
| 22> C     -8.551551    0.340997   -1.562186
| 23> C     -7.328216    0.163518   -1.033916
| 24> C     -6.091703    0.400607   -1.872105
| 25> C     -7.086316   -0.259952    0.406409
| 26> C     -7.181045   -1.790916    0.671183
| 27> C     -6.204388   -2.629896   -0.112342
| 28> C     -5.128663   -3.301495    0.336785
| 29> C     -4.695720   -3.365753    1.783666
| 30> C     -4.258060   -4.079396   -0.642149
| 31> C     -3.181085   -3.233179   -1.380952
| 32> C     -2.189382   -2.536250   -0.485928
| 33> C     -0.873499   -2.777364   -0.340566
| 34> C     -0.102918   -3.828620   -1.106365
| 35> C     -0.056698   -1.940582    0.634688
| 36> C     -0.014776   -2.469809    2.098703
| 37> C      0.599870   -3.834516    2.278633
| 38> C      1.798747   -4.147396    2.803365
| 39> C      2.783534   -3.142729    3.356750
| 40> C      2.237511   -5.603736    2.880421
| 41> C      2.919189   -6.156137    1.594728
| 42> C      4.150772   -5.407102    1.149064
| 43> C      5.435123   -5.796898    1.232124
| 44> C      5.887072   -7.112055    1.828684
| 45> C      6.600138   -4.949373    0.735967
| 46> C      6.241720   -3.617834    0.068966
| 47> C      7.314454   -2.712236   -0.506541
| 48> C      8.657578   -2.742345   -0.555726
| 49> C      9.572387   -3.807797    0.011839
| 50> C      9.465377   -1.630800   -1.226105
| 51> C      8.681898   -0.504121   -1.906174
| 52> C      9.404628    0.627745   -2.610309
| 53> C     10.691275    0.992451   -2.764238
| 54> C     11.920708    0.285812   -2.234006
| 55> C     11.006073    2.249976   -3.564282
| 56> C     11.607778    3.425008   -2.743027
| 57> C     10.668340    3.956958   -1.690935
| 58> C     10.180542    5.202390   -1.557394
| 59> C      9.195140    5.597460   -0.464837
| 60> C      8.924635    4.604154    0.686031
| 61> C     10.082889    4.456754    1.641581
| 62> C     10.090062    4.623996    2.975691
| 63> C      8.888750    4.990606    3.815900
| 64> C     11.366040    4.440654    3.767578
| 65> H     11.626687    5.358923    4.313874
| 66> C     10.513120    6.354370   -2.480501
| 67> C    -10.517627    2.256356    0.423222
| 68> O     -9.807639    1.860908    1.384824
| 69> H    -14.535385    6.051816   -0.167254
| 70> H    -14.261118    4.603292    0.845650
| 71> H    -14.637481    4.423064   -0.896888
| 72> H    -10.820758    5.792836    2.866584
| 73> H    -12.388995    5.713610    2.016210
| 74> H    -10.908494    6.160434    1.117705
| 75> H    -12.691079    0.994190   -3.350961
| 76> H    -11.095140    0.269492   -3.178717
| 77> H    -11.262058    1.814992   -4.004232
| 78> H    -10.481281   -0.584214   -1.391872
| 79> H     -9.745749   -0.183124    0.155501
| 80> H     -8.616203    0.655246   -2.605315
| 81> H     -6.341415    0.667221   -2.904975
| 82> H     -5.447768   -0.488976   -1.890970
| 83> H     -5.483770    1.211978   -1.446021
| 84> H     -7.809049    0.239238    1.061550
| 85> H     -6.088848    0.079575    0.715345
| 86> H     -8.202440   -2.114912    0.424019
| 87> H     -7.057575   -1.950392    1.748148
| 88> H     -6.411873   -2.688042   -1.183233
| 89> H     -5.298772   -2.738662    2.445581
| 90> H     -3.646667   -3.059267    1.888740
| 91> H     -4.751593   -4.400174    2.152854
| 92> H     -4.892851   -4.537397   -1.411730
| 93> H     -3.754550   -4.900972   -0.115133
| 94> H     -3.710851   -2.474431   -1.976317
| 95> H     -2.671861   -3.889221   -2.095762
| 96> H     -2.610924   -1.724310    0.110672
| 97> H     -0.734624   -4.441587   -1.754545
| 98> H      0.430849   -4.499404   -0.421064
| 99> H      0.666469   -3.354818   -1.733180
|100> H     -0.469926   -0.924418    0.673118
|101> H      0.975479   -1.850843    0.269224
|102> H     -1.049599   -2.495972    2.470591
|103> H      0.513259   -1.723962    2.703632
|104> H     -0.021749   -4.665220    1.937674
|105> H      2.469331   -2.105028    3.217124
|106> H      3.767847   -3.265679    2.886680
|107> H      2.934363   -3.309944    4.433245
|108> H      1.365172   -6.238841    3.082057
|109> H      2.928519   -5.734959    3.724134
|110> H      2.176163   -6.117054    0.784734
|111> H      3.138649   -7.216271    1.763209
|112> H      3.940197   -4.434400    0.708375
|113> H      5.062346   -7.728994    2.193260
|114> H      6.571946   -6.936413    2.670444
|115> H      6.450433   -7.700036    1.090097
|116> H      7.265772   -4.770302    1.593088
|117> H      7.185411   -5.566457    0.038247
|118> H      5.665085   -3.009322    0.783725
|119> H      5.532404   -3.819575   -0.748806
|120> H      6.843784   -1.848605   -0.975591
|121> H      9.055327   -4.610881    0.532189
|122> H     10.287732   -3.356214    0.714311
|123> H     10.175354   -4.257299   -0.790449
|124> H     10.133661   -1.207147   -0.462098
|125> H     10.131526   -2.106596   -1.961120
|126> H      8.015014   -0.036674   -1.164346
|127> H      7.997599   -0.949569   -2.645008
|128> H      8.681014    1.294711   -3.086032
|129> H     11.711889   -0.675571   -1.769421
|130> H     12.440205    0.907505   -1.491677
|131> H     12.638620    0.119537   -3.049750
|132> H     10.098850    2.607631   -4.066507
|133> H     11.730362    1.995988   -4.353626
|134> H     11.907855    4.209329   -3.445374
|135> H     12.534307    3.079751   -2.260169
|136> H     10.352509    3.207105   -0.967297
|137> H      8.235956    5.831302   -0.954894
|138> H      9.527971    6.551919   -0.028389
|139> H      8.662838    3.623721    0.259744
|140> H      8.029579    4.944670    1.216663
|141> H     11.030794    4.190670    1.171967
|142> H      7.978298    5.144398    3.231277
|143> H      9.084791    5.909275    4.387155
|144> H      8.684193    4.205026    4.557554
|145> H     12.211710    4.173589    3.124766
|146> H     11.250368    3.653091    4.526492
|147> H     11.136818    6.066293   -3.330039
|148> H     11.037349    7.149876   -1.931593
|149> H      9.592919    6.807886   -2.875541
|150> H    -12.939351    3.113774   -3.426312
|151> **                         ****END OF INPUT****
================================================================================

                       *****************************
                       * Geometry Optimization Run *
                       *****************************

Geometry optimization settings:
Update method            Update   .... BFGS
Choice of coordinates    CoordSys .... Z-matrix Internals
Initial Hessian          InHess   .... Almoef's Model

Convergence Tolerances:
Energy Change            TolE     ....  1.0000e-06 Eh
Max. Gradient            TolMAXG  ....  1.0000e-04 Eh/bohr
RMS Gradient             TolRMSG  ....  3.0000e-05 Eh/bohr
Max. Displacement        TolMAXD  ....  1.0000e-03 bohr
RMS Displacement         TolRMSD  ....  6.0000e-04 bohr
Strict Convergence                ....  False
------------------------------------------------------------------------------
                        ORCA OPTIMIZATION COORDINATE SETUP
------------------------------------------------------------------------------

The optimization will be done in new redundant internal coordinates
Making redundant internal coordinates   ...  (new redundants) done
Evaluating the initial hessian          ...  (Almloef) done
Evaluating the coordinates              ...  done
Calculating the B-matrix                .... done
Calculating the G-matrix                .... done
Diagonalizing the G-matrix              .... done
Small eigenvalue found = 4.388e-05
Small eigenvalue found = 9.501e-05
Small eigenvalue found = 1.721e-04
Small eigenvalue found = 2.319e-04
Small eigenvalue found = 3.462e-04
Small eigenvalue found = 4.635e-04
Small eigenvalue found = 9.936e-04
Small eigenvalue found = 1.497e-03
Small eigenvalue found = 1.717e-03
Small eigenvalue found = 1.895e-03
Small eigenvalue found = 2.741e-03
Small eigenvalue found = 3.469e-03
Small eigenvalue found = 4.891e-03
Small eigenvalue found = 5.528e-03
Small eigenvalue found = 6.236e-03
Small eigenvalue found = 7.259e-03
Small eigenvalue found = 7.899e-03
Small eigenvalue found = 9.315e-03
Small eigenvalue found = 9.858e-03
Small eigenvalue found = 1.136e-02
Small eigenvalue found = 1.277e-02
Small eigenvalue found = 1.319e-02
Small eigenvalue found = 1.456e-02
Small eigenvalue found = 1.545e-02
Small eigenvalue found = 1.748e-02
Small eigenvalue found = 1.795e-02
Small eigenvalue found = 2.142e-02
Small eigenvalue found = 2.210e-02
Small eigenvalue found = 2.354e-02
Small eigenvalue found = 2.403e-02
Small eigenvalue found = 2.518e-02
Small eigenvalue found = 2.663e-02
Small eigenvalue found = 2.742e-02
Small eigenvalue found = 2.944e-02
The first mode is                       ....  298
The number of degrees of freedom        ....  417

    -----------------------------------------------------------------
                    Redundant Internal Coordinates


    -----------------------------------------------------------------
         Definition                    Initial Value    Approx d2E/dq
    -----------------------------------------------------------------
      1. B(C   1,O   0)                  1.3522         0.642897   
      2. B(C   2,C   1)                  1.4182         0.563273   
      3. B(O   3,C   2)                  1.3786         0.583475   
      4. B(C   4,O   3)                  1.4387         0.467926   
      5. B(C   5,C   2)                  1.3884         0.628585   
      6. B(O   6,C   5)                  1.3463         0.657001   
      7. B(C   7,O   6)                  1.4370         0.470896   
      8. B(C   8,C   1)                  1.4261         0.547238   
      9. B(C   9,C   8)                  1.5141         0.395997   
     10. B(C  10,C   8)                  1.3859         0.634290   
     11. B(C  11,C  10)                  1.5188         0.389330   
     12. B(C  12,C  11)                  1.5168         0.392149   
     13. B(C  13,C  12)                  1.3443         0.739036   
     14. B(C  14,C  13)                  1.5125         0.398341   
     15. B(C  15,C  13)                  1.5207         0.386628   
     16. B(C  16,C  15)                  1.5566         0.338826   
     17. B(C  17,C  16)                  1.5072         0.406210   
     18. B(C  18,C  17)                  1.3453         0.736187   
     19. B(C  19,C  18)                  1.5116         0.399651   
     20. B(C  20,C  18)                  1.5236         0.382446   
     21. B(C  21,C  20)                  1.5562         0.339283   
     22. B(C  22,C  21)                  1.5067         0.406906   
     23. B(C  23,C  22)                  1.3457         0.735313   
     24. B(C  24,C  23)                  1.5117         0.399482   
     25. B(C  25,C  23)                  1.5227         0.383787   
     26. B(C  26,C  25)                  1.5573         0.337928   
     27. B(C  27,C  26)                  1.5075         0.405749   
     28. B(C  28,C  27)                  1.3456         0.735585   
     29. B(C  29,C  28)                  1.5118         0.399475   
     30. B(C  30,C  28)                  1.5230         0.383376   
     31. B(C  31,C  30)                  1.5565         0.338863   
     32. B(C  32,C  31)                  1.5088         0.403837   
     33. B(C  33,C  32)                  1.3448         0.737744   
     34. B(C  34,C  33)                  1.5132         0.397354   
     35. B(C  35,C  33)                  1.5237         0.382290   
     36. B(C  36,C  35)                  1.5318         0.371140   
     37. B(C  37,C  36)                  1.5173         0.391476   
     38. B(C  38,C  37)                  1.3444         0.738843   
     39. B(C  39,C  38)                  1.5147         0.395232   
     40. B(C  40,C  38)                  1.5289         0.375112   
     41. B(C  41,C  40)                  1.5316         0.371412   
     42. B(C  42,C  41)                  1.5163         0.392810   
     43. B(C  43,C  42)                  1.3462         0.733959   
     44. B(C  44,C  43)                  1.5139         0.396290   
     45. B(C  45,C  43)                  1.5233         0.382840   
     46. B(C  46,C  45)                  1.5547         0.341122   
     47. B(C  47,C  46)                  1.5075         0.405836   
     48. B(C  48,C  47)                  1.3442         0.739274   
     49. B(C  49,C  48)                  1.5234         0.382729   
     50. B(C  50,C  49)                  1.5441         0.354682   
     51. B(C  51,C  50)                  1.5088         0.403892   
     52. B(C  52,C  51)                  1.3446         0.738274   
     53. B(C  53,C  52)                  1.5111         0.400395   
     54. B(C  54,C  52)                  1.5129         0.397818   
     55. B(H  55,C  54)                  1.0998         0.347347   
     56. B(C  56,C  48)                  1.5132         0.397348   
     57. B(C  57,C  10)                  1.4606         0.482086   
     58. B(C  57,C   5)                  1.4734         0.459903   
     59. B(O  58,C  57)                  1.2590         0.905399   
     60. B(H  59,C   4)                  1.0923         0.357054   
     61. B(H  60,C   4)                  1.0969         0.351059   
     62. B(H  61,C   4)                  1.0949         0.353733   
     63. B(H  62,C   7)                  1.0921         0.357341   
     64. B(H  63,C   7)                  1.0925         0.356830   
     65. B(H  64,C   7)                  1.0926         0.356670   
     66. B(H  65,C   9)                  1.0993         0.348033   
     67. B(H  66,C   9)                  1.0899         0.360223   
     68. B(H  67,C   9)                  1.0989         0.348485   
     69. B(H  68,C  11)                  1.0975         0.350347   
     70. B(H  69,C  11)                  1.0910         0.358808   
     71. B(H  70,C  12)                  1.0914         0.358315   
     72. B(H  71,C  14)                  1.0956         0.352815   
     73. B(H  72,C  14)                  1.0983         0.349226   
     74. B(H  73,C  14)                  1.0998         0.347429   
     75. B(H  74,C  15)                  1.0958         0.352529   
     76. B(H  75,C  15)                  1.0980         0.349637   
     77. B(H  76,C  16)                  1.0997         0.347511   
     78. B(H  77,C  16)                  1.0957         0.352654   
     79. B(H  78,C  17)                  1.0924         0.356999   
     80. B(H  79,C  19)                  1.0932         0.355915   
     81. B(H  80,C  19)                  1.0979         0.349740   
     82. B(H  81,C  19)                  1.0997         0.347431   
     83. B(H  82,C  20)                  1.0977         0.350037   
     84. B(H  83,C  20)                  1.0983         0.349290   
     85. B(H  84,C  21)                  1.1004         0.346642   
     86. B(H  85,C  21)                  1.0957         0.352582   
     87. B(H  86,C  22)                  1.0922         0.357216   
     88. B(H  87,C  24)                  1.0931         0.355992   
     89. B(H  88,C  24)                  1.0975         0.350320   
     90. B(H  89,C  24)                  1.0997         0.347493   
     91. B(H  90,C  25)                  1.0976         0.350128   
     92. B(H  91,C  25)                  1.0986         0.348852   
     93. B(H  92,C  26)                  1.0999         0.347202   
     94. B(H  93,C  26)                  1.0959         0.352349   
     95. B(H  94,C  27)                  1.0921         0.357303   
     96. B(H  95,C  29)                  1.0932         0.355918   
     97. B(H  96,C  29)                  1.0977         0.350051   
     98. B(H  97,C  29)                  1.0998         0.347371   
     99. B(H  98,C  30)                  1.0977         0.350030   
    100. B(H  99,C  30)                  1.0984         0.349111   
    101. B(H 100,C  31)                  1.0999         0.347282   
    102. B(H 101,C  31)                  1.0956         0.352712   
    103. B(H 102,C  32)                  1.0884         0.362172   
    104. B(H 103,C  34)                  1.0926         0.356720   
    105. B(H 104,C  34)                  1.0993         0.348004   
    106. B(H 105,C  34)                  1.0994         0.347919   
    107. B(H 106,C  35)                  1.0999         0.347232   
    108. B(H 107,C  35)                  1.1001         0.347024   
    109. B(H 108,C  36)                  1.1017         0.344989   
    110. B(H 108,H  91)                  4.8579         0.000000   
    111. B(H 109,C  36)                  1.1012         0.345620   
    112. B(H 110,C  37)                  1.0897         0.360527   
    113. B(H 111,C  39)                  1.0877         0.363175   
    114. B(H 112,C  39)                  1.0996         0.347626   
    115. B(H 113,C  39)                  1.0997         0.347525   
    116. B(H 114,C  40)                  1.0999         0.347232   
    117. B(H 115,C  40)                  1.1002         0.346889   
    118. B(H 116,C  41)                  1.1016         0.345061   
    119. B(H 117,C  41)                  1.1012         0.345629   
    120. B(H 118,C  42)                  1.0931         0.356079   
    121. B(H 119,C  44)                  1.0880         0.362781   
    122. B(H 120,C  44)                  1.0988         0.348604   
    123. B(H 121,C  44)                  1.0993         0.347992   
    124. B(H 122,C  45)                  1.0969         0.351080   
    125. B(H 123,C  45)                  1.1010         0.345857   
    126. B(H 124,C  46)                  1.0948         0.353859   
    127. B(H 125,C  46)                  1.1004         0.346642   
    128. B(H 126,C  47)                  1.0889         0.361572   
    129. B(H 127,C  49)                  1.1022         0.344302   
    130. B(H 128,C  49)                  1.1010         0.345807   
    131. B(H 129,C  50)                  1.1007         0.346239   
    132. B(H 130,C  50)                  1.0948         0.353770   
    133. B(H 131,C  51)                  1.0908         0.359033   
    134. B(H 132,C  53)                  1.0929         0.356327   
    135. B(H 133,C  53)                  1.0994         0.347856   
    136. B(H 134,C  53)                  1.0996         0.347674   
    137. B(H 135,C  54)                  1.0953         0.353153   
    138. B(H 136,C  54)                  1.0998         0.347351   
    139. B(H 137,C  56)                  1.0926         0.356720   
    140. B(H 138,C  56)                  1.0995         0.347723   
    141. B(H 139,C  56)                  1.0993         0.347980   
    142. B(H 140,O   0)                  0.9730         0.495760   
    143. A(C   1,O   0,H 140)          110.5542         0.369392   
    144. A(O   0,C   1,C   8)          121.8733         0.424434   
    145. A(C   2,C   1,C   8)          123.1709         0.417246   
    146. A(O   0,C   1,C   2)          114.9556         0.426634   
    147. A(C   1,C   2,O   3)          118.3606         0.419303   
    148. A(O   3,C   2,C   5)          122.6162         0.427608   
    149. A(C   1,C   2,C   5)          118.9950         0.427705   
    150. A(C   2,O   3,C   4)          114.4238         0.403120   
    151. A(H  60,C   4,H  61)          109.6732         0.288873   
    152. A(H  59,C   4,H  60)          109.5790         0.289296   
    153. A(O   3,C   4,H  59)          106.0830         0.334115   
    154. A(O   3,C   4,H  61)          111.0600         0.333597   
    155. A(O   3,C   4,H  60)          110.7422         0.333177   
    156. A(H  59,C   4,H  61)          109.6361         0.289640   
    157. A(O   6,C   5,C  57)          112.6904         0.413078   
    158. A(C   2,C   5,C  57)          119.9807         0.412513   
    159. A(C   2,C   5,O   6)          127.3264         0.436827   
    160. A(C   5,O   6,C   7)          122.5051         0.412135   
    161. A(H  62,C   7,H  64)          109.9676         0.290052   
    162. A(H  63,C   7,H  64)          109.8732         0.289987   
    163. A(O   6,C   7,H  63)          111.5382         0.334431   
    164. A(O   6,C   7,H  62)          104.6549         0.334510   
    165. A(O   6,C   7,H  64)          111.0339         0.334406   
    166. A(H  62,C   7,H  63)          109.6546         0.290073   
    167. A(C   9,C   8,C  10)          123.8287         0.402382   
    168. A(C   1,C   8,C  10)          118.6962         0.426187   
    169. A(C   1,C   8,C   9)          117.4751         0.392084   
    170. A(C   8,C   9,H  66)          112.0776         0.327462   
    171. A(C   8,C   9,H  65)          111.4896         0.325612   
    172. A(H  66,C   9,H  67)          107.0503         0.289363   
    173. A(H  65,C   9,H  67)          107.5003         0.287808   
    174. A(H  65,C   9,H  66)          107.1245         0.289304   
    175. A(C   8,C   9,H  67)          111.3341         0.325681   
    176. A(C   8,C  10,C  11)          123.3757         0.401180   
    177. A(C  11,C  10,C  57)          116.0775         0.382382   
    178. A(C   8,C  10,C  57)          120.5211         0.416651   
    179. A(C  10,C  11,C  12)          112.0762         0.368987   
    180. A(C  12,C  11,H  68)          109.3620         0.325444   
    181. A(C  10,C  11,H  69)          108.0687         0.326336   
    182. A(C  10,C  11,H  68)          109.6380         0.325058   
    183. A(C  12,C  11,H  69)          110.5247         0.326724   
    184. A(H  68,C  11,H  69)          107.0359         0.289426   
    185. A(C  11,C  12,H  70)          114.7435         0.326650   
    186. A(C  11,C  12,C  13)          127.3752         0.412697   
    187. A(C  13,C  12,H  70)          117.8744         0.363302   
    188. A(C  12,C  13,C  14)          120.3639         0.413846   
    189. A(C  12,C  13,C  15)          123.6243         0.411659   
    190. A(C  14,C  13,C  15)          116.0080         0.369539   
    191. A(C  13,C  14,H  72)          111.2139         0.326111   
    192. A(H  71,C  14,H  72)          108.3330         0.288518   
    193. A(H  72,C  14,H  73)          106.2669         0.287825   
    194. A(H  71,C  14,H  73)          108.1629         0.288285   
    195. A(C  13,C  14,H  71)          111.9788         0.326661   
    196. A(C  13,C  14,H  73)          110.6622         0.325835   
    197. A(C  13,C  15,H  74)          109.5427         0.325017   
    198. A(C  13,C  15,H  75)          108.9590         0.324578   
    199. A(C  13,C  15,C  16)          115.1716         0.359450   
    200. A(H  74,C  15,H  75)          106.8624         0.288535   
    201. A(C  16,C  15,H  75)          108.1528         0.317645   
    202. A(C  16,C  15,H  74)          107.8317         0.318071   
    203. A(C  15,C  16,H  77)          107.6673         0.318090   
    204. A(H  76,C  16,H  77)          106.4214         0.288276   
    205. A(C  17,C  16,H  76)          108.7244         0.326898   
    206. A(C  15,C  16,H  76)          107.9430         0.317329   
    207. A(C  15,C  16,C  17)          114.8110         0.362491   
    208. A(C  17,C  16,H  77)          110.9118         0.327691   
    209. A(C  18,C  17,H  78)          116.9095         0.362834   
    210. A(C  16,C  17,C  18)          128.4963         0.415003   
    211. A(C  16,C  17,H  78)          114.5942         0.328353   
    212. A(C  19,C  18,C  20)          115.4439         0.369057   
    213. A(C  17,C  18,C  19)          124.7341         0.413804   
    214. A(C  17,C  18,C  20)          119.8198         0.410585   
    215. A(C  18,C  19,H  79)          113.4018         0.327309   
    216. A(H  79,C  19,H  81)          107.9550         0.288681   
    217. A(H  80,C  19,H  81)          106.1993         0.287891   
    218. A(C  18,C  19,H  80)          110.6947         0.326367   
    219. A(H  79,C  19,H  80)          107.9995         0.288980   
    220. A(C  18,C  19,H  81)          110.2890         0.326011   
    221. A(C  18,C  20,H  83)          109.6077         0.323946   
    222. A(C  18,C  20,H  82)          109.4531         0.324059   
    223. A(C  21,C  20,H  82)          107.1123         0.317774   
    224. A(C  18,C  20,C  21)          115.0142         0.358867   
    225. A(C  21,C  20,H  83)          108.4998         0.317663   
    226. A(H  82,C  20,H  83)          106.8229         0.288170   
    227. A(C  20,C  21,C  22)          115.1509         0.362680   
    228. A(C  20,C  21,H  85)          107.8035         0.318149   
    229. A(H  84,C  21,H  85)          106.4764         0.288154   
    230. A(C  22,C  21,H  85)          111.0120         0.327772   
    231. A(C  22,C  21,H  84)          108.6226         0.326856   
    232. A(C  20,C  21,H  84)          107.3754         0.317270   
    233. A(C  21,C  22,C  23)          128.6750         0.415041   
    234. A(C  23,C  22,H  86)          116.8473         0.362798   
    235. A(C  21,C  22,H  86)          114.4754         0.328479   
    236. A(C  24,C  23,C  25)          115.6691         0.369252   
    237. A(C  22,C  23,C  25)          119.6881         0.410753   
    238. A(C  22,C  23,C  24)          124.6336         0.413685   
    239. A(C  23,C  24,H  89)          110.2277         0.325998   
    240. A(H  88,C  24,H  89)          106.1992         0.287974   
    241. A(H  87,C  24,H  89)          107.9344         0.288699   
    242. A(H  87,C  24,H  88)          107.9742         0.289065   
    243. A(C  23,C  24,H  88)          110.8925         0.326433   
    244. A(C  23,C  24,H  87)          113.3125         0.327298   
    245. A(C  23,C  25,C  26)          115.4555         0.358837   
    246. A(H  90,C  25,H  91)          106.8413         0.288125   
    247. A(C  26,C  25,H  91)          108.3725         0.317391   
    248. A(C  23,C  25,H  91)          109.6216         0.324065   
    249. A(C  26,C  25,H  90)          106.9676         0.317580   
    250. A(C  23,C  25,H  90)          109.2223         0.324260   
    251. A(H  92,C  26,H  93)          106.4310         0.288196   
    252. A(C  27,C  26,H  93)          110.7179         0.327583   
    253. A(C  25,C  26,H  93)          107.4940         0.317908   
    254. A(C  27,C  26,H  92)          108.7659         0.326789   
    255. A(C  25,C  26,H  92)          107.4940         0.317146   
    256. A(C  25,C  26,C  27)          115.5200         0.362257   
    257. A(C  28,C  27,H  94)          116.8731         0.362836   
    258. A(C  26,C  27,H  94)          114.7871         0.328338   
    259. A(C  26,C  27,C  28)          128.3395         0.414859   
    260. A(C  29,C  28,C  30)          115.4236         0.369183   
    261. A(C  27,C  28,C  30)          119.9194         0.410702   
    262. A(C  27,C  28,C  29)          124.6545         0.413711   
    263. A(H  96,C  29,H  97)          106.2096         0.287924   
    264. A(H  95,C  29,H  97)          107.9846         0.288673   
    265. A(C  28,C  29,H  97)          110.2792         0.325978   
    266. A(H  95,C  29,H  96)          108.0205         0.289021   
    267. A(C  28,C  29,H  96)          110.6671         0.326391   
    268. A(C  28,C  29,H  95)          113.3819         0.327285   
    269. A(H  98,C  30,H  99)          106.8408         0.288146   
    270. A(C  31,C  30,H  99)          108.4543         0.317572   
    271. A(C  28,C  30,H  99)          109.5325         0.324048   
    272. A(C  31,C  30,H  98)          107.1228         0.317709   
    273. A(C  28,C  30,H  98)          109.4878         0.324188   
    274. A(C  28,C  30,C  31)          115.0713         0.358940   
    275. A(C  30,C  31,H 101)          107.7036         0.318104   
    276. A(H 100,C  31,H 101)          106.4361         0.288253   
    277. A(C  32,C  31,H 101)          111.2401         0.327383   
    278. A(C  32,C  31,H 100)          108.4374         0.326548   
    279. A(C  30,C  31,H 100)          107.4475         0.317301   
    280. A(C  30,C  31,C  32)          115.1680         0.362135   
    281. A(C  33,C  32,H 102)          117.9578         0.363859   
    282. A(C  31,C  32,H 102)          113.9118         0.328816   
    283. A(C  31,C  32,C  33)          128.1303         0.414727   
    284. A(C  34,C  33,C  35)          112.5467         0.368666   
    285. A(C  32,C  33,C  35)          123.2913         0.410709   
    286. A(C  32,C  33,C  34)          124.1615         0.413536   
    287. A(H 104,C  34,H 105)          106.2980         0.287731   
    288. A(C  33,C  34,H 105)          110.6727         0.325777   
    289. A(H 103,C  34,H 105)          107.9985         0.288847   
    290. A(H 103,C  34,H 104)          107.7574         0.288858   
    291. A(C  33,C  34,H 104)          110.4314         0.325790   
    292. A(C  33,C  34,H 103)          113.3824         0.327120   
    293. A(C  36,C  35,H 106)          109.8407         0.322044   
    294. A(C  36,C  35,H 107)          109.6291         0.322012   
    295. A(H 106,C  35,H 107)          105.2841         0.287515   
    296. A(C  33,C  35,H 107)          107.5356         0.323578   
    297. A(C  33,C  35,H 106)          107.4285         0.323610   
    298. A(C  33,C  35,C  36)          116.5126         0.364379   
    299. A(H 108,C  36,H 109)          104.2325         0.287042   
    300. A(C  37,C  36,H 109)          106.4445         0.324626   
    301. A(C  35,C  36,H 109)          108.3513         0.321798   
    302. A(C  37,C  36,H 108)          106.6474         0.324529   
    303. A(C  35,C  36,H 108)          108.6695         0.321702   
    304. A(C  35,C  36,C  37)          121.2365         0.365863   
    305. A(C  38,C  37,H 110)          115.6924         0.363668   
    306. A(C  36,C  37,H 110)          109.3255         0.326889   
    307. A(C  36,C  37,C  38)          134.9816         0.412552   
    308. A(C  39,C  38,C  40)          110.8918         0.367132   
    309. A(C  37,C  38,C  40)          121.8456         0.409440   
    310. A(C  37,C  38,C  39)          127.2619         0.413252   
    311. A(H 112,C  39,H 113)          106.0958         0.287631   
    312. A(H 111,C  39,H 113)          107.9314         0.289608   
    313. A(C  38,C  39,H 113)          110.2011         0.325430   
    314. A(H 111,C  39,H 112)          107.8698         0.289621   
    315. A(C  38,C  39,H 112)          110.0851         0.325445   
    316. A(C  38,C  39,H 111)          114.3004         0.327799   
    317. A(C  41,C  40,H 115)          109.3434         0.322030   
    318. A(H 114,C  40,H 115)          105.2334         0.287498   
    319. A(C  38,C  40,H 115)          107.3638         0.322554   
    320. A(C  41,C  40,H 114)          109.6268         0.322082   
    321. A(C  38,C  40,H 114)          107.2465         0.322606   
    322. A(C  38,C  40,C  41)          117.3382         0.363246   
    323. A(C  40,C  41,H 117)          108.5564         0.321838   
    324. A(H 116,C  41,H 117)          104.3165         0.287053   
    325. A(C  42,C  41,H 117)          106.6533         0.324809   
    326. A(C  42,C  41,H 116)          106.5291         0.324721   
    327. A(C  40,C  41,H 116)          108.8333         0.321752   
    328. A(C  40,C  41,C  42)          120.7628         0.366123   
    329. A(C  43,C  42,H 118)          114.6870         0.362487   
    330. A(C  41,C  42,H 118)          110.0013         0.326404   
    331. A(C  41,C  42,C  43)          135.3069         0.412315   
    332. A(C  44,C  43,C  45)          113.6680         0.368588   
    333. A(C  42,C  43,C  45)          118.7649         0.410439   
    334. A(C  42,C  43,C  44)          127.5657         0.412961   
    335. A(H 120,C  44,H 121)          106.1486         0.287818   
    336. A(C  43,C  44,H 121)          109.9403         0.325645   
    337. A(H 119,C  44,H 121)          107.9722         0.289620   
    338. A(H 119,C  44,H 120)          107.5902         0.289699   
    339. A(C  43,C  44,H 120)          110.8826         0.325739   
    340. A(C  43,C  44,H 119)          113.9624         0.327885   
    341. A(C  43,C  45,C  46)          115.2428         0.359261   
    342. A(H 122,C  45,H 123)          106.9213         0.287859   
    343. A(C  46,C  45,H 123)          107.3652         0.317432   
    344. A(C  43,C  45,H 123)          108.7865         0.323476   
    345. A(C  46,C  45,H 122)          108.3919         0.318208   
    346. A(C  43,C  45,H 122)          109.7984         0.324273   
    347. A(C  45,C  46,C  47)          113.2147         0.362852   
    348. A(H 124,C  46,H 125)          105.9927         0.288317   
    349. A(C  47,C  46,H 125)          109.2204         0.326714   
    350. A(C  45,C  46,H 125)          108.6950         0.317549   
    351. A(C  47,C  46,H 124)          111.4546         0.327825   
    352. A(C  45,C  46,H 124)          107.9783         0.318618   
    353. A(C  46,C  47,C  48)          128.4944         0.415244   
    354. A(C  48,C  47,H 126)          117.8243         0.363885   
    355. A(C  46,C  47,H 126)          113.6762         0.328994   
    356. A(C  47,C  48,C  49)          123.1106         0.410943   
    357. A(C  49,C  48,C  56)          112.4726         0.368738   
    358. A(C  47,C  48,C  56)          124.4012         0.413687   
    359. A(C  48,C  49,C  50)          118.7520         0.361638   
    360. A(H 127,C  49,H 128)          104.7970         0.286977   
    361. A(C  50,C  49,H 128)          108.3704         0.319449   
    362. A(C  48,C  49,H 128)          108.2743         0.323453   
    363. A(C  50,C  49,H 127)          108.3852         0.319221   
    364. A(C  48,C  49,H 127)          107.4009         0.323221   
    365. A(C  49,C  50,C  51)          113.6030         0.364979   
    366. A(C  51,C  50,H 130)          110.5506         0.327552   
    367. A(C  49,C  50,H 130)          107.7208         0.320639   
    368. A(C  51,C  50,H 129)          109.9291         0.326393   
    369. A(C  49,C  50,H 129)          109.0268         0.319514   
    370. A(H 129,C  50,H 130)          105.6823         0.288253   
    371. A(C  50,C  51,C  52)          128.3418         0.414790   
    372. A(C  52,C  51,H 131)          116.9283         0.363362   
    373. A(C  50,C  51,H 131)          114.7262         0.328351   
    374. A(C  51,C  52,C  54)          120.5827         0.413674   
    375. A(C  51,C  52,C  53)          125.2836         0.414149   
    376. A(C  53,C  52,C  54)          114.1330         0.371685   
    377. A(H 133,C  53,H 134)          106.2420         0.287680   
    378. A(H 132,C  53,H 134)          107.8410         0.288765   
    379. A(C  52,C  53,H 134)          110.4626         0.326148   
    380. A(H 132,C  53,H 133)          107.9941         0.288788   
    381. A(C  52,C  53,H 133)          110.4794         0.326176   
    382. A(C  52,C  53,H 132)          113.5149         0.327471   
    383. A(H 135,C  54,H 136)          108.1540         0.288319   
    384. A(H  55,C  54,H 136)          106.2635         0.287572   
    385. A(C  52,C  54,H 136)          111.0549         0.325752   
    386. A(H  55,C  54,H 135)          108.1867         0.288318   
    387. A(C  52,C  54,H 135)          111.9343         0.326641   
    388. A(C  52,C  54,H  55)          111.0200         0.325752   
    389. A(H 138,C  56,H 139)          106.2611         0.287702   
    390. A(H 137,C  56,H 139)          107.8907         0.288854   
    391. A(C  48,C  56,H 139)          110.4448         0.325786   
    392. A(H 137,C  56,H 138)          107.8648         0.288821   
    393. A(C  48,C  56,H 138)          110.5507         0.325746   
    394. A(C  48,C  56,H 137)          113.5204         0.327119   
    395. A(C  10,C  57,O  58)          122.0949         0.441211   
    396. A(C   5,C  57,O  58)          119.2957         0.437476   
    397. A(C   5,C  57,C  10)          118.6073         0.393656   
    398. D(C   2,C   1,O   0,H 140)   -178.5075         0.030492   
    399. D(C   8,C   1,O   0,H 140)      1.3705         0.030492   
    400. D(C   5,C   2,C   1,O   0)   -178.6340         0.021743   
    401. D(O   3,C   2,C   1,C   8)    179.6086         0.021743   
    402. D(C   5,C   2,C   1,C   8)      1.4898         0.021743   
    403. D(O   3,C   2,C   1,O   0)     -0.5151         0.021743   
    404. D(C   4,O   3,C   2,C   1)     80.8579         0.024778   
    405. D(C   4,O   3,C   2,C   5)   -101.0955         0.024778   
    406. D(H  60,C   4,O   3,C   2)     62.0485         0.017257   
    407. D(H  59,C   4,O   3,C   2)   -179.1278         0.017257   
    408. D(H  61,C   4,O   3,C   2)    -60.0639         0.017257   
    409. D(O   6,C   5,C   2,O   3)      0.9206         0.027388   
    410. D(O   6,C   5,C   2,C   1)    178.9553         0.027388   
    411. D(C  57,C   5,C   2,C   1)     -1.6622         0.027388   
    412. D(C  57,C   5,C   2,O   3)   -179.6969         0.027388   
    413. D(C   7,O   6,C   5,C   2)    -16.8413         0.031958   
    414. D(C   7,O   6,C   5,C  57)    163.7385         0.031958   
    415. D(H  63,C   7,O   6,C   5)     74.2061         0.017480   
    416. D(H  64,C   7,O   6,C   5)    -48.7038         0.017480   
    417. D(H  62,C   7,O   6,C   5)   -167.3064         0.017480   
    418. D(C  10,C   8,C   1,O   0)   -179.8827         0.020479   
    419. D(C  10,C   8,C   1,C   2)     -0.0148         0.020479   
    420. D(C   9,C   8,C   1,C   2)   -179.9687         0.020479   
    421. D(C   9,C   8,C   1,O   0)      0.1634         0.020479   
    422. D(H  67,C   9,C   8,C  10)   -118.6171         0.011649   
    423. D(H  66,C   9,C   8,C  10)      1.2577         0.011649   
    424. D(H  65,C   9,C   8,C  10)    121.3353         0.011649   
    425. D(H  65,C   9,C   8,C   1)    -58.7134         0.011649   
    426. D(H  66,C   9,C   8,C   1)   -178.7910         0.011649   
    427. D(H  67,C   9,C   8,C   1)     61.3342         0.011649   
    428. D(C  11,C  10,C   8,C   1)   -179.3007         0.027920   
    429. D(C  57,C  10,C   8,C   1)     -1.2179         0.027920   
    430. D(C  11,C  10,C   8,C   9)      0.6501         0.027920   
    431. D(C  57,C  10,C   8,C   9)    178.7328         0.027920   
    432. D(H  69,C  11,C  10,C  57)     27.0248         0.011279   
    433. D(H  68,C  11,C  10,C  57)    143.3596         0.011279   
    434. D(C  12,C  11,C  10,C  57)    -95.0004         0.011279   
    435. D(H  69,C  11,C  10,C   8)   -154.8139         0.011279   
    436. D(H  68,C  11,C  10,C   8)    -38.4792         0.011279   
    437. D(C  12,C  11,C  10,C   8)     83.1609         0.011279   
    438. D(H  70,C  12,C  11,H  69)    177.4419         0.011434   
    439. D(H  70,C  12,C  11,H  68)     59.8519         0.011434   
    440. D(C  13,C  12,C  11,H  68)   -121.1324         0.011434   
    441. D(C  13,C  12,C  11,H  69)     -3.5424         0.011434   
    442. D(C  13,C  12,C  11,C  10)    117.0694         0.011434   
    443. D(H  70,C  12,C  11,C  10)    -61.9463         0.011434   
    444. D(C  15,C  13,C  12,H  70)    179.4459         0.038841   
    445. D(C  15,C  13,C  12,C  11)      0.4572         0.038841   
    446. D(C  14,C  13,C  12,C  11)   -178.8029         0.038841   
    447. D(C  14,C  13,C  12,H  70)      0.1859         0.038841   
    448. D(H  73,C  14,C  13,C  12)    118.0414         0.011780   
    449. D(H  73,C  14,C  13,C  15)    -61.2730         0.011780   
    450. D(H  72,C  14,C  13,C  15)     56.5997         0.011780   
    451. D(H  71,C  14,C  13,C  15)    177.9658         0.011780   
    452. D(H  72,C  14,C  13,C  12)   -124.0859         0.011780   
    453. D(H  71,C  14,C  13,C  12)     -2.7198         0.011780   
    454. D(H  75,C  15,C  13,C  12)   -155.4840         0.011132   
    455. D(H  74,C  15,C  13,C  14)    140.3826         0.011132   
    456. D(C  16,C  15,C  13,C  14)    -97.8918         0.011132   
    457. D(H  74,C  15,C  13,C  12)    -38.9070         0.011132   
    458. D(C  16,C  15,C  13,C  12)     82.8186         0.011132   
    459. D(H  75,C  15,C  13,C  14)     23.8056         0.011132   
    460. D(C  17,C  16,C  15,C  13)     59.8365         0.009301   
    461. D(H  77,C  16,C  15,H  75)     61.7562         0.009301   
    462. D(H  77,C  16,C  15,H  74)    -53.4667         0.009301   
    463. D(H  76,C  16,C  15,H  74)     61.0528         0.009301   
    464. D(H  77,C  16,C  15,C  13)   -176.1119         0.009301   
    465. D(H  76,C  16,C  15,H  75)    176.2757         0.009301   
    466. D(C  17,C  16,C  15,H  75)    -62.2954         0.009301   
    467. D(C  17,C  16,C  15,H  74)   -177.5183         0.009301   
    468. D(H  76,C  16,C  15,C  13)    -61.5924         0.009301   
    469. D(H  78,C  17,C  16,H  77)    167.3311         0.012230   
    470. D(H  78,C  17,C  16,C  15)    -70.3541         0.012230   
    471. D(C  18,C  17,C  16,H  76)   -129.4321         0.012230   
    472. D(H  78,C  17,C  16,H  76)     50.6476         0.012230   
    473. D(C  18,C  17,C  16,H  77)    -12.7487         0.012230   
    474. D(C  18,C  17,C  16,C  15)    109.5662         0.012230   
    475. D(C  20,C  18,C  17,H  78)      0.7570         0.038515   
    476. D(C  20,C  18,C  17,C  16)   -179.1618         0.038515   
    477. D(C  19,C  18,C  17,H  78)   -178.6810         0.038515   
    478. D(C  19,C  18,C  17,C  16)      1.4002         0.038515   
    479. D(H  81,C  19,C  18,C  20)    -63.0025         0.011854   
    480. D(H  81,C  19,C  18,C  17)    116.4576         0.011854   
    481. D(H  80,C  19,C  18,C  20)     54.2301         0.011854   
    482. D(H  80,C  19,C  18,C  17)   -126.3098         0.011854   
    483. D(H  79,C  19,C  18,C  20)    175.7917         0.011854   
    484. D(H  79,C  19,C  18,C  17)     -4.7482         0.011854   
    485. D(H  83,C  20,C  18,C  19)     25.6885         0.010906   
    486. D(H  83,C  20,C  18,C  17)   -153.8000         0.010906   
    487. D(H  82,C  20,C  18,C  19)    142.5382         0.010906   
    488. D(H  82,C  20,C  18,C  17)    -36.9504         0.010906   
    489. D(C  21,C  20,C  18,C  19)    -96.8536         0.010906   
    490. D(C  21,C  20,C  18,C  17)     83.6579         0.010906   
    491. D(H  85,C  21,C  20,H  83)     60.4786         0.009324   
    492. D(H  85,C  21,C  20,H  82)    -54.5034         0.009324   
    493. D(H  85,C  21,C  20,C  18)   -176.3864         0.009324   
    494. D(H  84,C  21,C  20,H  83)    174.8478         0.009324   
    495. D(H  84,C  21,C  20,H  82)     59.8658         0.009324   
    496. D(H  84,C  21,C  20,C  18)    -62.0172         0.009324   
    497. D(C  22,C  21,C  20,H  83)    -64.0502         0.009324   
    498. D(C  22,C  21,C  20,H  82)   -179.0322         0.009324   
    499. D(C  22,C  21,C  20,C  18)     59.0848         0.009324   
    500. D(H  86,C  22,C  21,H  85)    168.3935         0.012270   
    501. D(H  86,C  22,C  21,H  84)     51.6470         0.012270   
    502. D(H  86,C  22,C  21,C  20)    -68.7743         0.012270   
    503. D(C  23,C  22,C  21,H  85)    -11.0328         0.012270   
    504. D(C  23,C  22,C  21,H  84)   -127.7793         0.012270   
    505. D(C  23,C  22,C  21,C  20)    111.7994         0.012270   
    506. D(C  25,C  23,C  22,H  86)      0.6858         0.038415   
    507. D(C  25,C  23,C  22,C  21)   -179.8995         0.038415   
    508. D(C  24,C  23,C  22,H  86)   -178.1576         0.038415   
    509. D(C  24,C  23,C  22,C  21)      1.2572         0.038415   
    510. D(H  89,C  24,C  23,C  25)    -62.0206         0.011845   
    511. D(H  89,C  24,C  23,C  22)    116.8645         0.011845   
    512. D(H  88,C  24,C  23,C  25)     55.2949         0.011845   
    513. D(H  88,C  24,C  23,C  22)   -125.8200         0.011845   
    514. D(H  87,C  24,C  23,C  25)    176.9066         0.011845   
    515. D(H  87,C  24,C  23,C  22)     -4.2083         0.011845   
    516. D(H  91,C  25,C  23,C  24)     29.8875         0.010978   
    517. D(H  91,C  25,C  23,C  22)   -149.0566         0.010978   
    518. D(H  90,C  25,C  23,C  24)    146.6343         0.010978   
    519. D(H  90,C  25,C  23,C  22)    -32.3098         0.010978   
    520. D(C  26,C  25,C  23,C  24)    -92.8172         0.010978   
    521. D(C  26,C  25,C  23,C  22)     88.2387         0.010978   
    522. D(C  27,C  26,C  25,H  91)    -61.7625         0.009257   
    523. D(C  27,C  26,C  25,H  90)   -176.6294         0.009257   
    524. D(C  27,C  26,C  25,C  23)     61.6035         0.009257   
    525. D(H  93,C  26,C  25,H  91)     62.3966         0.009257   
    526. D(H  93,C  26,C  25,H  90)    -52.4702         0.009257   
    527. D(H  93,C  26,C  25,C  23)   -174.2373         0.009257   
    528. D(H  92,C  26,C  25,H  91)    176.6204         0.009257   
    529. D(H  92,C  26,C  25,H  90)     61.7536         0.009257   
    530. D(H  92,C  26,C  25,C  23)    -60.0136         0.009257   
    531. D(H  94,C  27,C  26,H  93)    163.9137         0.012203   
    532. D(H  94,C  27,C  26,H  92)     47.3045         0.012203   
    533. D(H  94,C  27,C  26,C  25)    -73.6269         0.012203   
    534. D(C  28,C  27,C  26,H  93)    -15.8467         0.012203   
    535. D(C  28,C  27,C  26,H  92)   -132.4558         0.012203   
    536. D(C  28,C  27,C  26,C  25)    106.6128         0.012203   
    537. D(C  30,C  28,C  27,H  94)      0.8631         0.038446   
    538. D(C  30,C  28,C  27,C  26)   -179.3808         0.038446   
    539. D(C  29,C  28,C  27,C  26)      1.2135         0.038446   
    540. D(C  29,C  28,C  27,H  94)   -178.5426         0.038446   
    541. D(H  97,C  29,C  28,C  30)    -63.1052         0.011844   
    542. D(H  97,C  29,C  28,C  27)    116.3245         0.011844   
    543. D(H  96,C  29,C  28,C  30)     54.1172         0.011844   
    544. D(H  96,C  29,C  28,C  27)   -126.4531         0.011844   
    545. D(H  95,C  29,C  28,C  30)    175.6717         0.011844   
    546. D(H  95,C  29,C  28,C  27)     -4.8986         0.011844   
    547. D(H  99,C  30,C  28,C  29)     27.4853         0.010956   
    548. D(H  99,C  30,C  28,C  27)   -151.9734         0.010956   
    549. D(H  98,C  30,C  28,C  29)    144.3334         0.010956   
    550. D(H  98,C  30,C  28,C  27)    -35.1253         0.010956   
    551. D(C  31,C  30,C  28,C  29)    -94.9793         0.010956   
    552. D(C  31,C  30,C  28,C  27)     85.5620         0.010956   
    553. D(H 101,C  31,C  30,H  99)     59.6960         0.009303   
    554. D(H 101,C  31,C  30,H  98)    -55.2897         0.009303   
    555. D(H 101,C  31,C  30,C  28)   -177.2624         0.009303   
    556. D(H 100,C  31,C  30,H  99)    174.0052         0.009303   
    557. D(H 100,C  31,C  30,H  98)     59.0195         0.009303   
    558. D(H 100,C  31,C  30,C  28)    -62.9533         0.009303   
    559. D(C  32,C  31,C  30,H  99)    -65.0658         0.009303   
    560. D(C  32,C  31,C  30,H  98)    179.9485         0.009303   
    561. D(C  32,C  31,C  30,C  28)     57.9757         0.009303   
    562. D(H 102,C  32,C  31,H 101)    163.9541         0.012093   
    563. D(H 102,C  32,C  31,H 100)     47.2380         0.012093   
    564. D(H 102,C  32,C  31,C  30)    -73.1503         0.012093   
    565. D(C  33,C  32,C  31,H 101)    -15.9476         0.012093   
    566. D(C  33,C  32,C  31,H 100)   -132.6637         0.012093   
    567. D(C  33,C  32,C  31,C  30)    106.9481         0.012093   
    568. D(C  35,C  33,C  32,H 102)     -0.2868         0.038693   
    569. D(C  35,C  33,C  32,C  31)    179.6114         0.038693   
    570. D(C  34,C  33,C  32,H 102)    179.4317         0.038693   
    571. D(C  34,C  33,C  32,C  31)     -0.6701         0.038693   
    572. D(H 105,C  34,C  33,C  35)    -58.7367         0.011725   
    573. D(H 105,C  34,C  33,C  32)    121.5181         0.011725   
    574. D(H 104,C  34,C  33,C  35)     58.6920         0.011725   
    575. D(H 104,C  34,C  33,C  32)   -121.0533         0.011725   
    576. D(H 103,C  34,C  33,C  35)    179.7329         0.011725   
    577. D(H 103,C  34,C  33,C  32)     -0.0123         0.011725   
    578. D(H 107,C  35,C  33,C  34)     54.4580         0.010897   
    579. D(H 107,C  35,C  33,C  32)   -125.7941         0.010897   
    580. D(H 106,C  35,C  33,C  34)    -58.4312         0.010897   
    581. D(H 106,C  35,C  33,C  32)    121.3167         0.010897   
    582. D(C  36,C  35,C  33,C  34)    177.9167         0.010897   
    583. D(C  36,C  35,C  33,C  32)     -2.3355         0.010897   
    584. D(H 109,C  36,C  35,H 107)     67.8649         0.011007   
    585. D(H 109,C  36,C  35,H 106)   -176.9071         0.011007   
    586. D(H 109,C  36,C  35,C  33)    -54.5063         0.011007   
    587. D(H 108,C  36,C  35,H 107)   -179.4604         0.011007   
    588. D(H 108,C  36,C  35,H 106)    -64.2324         0.011007   
    589. D(H 108,C  36,C  35,C  33)     58.1684         0.011007   
    590. D(C  37,C  36,C  35,H 107)    -55.5022         0.011007   
    591. D(C  37,C  36,C  35,H 106)     59.7258         0.011007   
    592. D(C  37,C  36,C  35,C  33)   -177.8734         0.011007   
    593. D(H 110,C  37,C  36,H 109)     52.8648         0.011397   
    594. D(H 110,C  37,C  36,H 108)    -57.9785         0.011397   
    595. D(H 110,C  37,C  36,C  35)    177.1240         0.011397   
    596. D(C  38,C  37,C  36,H 109)   -127.4137         0.011397   
    597. D(C  38,C  37,C  36,H 108)    121.7430         0.011397   
    598. D(C  38,C  37,C  36,C  35)     -3.1544         0.011397   
    599. D(C  40,C  38,C  37,H 110)      0.1204         0.038819   
    600. D(C  40,C  38,C  37,C  36)   -179.5880         0.038819   
    601. D(C  39,C  38,C  37,H 110)    179.7768         0.038819   
    602. D(C  39,C  38,C  37,C  36)      0.0684         0.038819   
    603. D(H 113,C  39,C  38,C  40)    -60.2131         0.011606   
    604. D(H 113,C  39,C  38,C  37)    120.0993         0.011606   
    605. D(H 112,C  39,C  38,C  40)     56.4720         0.011606   
    606. D(H 112,C  39,C  38,C  37)   -123.2155         0.011606   
    607. D(H 111,C  39,C  38,C  40)    178.0454         0.011606   
    608. D(H 111,C  39,C  38,C  37)     -1.6422         0.011606   
    609. D(H 115,C  40,C  38,C  39)     53.8507         0.010517   
    610. D(H 115,C  40,C  38,C  37)   -126.4420         0.010517   
    611. D(H 114,C  40,C  38,C  39)    -58.8135         0.010517   
    612. D(H 114,C  40,C  38,C  37)    120.8938         0.010517   
    613. D(C  41,C  40,C  38,C  39)    177.3779         0.010517   
    614. D(C  41,C  40,C  38,C  37)     -2.9148         0.010517   
    615. D(H 117,C  41,C  40,H 115)     66.8027         0.011022   
    616. D(H 117,C  41,C  40,H 114)   -178.3100         0.011022   
    617. D(H 117,C  41,C  40,C  38)    -55.7141         0.011022   
    618. D(H 116,C  41,C  40,H 115)    179.7628         0.011022   
    619. D(H 116,C  41,C  40,H 114)    -65.3499         0.011022   
    620. D(H 116,C  41,C  40,C  38)     57.2460         0.011022   
    621. D(C  42,C  41,C  40,H 115)    -56.6751         0.011022   
    622. D(C  42,C  41,C  40,H 114)     58.2123         0.011022   
    623. D(C  42,C  41,C  40,C  38)   -179.1918         0.011022   
    624. D(H 118,C  42,C  41,H 117)     51.9730         0.011471   
    625. D(H 118,C  42,C  41,H 116)    -59.0045         0.011471   
    626. D(H 118,C  42,C  41,C  40)    176.3485         0.011471   
    627. D(C  43,C  42,C  41,H 117)   -128.8974         0.011471   
    628. D(C  43,C  42,C  41,H 116)    120.1251         0.011471   
    629. D(C  43,C  42,C  41,C  40)     -4.5218         0.011471   
    630. D(C  45,C  43,C  42,H 118)     -0.3276         0.038260   
    631. D(C  45,C  43,C  42,C  41)   -179.4275         0.038260   
    632. D(C  44,C  43,C  42,H 118)   -179.8797         0.038260   
    633. D(C  44,C  43,C  42,C  41)      1.0204         0.038260   
    634. D(H 121,C  44,C  43,C  45)    -51.4363         0.011665   
    635. D(H 121,C  44,C  43,C  42)    128.1350         0.011665   
    636. D(H 120,C  44,C  43,C  45)     65.6337         0.011665   
    637. D(H 120,C  44,C  43,C  42)   -114.7950         0.011665   
    638. D(H 119,C  44,C  43,C  45)   -172.7975         0.011665   
    639. D(H 119,C  44,C  43,C  42)      6.7738         0.011665   
    640. D(H 123,C  45,C  43,C  44)     53.1439         0.010927   
    641. D(H 123,C  45,C  43,C  42)   -126.4685         0.010927   
    642. D(H 122,C  45,C  43,C  44)    169.8367         0.010927   
    643. D(H 122,C  45,C  43,C  42)     -9.7757         0.010927   
    644. D(C  46,C  45,C  43,C  44)    -67.4479         0.010927   
    645. D(C  46,C  45,C  43,C  42)    112.9397         0.010927   
    646. D(H 125,C  46,C  45,C  43)     58.1465         0.009416   
    647. D(H 124,C  46,C  45,H 123)     51.3390         0.009416   
    648. D(H 124,C  46,C  45,H 122)    -63.8338         0.009416   
    649. D(H 124,C  46,C  45,C  43)    172.7036         0.009416   
    650. D(C  47,C  46,C  45,H 123)    175.2287         0.009416   
    651. D(C  47,C  46,C  45,H 122)     60.0559         0.009416   
    652. D(C  47,C  46,C  45,C  43)    -63.4067         0.009416   
    653. D(H 125,C  46,C  45,H 123)    -63.2180         0.009416   
    654. D(H 125,C  46,C  45,H 122)   -178.3908         0.009416   
    655. D(H 126,C  47,C  46,H 125)    -62.7721         0.012208   
    656. D(H 126,C  47,C  46,H 124)   -179.5488         0.012208   
    657. D(H 126,C  47,C  46,C  45)     58.4855         0.012208   
    658. D(C  48,C  47,C  46,H 125)    118.0709         0.012208   
    659. D(C  48,C  47,C  46,H 124)      1.2943         0.012208   
    660. D(C  48,C  47,C  46,C  45)   -120.6714         0.012208   
    661. D(C  56,C  48,C  47,H 126)   -179.6574         0.038869   
    662. D(C  56,C  48,C  47,C  46)     -0.5304         0.038869   
    663. D(C  49,C  48,C  47,H 126)     -1.1997         0.038869   
    664. D(C  49,C  48,C  47,C  46)    177.9273         0.038869   
    665. D(H 128,C  49,C  48,C  56)    -46.4621         0.010921   
    666. D(H 128,C  49,C  48,C  47)    134.9150         0.010921   
    667. D(H 127,C  49,C  48,C  56)     66.2033         0.010921   
    668. D(H 127,C  49,C  48,C  47)   -112.4196         0.010921   
    669. D(C  50,C  49,C  48,C  56)   -170.5008         0.010921   
    670. D(C  50,C  49,C  48,C  47)     10.8763         0.010921   
    671. D(H 130,C  50,C  49,H 128)     69.9089         0.010115   
    672. D(H 130,C  50,C  49,H 127)    -43.2921         0.010115   
    673. D(H 130,C  50,C  49,C  48)   -166.0995         0.010115   
    674. D(H 129,C  50,C  49,H 128)   -175.8636         0.010115   
    675. D(H 129,C  50,C  49,H 127)     70.9355         0.010115   
    676. D(H 129,C  50,C  49,C  48)    -51.8720         0.010115   
    677. D(C  51,C  50,C  49,H 128)    -52.8965         0.010115   
    678. D(C  51,C  50,C  49,H 127)   -166.0975         0.010115   
    679. D(C  51,C  50,C  49,C  48)     71.0950         0.010115   
    680. D(H 131,C  51,C  50,H 130)   -175.7069         0.012096   
    681. D(H 131,C  51,C  50,H 129)     67.9986         0.012096   
    682. D(H 131,C  51,C  50,C  49)    -54.4717         0.012096   
    683. D(C  52,C  51,C  50,H 130)      3.5658         0.012096   
    684. D(C  52,C  51,C  50,H 129)   -112.7288         0.012096   
    685. D(C  52,C  51,C  50,C  49)    124.8009         0.012096   
    686. D(C  54,C  52,C  51,H 131)     -0.2282         0.038754   
    687. D(C  54,C  52,C  51,C  50)   -179.4872         0.038754   
    688. D(C  53,C  52,C  51,H 131)   -179.9273         0.038754   
    689. D(C  53,C  52,C  51,C  50)      0.8137         0.038754   
    690. D(H 134,C  53,C  52,C  54)    -60.1423         0.011897   
    691. D(H 134,C  53,C  52,C  51)    119.5738         0.011897   
    692. D(H 133,C  53,C  52,C  54)     57.1179         0.011897   
    693. D(H 133,C  53,C  52,C  51)   -123.1660         0.011897   
    694. D(H 132,C  53,C  52,C  54)    178.5932         0.011897   
    695. D(H 132,C  53,C  52,C  51)     -1.6906         0.011897   
    696. D(H 136,C  54,C  52,C  53)     58.8586         0.011751   
    697. D(H 136,C  54,C  52,C  51)   -120.8722         0.011751   
    698. D(H 135,C  54,C  52,C  53)    179.8520         0.011751   
    699. D(H 135,C  54,C  52,C  51)      0.1211         0.011751   
    700. D(H  55,C  54,C  52,C  53)    -59.1375         0.011751   
    701. D(H  55,C  54,C  52,C  51)    121.1317         0.011751   
    702. D(H 139,C  56,C  48,C  49)    -52.7387         0.011724   
    703. D(H 139,C  56,C  48,C  47)    125.8634         0.011724   
    704. D(H 138,C  56,C  48,C  49)     64.5778         0.011724   
    705. D(H 138,C  56,C  48,C  47)   -116.8202         0.011724   
    706. D(H 137,C  56,C  48,C  49)   -174.0582         0.011724   
    707. D(H 137,C  56,C  48,C  47)      4.5438         0.011724   
    708. D(O  58,C  57,C  10,C  11)     -1.3102         0.015823   
    709. D(O  58,C  57,C  10,C   8)   -179.5277         0.015823   
    710. D(C   5,C  57,C  10,C  11)    179.2222         0.015823   
    711. D(C   5,C  57,C  10,C   8)      1.0047         0.015823   
    712. D(O  58,C  57,C   5,O   6)      0.4625         0.014408   
    713. D(O  58,C  57,C   5,C   2)   -179.0053         0.014408   
    714. D(C  10,C  57,C   5,O   6)    179.9453         0.014408   
    715. D(C  10,C  57,C   5,C   2)      0.4776         0.014408   
    -----------------------------------------------------------------

Number of atoms                         .... 141
Number of degrees of freedom            .... 715

         *************************************************************
         *                GEOMETRY OPTIMIZATION CYCLE   1            *
         *************************************************************
---------------------------------
CARTESIAN COORDINATES (ANGSTROEM)
---------------------------------
  O    -12.906109    3.712546   -2.660126
  C    -12.124751    3.194009   -1.685901
  C    -12.037248    3.978781   -0.507844
  O    -12.726540    5.171878   -0.463058
  C    -14.124857    5.039708   -0.151451
  C    -11.233960    3.538995    0.535633
  O    -11.014197    4.155191    1.712315
  C    -11.313600    5.544572    1.924172
  C    -11.448428    1.948745   -1.845923
  C    -11.632010    1.217799   -3.159169
  C    -10.666115    1.477588   -0.803473
  C     -9.888430    0.174513   -0.865269
  C     -8.551551    0.340997   -1.562186
  C     -7.328216    0.163518   -1.033916
  C     -6.091703    0.400607   -1.872105
  C     -7.086316   -0.259952    0.406409
  C     -7.181045   -1.790916    0.671183
  C     -6.204388   -2.629896   -0.112342
  C     -5.128663   -3.301495    0.336785
  C     -4.695720   -3.365753    1.783666
  C     -4.258060   -4.079396   -0.642149
  C     -3.181085   -3.233179   -1.380952
  C     -2.189382   -2.536250   -0.485928
  C     -0.873499   -2.777364   -0.340566
  C     -0.102918   -3.828620   -1.106365
  C     -0.056698   -1.940582    0.634688
  C     -0.014776   -2.469809    2.098703
  C      0.599870   -3.834516    2.278633
  C      1.798747   -4.147396    2.803365
  C      2.783534   -3.142729    3.356750
  C      2.237511   -5.603736    2.880421
  C      2.919189   -6.156137    1.594728
  C      4.150772   -5.407102    1.149064
  C      5.435123   -5.796898    1.232124
  C      5.887072   -7.112055    1.828684
  C      6.600138   -4.949373    0.735967
  C      6.241720   -3.617834    0.068966
  C      7.314454   -2.712236   -0.506541
  C      8.657578   -2.742345   -0.555726
  C      9.572387   -3.807797    0.011839
  C      9.465377   -1.630800   -1.226105
  C      8.681898   -0.504121   -1.906174
  C      9.404628    0.627745   -2.610309
  C     10.691275    0.992451   -2.764238
  C     11.920708    0.285812   -2.234006
  C     11.006073    2.249976   -3.564282
  C     11.607778    3.425008   -2.743027
  C     10.668340    3.956958   -1.690935
  C     10.180542    5.202390   -1.557394
  C      9.195140    5.597460   -0.464837
  C      8.924635    4.604154    0.686031
  C     10.082889    4.456754    1.641581
  C     10.090062    4.623996    2.975691
  C      8.888750    4.990606    3.815900
  C     11.366040    4.440654    3.767578
  H     11.626687    5.358923    4.313874
  C     10.513120    6.354370   -2.480501
  C    -10.517627    2.256356    0.423222
  O     -9.807639    1.860908    1.384824
  H    -14.535385    6.051816   -0.167254
  H    -14.261118    4.603292    0.845650
  H    -14.637481    4.423064   -0.896888
  H    -10.820758    5.792836    2.866584
  H    -12.388995    5.713610    2.016210
  H    -10.908494    6.160434    1.117705
  H    -12.691079    0.994190   -3.350961
  H    -11.095140    0.269492   -3.178717
  H    -11.262058    1.814992   -4.004232
  H    -10.481281   -0.584214   -1.391872
  H     -9.745749   -0.183124    0.155501
  H     -8.616203    0.655246   -2.605315
  H     -6.341415    0.667221   -2.904975
  H     -5.447768   -0.488976   -1.890970
  H     -5.483770    1.211978   -1.446021
  H     -7.809049    0.239238    1.061550
  H     -6.088848    0.079575    0.715345
  H     -8.202440   -2.114912    0.424019
  H     -7.057575   -1.950392    1.748148
  H     -6.411873   -2.688042   -1.183233
  H     -5.298772   -2.738662    2.445581
  H     -3.646667   -3.059267    1.888740
  H     -4.751593   -4.400174    2.152854
  H     -4.892851   -4.537397   -1.411730
  H     -3.754550   -4.900972   -0.115133
  H     -3.710851   -2.474431   -1.976317
  H     -2.671861   -3.889221   -2.095762
  H     -2.610924   -1.724310    0.110672
  H     -0.734624   -4.441587   -1.754545
  H      0.430849   -4.499404   -0.421064
  H      0.666469   -3.354818   -1.733180
  H     -0.469926   -0.924418    0.673118
  H      0.975479   -1.850843    0.269224
  H     -1.049599   -2.495972    2.470591
  H      0.513259   -1.723962    2.703632
  H     -0.021749   -4.665220    1.937674
  H      2.469331   -2.105028    3.217124
  H      3.767847   -3.265679    2.886680
  H      2.934363   -3.309944    4.433245
  H      1.365172   -6.238841    3.082057
  H      2.928519   -5.734959    3.724134
  H      2.176163   -6.117054    0.784734
  H      3.138649   -7.216271    1.763209
  H      3.940197   -4.434400    0.708375
  H      5.062346   -7.728994    2.193260
  H      6.571946   -6.936413    2.670444
  H      6.450433   -7.700036    1.090097
  H      7.265772   -4.770302    1.593088
  H      7.185411   -5.566457    0.038247
  H      5.665085   -3.009322    0.783725
  H      5.532404   -3.819575   -0.748806
  H      6.843784   -1.848605   -0.975591
  H      9.055327   -4.610881    0.532189
  H     10.287732   -3.356214    0.714311
  H     10.175354   -4.257299   -0.790449
  H     10.133661   -1.207147   -0.462098
  H     10.131526   -2.106596   -1.961120
  H      8.015014   -0.036674   -1.164346
  H      7.997599   -0.949569   -2.645008
  H      8.681014    1.294711   -3.086032
  H     11.711889   -0.675571   -1.769421
  H     12.440205    0.907505   -1.491677
  H     12.638620    0.119537   -3.049750
  H     10.098850    2.607631   -4.066507
  H     11.730362    1.995988   -4.353626
  H     11.907855    4.209329   -3.445374
  H     12.534307    3.079751   -2.260169
  H     10.352509    3.207105   -0.967297
  H      8.235956    5.831302   -0.954894
  H      9.527971    6.551919   -0.028389
  H      8.662838    3.623721    0.259744
  H      8.029579    4.944670    1.216663
  H     11.030794    4.190670    1.171967
  H      7.978298    5.144398    3.231277
  H      9.084791    5.909275    4.387155
  H      8.684193    4.205026    4.557554
  H     12.211710    4.173589    3.124766
  H     11.250368    3.653091    4.526492
  H     11.136818    6.066293   -3.330039
  H     11.037349    7.149876   -1.931593
  H      9.592919    6.807886   -2.875541
  H    -12.939351    3.113774   -3.426312

----------------------------
CARTESIAN COORDINATES (A.U.)
----------------------------
  NO LB      ZA    FRAG     MASS         X           Y           Z
   0 O     8.0000    0    15.999  -24.389011    7.015695   -5.026910
   1 C     6.0000    0    12.011  -22.912459    6.035802   -3.185891
   2 C     6.0000    0    12.011  -22.747102    7.518806   -0.959686
   3 O     8.0000    0    15.999  -24.049675    9.773433   -0.875053
   4 C     6.0000    0    12.011  -26.692111    9.523668   -0.286201
   5 C     6.0000    0    12.011  -21.229108    6.687731    1.012200
   6 O     8.0000    0    15.999  -20.813816    7.852173    3.235806
   7 C     6.0000    0    12.011  -21.379606   10.477723    3.636158
   8 C     6.0000    0    12.011  -21.634394    3.682594   -3.488289
   9 C     6.0000    0    12.011  -21.981313    2.301307   -5.969964
  10 C     6.0000    0    12.011  -20.156036    2.792237   -1.518344
  11 C     6.0000    0    12.011  -18.686425    0.329782   -1.635121
  12 C     6.0000    0    12.011  -16.160089    0.644391   -2.952104
  13 C     6.0000    0    12.011  -13.848321    0.309004   -1.953818
  14 C     6.0000    0    12.011  -11.511650    0.757038   -3.537766
  15 C     6.0000    0    12.011  -13.391197   -0.491238    0.768002
  16 C     6.0000    0    12.011  -13.570208   -3.384341    1.268352
  17 C     6.0000    0    12.011  -11.724594   -4.969783   -0.212296
  18 C     6.0000    0    12.011   -9.691769   -6.238921    0.636431
  19 C     6.0000    0    12.011   -8.873625   -6.360351    3.370640
  20 C     6.0000    0    12.011   -8.046567   -7.708941   -1.213486
  21 C     6.0000    0    12.011   -6.011379   -6.109823   -2.609621
  22 C     6.0000    0    12.011   -4.137332   -4.792818   -0.918271
  23 C     6.0000    0    12.011   -1.650674   -5.248457   -0.643576
  24 C     6.0000    0    12.011   -0.194487   -7.235043   -2.090727
  25 C     6.0000    0    12.011   -0.107144   -3.667169    1.199387
  26 C     6.0000    0    12.011   -0.027923   -4.667263    3.965974
  27 C     6.0000    0    12.011    1.133590   -7.246185    4.305992
  28 C     6.0000    0    12.011    3.399139   -7.837443    5.297592
  29 C     6.0000    0    12.011    5.260117   -5.938897    6.343338
  30 C     6.0000    0    12.011    4.228283  -10.589526    5.443207
  31 C     6.0000    0    12.011    5.516468  -11.633413    3.013599
  32 C     6.0000    0    12.011    7.843822  -10.217942    2.171416
  33 C     6.0000    0    12.011   10.270894  -10.954550    2.328377
  34 C     6.0000    0    12.011   11.124954  -13.439836    3.455712
  35 C     6.0000    0    12.011   12.472453   -9.352960    1.390776
  36 C     6.0000    0    12.011   11.795141   -6.836715    0.130327
  37 C     6.0000    0    12.011   13.822315   -5.125383   -0.957224
  38 C     6.0000    0    12.011   16.360451   -5.182281   -1.050170
  39 C     6.0000    0    12.011   18.089190   -7.195694    0.022372
  40 C     6.0000    0    12.011   17.886970   -3.081765   -2.317003
  41 C     6.0000    0    12.011   16.406410   -0.952651   -3.602147
  42 C     6.0000    0    12.011   17.772171    1.186266   -4.932769
  43 C     6.0000    0    12.011   20.203582    1.875461   -5.223653
  44 C     6.0000    0    12.011   22.526873    0.540106   -4.221660
  45 C     6.0000    0    12.011   20.798464    4.251838   -6.735517
  46 C     6.0000    0    12.011   21.935521    6.472327   -5.183570
  47 C     6.0000    0    12.011   20.160241    7.477567   -3.195404
  48 C     6.0000    0    12.011   19.238436    9.831092   -2.943048
  49 C     6.0000    0    12.011   17.376296   10.577666   -0.878415
  50 C     6.0000    0    12.011   16.865116    8.700590    1.296411
  51 C     6.0000    0    12.011   19.053899    8.422045    3.102139
  52 C     6.0000    0    12.011   19.067454    8.738086    5.623241
  53 C     6.0000    0    12.011   16.797303    9.430879    7.211006
  54 C     6.0000    0    12.011   21.478703    8.391620    7.119691
  55 H     1.0000    0     1.008   21.971254   10.126897    8.152040
  56 C     6.0000    0    12.011   19.866918   12.008019   -4.687468
  57 C     6.0000    0    12.011  -19.875435    4.263895    0.799774
  58 O     8.0000    0    15.999  -18.533752    3.516606    2.616938
  59 H     1.0000    0     1.008  -27.467897   11.436275   -0.316064
  60 H     1.0000    0     1.008  -26.949607    8.698961    1.598047
  61 H     1.0000    0     1.008  -27.660830    8.358380   -1.694873
  62 H     1.0000    0     1.008  -20.448269   10.946874    5.417059
  63 H     1.0000    0     1.008  -23.411808   10.797158    3.810085
  64 H     1.0000    0     1.008  -20.614066   11.641533    2.112156
  65 H     1.0000    0     1.008  -23.982664    1.878747   -6.332399
  66 H     1.0000    0     1.008  -20.966776    0.509266   -6.006905
  67 H     1.0000    0     1.008  -21.282205    3.429838   -7.566902
  68 H     1.0000    0     1.008  -19.806751   -1.104004   -2.630257
  69 H     1.0000    0     1.008  -18.416797   -0.346054    0.293854
  70 H     1.0000    0     1.008  -16.282264    1.238235   -4.923332
  71 H     1.0000    0     1.008  -11.983538    1.260865   -5.489607
  72 H     1.0000    0     1.008  -10.294790   -0.924031   -3.573415
  73 H     1.0000    0     1.008  -10.362823    2.290307   -2.732584
  74 H     1.0000    0     1.008  -14.756964    0.452094    2.006039
  75 H     1.0000    0     1.008  -11.506255    0.150375    1.351806
  76 H     1.0000    0     1.008  -15.500365   -3.996604    0.801280
  77 H     1.0000    0     1.008  -13.336884   -3.685707    3.303521
  78 H     1.0000    0     1.008  -12.116684   -5.079663   -2.235986
  79 H     1.0000    0     1.008  -10.013228   -5.175321    4.621478
  80 H     1.0000    0     1.008   -6.891202   -5.781177    3.569201
  81 H     1.0000    0     1.008   -8.979209   -8.315124    4.068304
  82 H     1.0000    0     1.008   -9.246148   -8.574438   -2.667783
  83 H     1.0000    0     1.008   -7.095071   -9.261495   -0.217570
  84 H     1.0000    0     1.008   -7.012492   -4.675997   -3.734698
  85 H     1.0000    0     1.008   -5.049086   -7.349563   -3.960416
  86 H     1.0000    0     1.008   -4.933931   -3.258474    0.209140
  87 H     1.0000    0     1.008   -1.388238   -8.393383   -3.315610
  88 H     1.0000    0     1.008    0.814187   -8.502641   -0.795696
  89 H     1.0000    0     1.008    1.259444   -6.339687   -3.275236
  90 H     1.0000    0     1.008   -0.888031   -1.746897    1.272009
  91 H     1.0000    0     1.008    1.843388   -3.497586    0.508760
  92 H     1.0000    0     1.008   -1.983455   -4.716704    4.668740
  93 H     1.0000    0     1.008    0.969919   -3.257816    5.109124
  94 H     1.0000    0     1.008   -0.041100   -8.815988    3.661673
  95 H     1.0000    0     1.008    4.666359   -3.977926    6.079483
  96 H     1.0000    0     1.008    7.120199   -6.171239    5.455035
  97 H     1.0000    0     1.008    5.545142   -6.254888    8.377619
  98 H     1.0000    0     1.008    2.579801  -11.789701    5.824244
  99 H     1.0000    0     1.008    5.534099  -10.837502    7.037593
 100 H     1.0000    0     1.008    4.112352  -11.559557    1.482932
 101 H     1.0000    0     1.008    5.931187  -13.636776    3.331982
 102 H     1.0000    0     1.008    7.445893   -8.379802    1.338635
 103 H     1.0000    0     1.008    9.566448  -14.605682    4.144661
 104 H     1.0000    0     1.008   12.419178  -13.107921    5.046408
 105 H     1.0000    0     1.008   12.189552  -14.550959    2.059985
 106 H     1.0000    0     1.008   13.730319   -9.014564    3.010500
 107 H     1.0000    0     1.008   13.578459  -10.519079    0.072276
 108 H     1.0000    0     1.008   10.705459   -5.686794    1.481026
 109 H     1.0000    0     1.008   10.454728   -7.217951   -1.415038
 110 H     1.0000    0     1.008   12.932877   -3.493357   -1.843600
 111 H     1.0000    0     1.008   17.112088   -8.713302    1.005691
 112 H     1.0000    0     1.008   19.440996   -6.342325    1.349852
 113 H     1.0000    0     1.008   19.228632   -8.045129   -1.493732
 114 H     1.0000    0     1.008   19.149844   -2.281177   -0.873239
 115 H     1.0000    0     1.008   19.145809   -3.980890   -3.705980
 116 H     1.0000    0     1.008   15.146181   -0.069304   -2.200295
 117 H     1.0000    0     1.008   15.113272   -1.794425   -4.998341
 118 H     1.0000    0     1.008   16.404739    2.446649   -5.831755
 119 H     1.0000    0     1.008   22.132263   -1.276644   -3.343721
 120 H     1.0000    0     1.008   23.508580    1.714936   -2.818861
 121 H     1.0000    0     1.008   23.883531    0.225892   -5.763192
 122 H     1.0000    0     1.008   19.084061    4.927708   -7.684585
 123 H     1.0000    0     1.008   22.167172    3.771871   -8.227161
 124 H     1.0000    0     1.008   22.502585    7.954479   -6.510813
 125 H     1.0000    0     1.008   23.686408    5.819886   -4.271100
 126 H     1.0000    0     1.008   19.563407    6.060550   -1.827926
 127 H     1.0000    0     1.008   15.563701   11.019564   -1.804488
 128 H     1.0000    0     1.008   18.005256   12.381333   -0.053647
 129 H     1.0000    0     1.008   16.370391    6.847840    0.490845
 130 H     1.0000    0     1.008   15.173705    9.344072    2.299160
 131 H     1.0000    0     1.008   20.845180    7.919219    2.214697
 132 H     1.0000    0     1.008   15.076798    9.721503    6.106229
 133 H     1.0000    0     1.008   17.167767   11.166911    8.290521
 134 H     1.0000    0     1.008   16.410746    7.946348    8.612529
 135 H     1.0000    0     1.008   23.076788    7.886940    5.904952
 136 H     1.0000    0     1.008   21.260114    6.903342    8.553830
 137 H     1.0000    0     1.008   21.045536   11.463632   -6.292862
 138 H     1.0000    0     1.008   20.857567   13.511308   -3.650182
 139 H     1.0000    0     1.008   18.127990   12.865040   -5.433985
 140 H     1.0000    0     1.008  -24.451830    5.884180   -6.474791

--------------------------------
INTERNAL COORDINATES (ANGSTROEM)
--------------------------------
 O      0   0   0     0.000000000000     0.00000000     0.00000000
 C      1   0   0     1.352226051797     0.00000000     0.00000000
 C      2   1   0     1.418217953011   114.95562793     0.00000000
 O      3   2   1     1.378626018349   118.36062151   359.48485759
 C      4   3   2     1.438700199429   114.42376708    80.85786297
 C      3   2   1     1.388354272608   118.99497520   181.36596867
 O      6   3   2     1.346318615971   127.32642256   178.95534453
 C      7   6   3     1.436977768798   122.50511759   343.15872572
 C      2   1   3     1.426079335279   121.87332305   179.87798936
 C      9   2   1     1.514133237914   117.47506678     0.16343467
 C      9   2   1     1.385894855722   118.69617895   180.11731124
 C     11   9   2     1.518755135124   123.37573357   180.69933344
 C     12  11   9     1.516791247267   112.07619388    83.16086865
 C     13  12  11     1.344290337154   127.37520953   117.06942761
 C     14  13  12     1.512526493259   120.36392281   181.19713355
 C     14  13  12     1.520650701682   123.62428051     0.45715110
 C     16  14  13     1.556576250562   115.17163744    82.81863012
 C     17  16  14     1.507201964461   114.81096170    59.83653724
 C     18  17  16     1.345341798412   128.49625225   109.56618854
 C     19  18  17     1.511632680241   124.73407161     1.40024571
 C     19  18  17     1.523611277776   119.81981199   180.83823429
 C     21  19  18     1.556209572816   115.01416908    83.65786290
 C     22  21  19     1.506735820184   115.15086558    59.08482513
 C     23  22  21     1.345664944081   128.67503021   111.79941502
 C     24  23  22     1.511748115097   124.63356330     1.25719405
 C     24  23  22     1.522658318087   119.68811351   180.10052058
 C     26  24  23     1.557298491567   115.45552742    88.23871327
 C     27  26  24     1.507511096498   115.52001324    61.60349035
 C     28  27  26     1.345564427054   128.33948305   106.61276347
 C     29  28  27     1.511752682975   124.65448402     1.21346573
 C     29  28  27     1.522950317782   119.91943591   180.61915921
 C     31  29  28     1.556546899626   115.07133409    85.56199141
 C     32  31  29     1.508796380566   115.16804047    57.97568631
 C     33  32  31     1.344766662443   128.13030284   106.94808390
 C     34  33  32     1.513201793169   124.16150679   359.32990815
 C     34  33  32     1.523722528710   123.29128965   179.61136115
 C     36  34  33     1.531779979385   116.51257318   357.66450648
 C     37  36  34     1.517258804360   121.23648351   182.12657858
 C     38  37  36     1.344361482445   134.98162702   356.84557742
 C     39  38  37     1.514659532704   127.26188137     0.06842224
 C     39  38  37     1.528881785838   121.84561213   180.41202213
 C     41  39  38     1.531580476907   117.33824017   357.08520261
 C     42  41  39     1.516332876739   120.76281693   180.80820798
 C     43  42  41     1.346166819561   135.30691657   355.47815200
 C     44  43  42     1.513932016847   127.56572292     1.02044171
 C     44  43  42     1.523330991074   118.76489959   180.57252958
 C     46  44  43     1.554737560836   115.24279650   112.93971832
 C     47  46  44     1.507452199842   113.21465143   296.59328883
 C     48  47  46     1.344202720615   128.49444520   239.32862441
 C     49  48  47     1.523410057979   123.11064930   177.92727660
 C     50  49  48     1.544126587455   118.75198668    10.87629536
 C     51  50  49     1.508759388046   113.60301618    71.09501766
 C     52  51  50     1.344570872283   128.34178568   124.80091552
 C     53  52  51     1.511126922904   125.28361433     0.81367832
 C     53  52  51     1.512884386269   120.58273869   180.51279308
 H     55  53  52     1.099815500248   111.01995925   121.13167884
 C     49  48  47     1.513206059971   124.40119094   359.46956982
 C     11   9   2     1.460585124871   120.52110264   358.78210926
 O     58  11   9     1.259023624581   122.09485191   180.47229467
 H      5   4   3     1.092312032918   106.08296305   180.87223281
 H      5   4   3     1.096921323240   110.74222138    62.04854985
 H      5   4   3     1.094855930742   111.05997723   299.93610508
 H      8   7   6     1.092093690305   104.65491777   192.69364521
 H      8   7   6     1.092483063902   111.53816725    74.20605978
 H      8   7   6     1.092605096258   111.03385539   311.29615029
 H     10   9   2     1.099278082610   111.48956495   301.28662977
 H     10   9   2     1.089907192128   112.07764018   181.20898798
 H     10   9   2     1.098924672360   111.33411129    61.33422306
 H     12  11   9     1.097474231287   109.63795100   321.52082681
 H     12  11   9     1.090978223628   108.06873393   205.18608960
 H     13  12  11     1.091352567114   114.74351261   298.05372112
 H     15  14  13     1.095563574075   111.97876144   357.28019219
 H     15  14  13     1.098346979028   111.21394018   235.91410874
 H     15  14  13     1.099751338797   110.66223073   118.04137195
 H     16  14  13     1.095784365316   109.54271067   321.09304568
 H     16  14  13     1.098026614818   108.95900395   204.51603461
 H     17  16  14     1.099686863128   107.94301473   298.40760007
 H     17  16  14     1.095687476747   107.66732609   183.88812779
 H     18  17  16     1.092354574496   114.59415409   289.64590205
 H     20  19  18     1.093181734301   113.40177065   355.25176420
 H     20  19  18     1.097946451554   110.69469591   233.69015574
 H     20  19  18     1.099749233559   110.28895471   116.45757670
 H     21  19  18     1.097715557530   109.45306195   323.04964488
 H     21  19  18     1.098296548357   109.60767941   206.20000682
 H     22  21  19     1.100368131802   107.37544617   297.98276960
 H     22  21  19     1.095743365958   107.80345251   183.61360212
 H     23  22  21     1.092188528306   114.47535311   291.22570059
 H     25  24  23     1.093123197963   113.31248062   355.79173791
 H     25  24  23     1.097495259920   110.89248123   234.18003838
 H     25  24  23     1.099700748021   110.22769259   116.86453498
 H     26  24  23     1.097644532524   109.22230919   327.69023421
 H     26  24  23     1.098638422205   109.62161520   210.94341179
 H     27  26  24     1.099929010638   107.49402421   299.98642674
 H     27  26  24     1.095923265414   107.49403622   185.76267681
 H     28  27  26     1.092122866924   114.78706523   286.37307549
 H     30  29  28     1.093179907648   113.38188241   355.10135629
 H     30  29  28     1.097704235834   110.66710732   233.54689879
 H     30  29  28     1.099796221348   110.27917225   116.32446735
 H     31  29  28     1.097720715138   109.48783746   324.87465048
 H     31  29  28     1.098436688281   109.53249478   208.02659484
 H     32  31  29     1.099866081667   107.44748919   297.04670347
 H     32  31  29     1.095642568047   107.70358027   182.73755406
 H     33  32  31     1.088438241771   113.91183531   286.84972433
 H     35  34  33     1.092566869612   113.38242961     0.00000000
 H     35  34  33     1.099300871300   110.43140805   238.94672664
 H     35  34  33     1.099367103952   110.67269005   121.51806679
 H     36  34  33     1.099905202114   107.42854314   121.31667206
 H     36  34  33     1.100068336961   107.53561620   234.20585733
 H     37  36  34     1.101669281341   108.66952163    58.16837908
 H     37  36  34     1.101171949752   108.35126216   305.49371076
 H     38  37  36     1.089677317173   109.32546513   177.12402918
 H     40  39  38     1.087685192119   114.30038427   358.35778303
 H     40  39  38     1.099596555878   110.08506871   236.78446184
 H     40  39  38     1.099675991389   110.20114301   120.09931448
 H     41  39  38     1.099905480082   107.24651842   120.89380477
 H     41  39  38     1.100174247127   107.36384141   233.55797733
 H     42  41  39     1.101612340549   108.83332399    57.24604753
 H     42  41  39     1.101165165477   108.55637708   304.28593287
 H     43  42  41     1.093056832411   110.00127362   176.34849753
 H     45  44  43     1.087980638465   113.96238441     6.77377009
 H     45  44  43     1.098831954167   110.88255806   245.20497865
 H     45  44  43     1.099310369689   109.94028879   128.13499372
 H     46  44  43     1.096905019306   109.79840696   350.22431644
 H     46  44  43     1.100985199719   108.78649280   233.53152535
 H     47  46  44     1.094758852615   107.97833316   172.70357550
 H     47  46  44     1.100368225665   108.69501968    58.14654146
 H     48  47  46     1.088889662553   113.67622509    58.48553254
 H     50  49  48     1.102212270876   107.40088802   247.58042951
 H     50  49  48     1.101024665458   108.27434073   134.91498039
 H     51  50  49     1.100684851839   109.02684014   308.12799364
 H     51  50  49     1.094827250673   107.72078702   193.90046524
 H     52  51  50     1.090807908422   114.72622047   305.52825204
 H     54  53  52     1.092867272681   113.51492519   358.30939424
 H     54  53  52     1.099416700013   110.47940237   236.83402849
 H     54  53  52     1.099559074523   110.46261675   119.57384039
 H     55  53  52     1.095303031343   111.93430321     0.12109500
 H     55  53  52     1.099811779328   111.05491023   239.12777948
 H     57  49  48     1.092566870529   113.52042262     4.54383129
 H     57  49  48     1.099520728745   110.55065849   243.17982780
 H     57  49  48     1.099319445956   110.44478144   125.86335866
 H      1   2   3     0.972971698018   110.55421961   181.49249418

---------------------------
INTERNAL COORDINATES (A.U.)
---------------------------
 O      0   0   0     0.000000000000     0.00000000     0.00000000
 C      1   0   0     2.555336909050     0.00000000     0.00000000
 C      2   1   0     2.680043529401   114.95562793     0.00000000
 O      3   2   1     2.605225615778   118.36062151   359.48485759
 C      4   3   2     2.718749365739   114.42376708    80.85786297
 C      3   2   1     2.623609352089   118.99497520   181.36596867
 O      6   3   2     2.544173473184   127.32642256   178.95534453
 C      7   6   3     2.715494443561   122.50511759   343.15872572
 C      2   1   3     2.694899388921   121.87332305   179.87798936
 C      9   2   1     2.861297149925   117.47506678     0.16343467
 C      9   2   1     2.618961727726   118.69617895   180.11731124
 C     11   9   2     2.870031269871   123.37573357   180.69933344
 C     12  11   9     2.866320059664   112.07619388    83.16086865
 C     13  12  11     2.540340581698   127.37520953   117.06942761
 C     14  13  12     2.858260842560   120.36392281   181.19713355
 C     14  13  12     2.873613371534   123.62428051     0.45715110
 C     16  14  13     2.941502820128   115.17163744    82.81863012
 C     17  16  14     2.848198941339   114.81096170    59.83653724
 C     18  17  16     2.542327555516   128.49625225   109.56618854
 C     19  18  17     2.856571780742   124.73407161     1.40024571
 C     19  18  17     2.879208049550   119.81981199   180.83823429
 C     21  19  18     2.940809899608   115.01416908    83.65786290
 C     22  21  19     2.847318056317   115.15086558    59.08482513
 C     23  22  21     2.542938212332   128.67503021   111.79941502
 C     24  23  22     2.856789921004   124.63356330     1.25719405
 C     24  23  22     2.877407216722   119.68811351   180.10052058
 C     26  24  23     2.942867657831   115.45552742    88.23871327
 C     27  26  24     2.848783116229   115.52001324    61.60349035
 C     28  27  26     2.542748262679   128.33948305   106.61276347
 C     29  28  27     2.856798553044   124.65448402     1.21346573
 C     29  28  27     2.877959016176   119.91943591   180.61915921
 C     31  29  28     2.941447354897   115.07133409    85.56199141
 C     32  31  29     2.851211951122   115.16804047    57.97568631
 C     33  32  31     2.541240706044   128.13030284   106.94808390
 C     34  33  32     2.859536974448   124.16150679   359.32990815
 C     34  33  32     2.879418283348   123.29128965   179.61136115
 C     36  34  33     2.894644658462   116.51257318   357.66450648
 C     37  36  34     2.867203614522   121.23648351   182.12657858
 C     38  37  36     2.540475026814   134.98162702   356.84557742
 C     39  38  37     2.862291702943   127.26188137     0.06842224
 C     39  38  37     2.889167866374   121.84561213   180.41202213
 C     41  39  38     2.894267653415   117.33824017   357.08520261
 C     42  41  39     2.865453864899   120.76281693   180.80820798
 C     43  42  41     2.543886619541   135.30691657   355.47815200
 C     44  43  42     2.860916897216   127.56572292     1.02044171
 C     44  43  42     2.878678384444   118.76489959   180.57252958
 C     46  44  43     2.938028200101   115.24279650   112.93971832
 C     47  46  44     2.848671817678   113.21465143   296.59328883
 C     48  47  46     2.540175010434   128.49444520   239.32862441
 C     49  48  47     2.878827799242   123.11064930   177.92727660
 C     50  49  48     2.917976366396   118.75198668    10.87629536
 C     51  50  49     2.851142045389   113.60301618    71.09501766
 C     52  51  50     2.540870716263   128.34178568   124.80091552
 C     53  52  51     2.855616037883   125.28361433     0.81367832
 C     53  52  51     2.858937162334   120.58273869   180.51279308
 H     55  53  52     2.078350093311   111.01995925   121.13167884
 C     49  48  47     2.859545037535   124.40119094   359.46956982
 C     11   9   2     2.760105881284   120.52110264   358.78210926
 O     58  11   9     2.379209846594   122.09485191   180.47229467
 H      5   4   3     2.064170595001   106.08296305   180.87223281
 H      5   4   3     2.072880891382   110.74222138    62.04854985
 H      5   4   3     2.068977865202   111.05997723   299.93610508
 H      8   7   6     2.063757987260   104.65491777   192.69364521
 H      8   7   6     2.064493796722   111.53816725    74.20605978
 H      8   7   6     2.064724404454   111.03385539   311.29615029
 H     10   9   2     2.077334521154   111.48956495   301.28662977
 H     10   9   2     2.059626104514   112.07764018   181.20898798
 H     10   9   2     2.076666672570   111.33411129    61.33422306
 H     12  11   9     2.073925736168   109.63795100   321.52082681
 H     12  11   9     2.061650060728   108.06873393   205.18608960
 H     13  12  11     2.062357467397   114.74351261   298.05372112
 H     15  14  13     2.070315117302   111.97876144   357.28019219
 H     15  14  13     2.075574990382   111.21394018   235.91410874
 H     15  14  13     2.078228845740   110.66223073   118.04137195
 H     16  14  13     2.070732352279   109.54271067   321.09304568
 H     16  14  13     2.074969589763   108.95900395   204.51603461
 H     17  16  14     2.078107004383   107.94301473   298.40760007
 H     17  16  14     2.070549259420   107.66732609   183.88812779
 H     18  17  16     2.064250986933   114.59415409   289.64590205
 H     20  19  18     2.065814092435   113.40177065   355.25176420
 H     20  19  18     2.074818103149   110.69469591   233.69015574
 H     20  19  18     2.078224867417   110.28895471   116.45757670
 H     21  19  18     2.074381776676   109.45306195   323.04964488
 H     21  19  18     2.075479690225   109.60767941   206.20000682
 H     22  21  19     2.079394415600   107.37544617   297.98276960
 H     22  21  19     2.070654874721   107.80345251   183.61360212
 H     23  22  21     2.063937205110   114.47535311   291.22570059
 H     25  24  23     2.065703474786   113.31248062   355.79173791
 H     25  24  23     2.073965474525   110.89248123   234.18003838
 H     25  24  23     2.078133243028   110.22769259   116.86453498
 H     26  24  23     2.074247558867   109.22230919   327.69023421
 H     26  24  23     2.076125738172   109.62161520   210.94341179
 H     27  26  24     2.078564596860   107.49402421   299.98642674
 H     27  26  24     2.070994835425   107.49403622   185.76267681
 H     28  27  26     2.063813123079   114.78706523   286.37307549
 H     30  29  28     2.065810640561   113.38188241   355.10135629
 H     30  29  28     2.074360381773   110.66710732   233.54689879
 H     30  29  28     2.078313661469   110.27917225   116.32446735
 H     31  29  28     2.074391523142   109.48783746   324.87465048
 H     31  29  28     2.075744516303   109.53249478   208.02659484
 H     32  31  29     2.078445678339   107.44748919   297.04670347
 H     32  31  29     2.070464394275   107.70358027   182.73755406
 H     33  32  31     2.056850190634   113.91183531   286.84972433
 H     35  34  33     2.064652166562   113.38242961     0.00000000
 H     35  34  33     2.077377585537   110.43140805   238.94672664
 H     35  34  33     2.077502747111   110.67269005   121.51806679
 H     36  34  33     2.078519605271   107.42854314   121.31667206
 H     36  34  33     2.078827885455   107.53561620   234.20585733
 H     37  36  34     2.081853231888   108.66952163    58.16837908
 H     37  36  34     2.080913411388   108.35126216   305.49371076
 H     38  37  36     2.059191703803   109.32546513   177.12402918
 H     40  39  38     2.055427133027   114.30038427   358.35778303
 H     40  39  38     2.077936348412   110.08506871   236.78446184
 H     40  39  38     2.078086459773   110.20114301   120.09931448
 H     41  39  38     2.078520130554   107.24651842   120.89380477
 H     41  39  38     2.079028026663   107.36384141   233.55797733
 H     42  41  39     2.081745629385   108.83332399    57.24604753
 H     42  41  39     2.080900590966   108.55637708   304.28593287
 H     43  42  41     2.065578062069   110.00127362   176.34849753
 H     45  44  43     2.055985445708   113.96238441     6.77377009
 H     45  44  43     2.076491460578   110.88255806   245.20497865
 H     45  44  43     2.077395534891   109.94028879   128.13499372
 H     46  44  43     2.072850081412   109.79840696   350.22431644
 H     46  44  43     2.080560504970   108.78649280   233.53152535
 H     47  46  44     2.068794414128   107.97833316   172.70357550
 H     47  46  44     2.079394592976   108.69501968    58.14654146
 H     48  47  46     2.057703252282   113.67622509    58.48553254
 H     50  49  48     2.082879333403   107.40088802   247.58042951
 H     50  49  48     2.080635084407   108.27434073   134.91498039
 H     51  50  49     2.079992929731   109.02684014   308.12799364
 H     51  50  49     2.068923667726   107.72078702   193.90046524
 H     52  51  50     2.061328211634   114.72622047   305.52825204
 H     54  53  52     2.065219846092   113.51492519   358.30939424
 H     54  53  52     2.077596470084   110.47940237   236.83402849
 H     54  53  52     2.077865518916   110.46261675   119.57384039
 H     55  53  52     2.069822762892   111.93430321     0.12109500
 H     55  53  52     2.078343061791   111.05491023   239.12777948
 H     57  49  48     2.064652168295   113.52042262     4.54383129
 H     57  49  48     2.077793055898   110.55065849   243.17982780
 H     57  49  48     2.077412686551   110.44478144   125.86335866
 H      1   2   3     1.838650045310   110.55421961   181.49249418

---------------------
BASIS SET INFORMATION
---------------------
There are 3 groups of distinct atoms

 Group   1 Type O   : 10s4p1d contracted to 3s2p1d pattern {631/31/1}
 Group   2 Type C   : 10s4p1d contracted to 3s2p1d pattern {631/31/1}
 Group   3 Type H   : 4s contracted to 2s pattern {31}

Atom   0O    basis set group =>   1
Atom   1C    basis set group =>   2
Atom   2C    basis set group =>   2
Atom   3O    basis set group =>   1
Atom   4C    basis set group =>   2
Atom   5C    basis set group =>   2
Atom   6O    basis set group =>   1
Atom   7C    basis set group =>   2
Atom   8C    basis set group =>   2
Atom   9C    basis set group =>   2
Atom  10C    basis set group =>   2
Atom  11C    basis set group =>   2
Atom  12C    basis set group =>   2
Atom  13C    basis set group =>   2
Atom  14C    basis set group =>   2
Atom  15C    basis set group =>   2
Atom  16C    basis set group =>   2
Atom  17C    basis set group =>   2
Atom  18C    basis set group =>   2
Atom  19C    basis set group =>   2
Atom  20C    basis set group =>   2
Atom  21C    basis set group =>   2
Atom  22C    basis set group =>   2
Atom  23C    basis set group =>   2
Atom  24C    basis set group =>   2
Atom  25C    basis set group =>   2
Atom  26C    basis set group =>   2
Atom  27C    basis set group =>   2
Atom  28C    basis set group =>   2
Atom  29C    basis set group =>   2
Atom  30C    basis set group =>   2
Atom  31C    basis set group =>   2
Atom  32C    basis set group =>   2
Atom  33C    basis set group =>   2
Atom  34C    basis set group =>   2
Atom  35C    basis set group =>   2
Atom  36C    basis set group =>   2
Atom  37C    basis set group =>   2
Atom  38C    basis set group =>   2
Atom  39C    basis set group =>   2
Atom  40C    basis set group =>   2
Atom  41C    basis set group =>   2
Atom  42C    basis set group =>   2
Atom  43C    basis set group =>   2
Atom  44C    basis set group =>   2
Atom  45C    basis set group =>   2
Atom  46C    basis set group =>   2
Atom  47C    basis set group =>   2
Atom  48C    basis set group =>   2
Atom  49C    basis set group =>   2
Atom  50C    basis set group =>   2
Atom  51C    basis set group =>   2
Atom  52C    basis set group =>   2
Atom  53C    basis set group =>   2
Atom  54C    basis set group =>   2
Atom  55H    basis set group =>   3
Atom  56C    basis set group =>   2
Atom  57C    basis set group =>   2
Atom  58O    basis set group =>   1
Atom  59H    basis set group =>   3
Atom  60H    basis set group =>   3
Atom  61H    basis set group =>   3
Atom  62H    basis set group =>   3
Atom  63H    basis set group =>   3
Atom  64H    basis set group =>   3
Atom  65H    basis set group =>   3
Atom  66H    basis set group =>   3
Atom  67H    basis set group =>   3
Atom  68H    basis set group =>   3
Atom  69H    basis set group =>   3
Atom  70H    basis set group =>   3
Atom  71H    basis set group =>   3
Atom  72H    basis set group =>   3
Atom  73H    basis set group =>   3
Atom  74H    basis set group =>   3
Atom  75H    basis set group =>   3
Atom  76H    basis set group =>   3
Atom  77H    basis set group =>   3
Atom  78H    basis set group =>   3
Atom  79H    basis set group =>   3
Atom  80H    basis set group =>   3
Atom  81H    basis set group =>   3
Atom  82H    basis set group =>   3
Atom  83H    basis set group =>   3
Atom  84H    basis set group =>   3
Atom  85H    basis set group =>   3
Atom  86H    basis set group =>   3
Atom  87H    basis set group =>   3
Atom  88H    basis set group =>   3
Atom  89H    basis set group =>   3
Atom  90H    basis set group =>   3
Atom  91H    basis set group =>   3
Atom  92H    basis set group =>   3
Atom  93H    basis set group =>   3
Atom  94H    basis set group =>   3
Atom  95H    basis set group =>   3
Atom  96H    basis set group =>   3
Atom  97H    basis set group =>   3
Atom  98H    basis set group =>   3
Atom  99H    basis set group =>   3
Atom 100H    basis set group =>   3
Atom 101H    basis set group =>   3
Atom 102H    basis set group =>   3
Atom 103H    basis set group =>   3
Atom 104H    basis set group =>   3
Atom 105H    basis set group =>   3
Atom 106H    basis set group =>   3
Atom 107H    basis set group =>   3
Atom 108H    basis set group =>   3
Atom 109H    basis set group =>   3
Atom 110H    basis set group =>   3
Atom 111H    basis set group =>   3
Atom 112H    basis set group =>   3
Atom 113H    basis set group =>   3
Atom 114H    basis set group =>   3
Atom 115H    basis set group =>   3
Atom 116H    basis set group =>   3
Atom 117H    basis set group =>   3
Atom 118H    basis set group =>   3
Atom 119H    basis set group =>   3
Atom 120H    basis set group =>   3
Atom 121H    basis set group =>   3
Atom 122H    basis set group =>   3
Atom 123H    basis set group =>   3
Atom 124H    basis set group =>   3
Atom 125H    basis set group =>   3
Atom 126H    basis set group =>   3
Atom 127H    basis set group =>   3
Atom 128H    basis set group =>   3
Atom 129H    basis set group =>   3
Atom 130H    basis set group =>   3
Atom 131H    basis set group =>   3
Atom 132H    basis set group =>   3
Atom 133H    basis set group =>   3
Atom 134H    basis set group =>   3
Atom 135H    basis set group =>   3
Atom 136H    basis set group =>   3
Atom 137H    basis set group =>   3
Atom 138H    basis set group =>   3
Atom 139H    basis set group =>   3
Atom 140H    basis set group =>   3
---------------------------------
AUXILIARY/J BASIS SET INFORMATION
---------------------------------
There are 3 groups of distinct atoms

 Group   1 Type O   : 12s5p4d2f1g contracted to 6s4p3d1f1g pattern {711111/2111/211/2/1}
 Group   2 Type C   : 12s5p4d2f1g contracted to 6s4p3d1f1g pattern {711111/2111/211/2/1}
 Group   3 Type H   : 5s2p1d contracted to 3s1p1d pattern {311/2/1}

Atom   0O    basis set group =>   1
Atom   1C    basis set group =>   2
Atom   2C    basis set group =>   2
Atom   3O    basis set group =>   1
Atom   4C    basis set group =>   2
Atom   5C    basis set group =>   2
Atom   6O    basis set group =>   1
Atom   7C    basis set group =>   2
Atom   8C    basis set group =>   2
Atom   9C    basis set group =>   2
Atom  10C    basis set group =>   2
Atom  11C    basis set group =>   2
Atom  12C    basis set group =>   2
Atom  13C    basis set group =>   2
Atom  14C    basis set group =>   2
Atom  15C    basis set group =>   2
Atom  16C    basis set group =>   2
Atom  17C    basis set group =>   2
Atom  18C    basis set group =>   2
Atom  19C    basis set group =>   2
Atom  20C    basis set group =>   2
Atom  21C    basis set group =>   2
Atom  22C    basis set group =>   2
Atom  23C    basis set group =>   2
Atom  24C    basis set group =>   2
Atom  25C    basis set group =>   2
Atom  26C    basis set group =>   2
Atom  27C    basis set group =>   2
Atom  28C    basis set group =>   2
Atom  29C    basis set group =>   2
Atom  30C    basis set group =>   2
Atom  31C    basis set group =>   2
Atom  32C    basis set group =>   2
Atom  33C    basis set group =>   2
Atom  34C    basis set group =>   2
Atom  35C    basis set group =>   2
Atom  36C    basis set group =>   2
Atom  37C    basis set group =>   2
Atom  38C    basis set group =>   2
Atom  39C    basis set group =>   2
Atom  40C    basis set group =>   2
Atom  41C    basis set group =>   2
Atom  42C    basis set group =>   2
Atom  43C    basis set group =>   2
Atom  44C    basis set group =>   2
Atom  45C    basis set group =>   2
Atom  46C    basis set group =>   2
Atom  47C    basis set group =>   2
Atom  48C    basis set group =>   2
Atom  49C    basis set group =>   2
Atom  50C    basis set group =>   2
Atom  51C    basis set group =>   2
Atom  52C    basis set group =>   2
Atom  53C    basis set group =>   2
Atom  54C    basis set group =>   2
Atom  55H    basis set group =>   3
Atom  56C    basis set group =>   2
Atom  57C    basis set group =>   2
Atom  58O    basis set group =>   1
Atom  59H    basis set group =>   3
Atom  60H    basis set group =>   3
Atom  61H    basis set group =>   3
Atom  62H    basis set group =>   3
Atom  63H    basis set group =>   3
Atom  64H    basis set group =>   3
Atom  65H    basis set group =>   3
Atom  66H    basis set group =>   3
Atom  67H    basis set group =>   3
Atom  68H    basis set group =>   3
Atom  69H    basis set group =>   3
Atom  70H    basis set group =>   3
Atom  71H    basis set group =>   3
Atom  72H    basis set group =>   3
Atom  73H    basis set group =>   3
Atom  74H    basis set group =>   3
Atom  75H    basis set group =>   3
Atom  76H    basis set group =>   3
Atom  77H    basis set group =>   3
Atom  78H    basis set group =>   3
Atom  79H    basis set group =>   3
Atom  80H    basis set group =>   3
Atom  81H    basis set group =>   3
Atom  82H    basis set group =>   3
Atom  83H    basis set group =>   3
Atom  84H    basis set group =>   3
Atom  85H    basis set group =>   3
Atom  86H    basis set group =>   3
Atom  87H    basis set group =>   3
Atom  88H    basis set group =>   3
Atom  89H    basis set group =>   3
Atom  90H    basis set group =>   3
Atom  91H    basis set group =>   3
Atom  92H    basis set group =>   3
Atom  93H    basis set group =>   3
Atom  94H    basis set group =>   3
Atom  95H    basis set group =>   3
Atom  96H    basis set group =>   3
Atom  97H    basis set group =>   3
Atom  98H    basis set group =>   3
Atom  99H    basis set group =>   3
Atom 100H    basis set group =>   3
Atom 101H    basis set group =>   3
Atom 102H    basis set group =>   3
Atom 103H    basis set group =>   3
Atom 104H    basis set group =>   3
Atom 105H    basis set group =>   3
Atom 106H    basis set group =>   3
Atom 107H    basis set group =>   3
Atom 108H    basis set group =>   3
Atom 109H    basis set group =>   3
Atom 110H    basis set group =>   3
Atom 111H    basis set group =>   3
Atom 112H    basis set group =>   3
Atom 113H    basis set group =>   3
Atom 114H    basis set group =>   3
Atom 115H    basis set group =>   3
Atom 116H    basis set group =>   3
Atom 117H    basis set group =>   3
Atom 118H    basis set group =>   3
Atom 119H    basis set group =>   3
Atom 120H    basis set group =>   3
Atom 121H    basis set group =>   3
Atom 122H    basis set group =>   3
Atom 123H    basis set group =>   3
Atom 124H    basis set group =>   3
Atom 125H    basis set group =>   3
Atom 126H    basis set group =>   3
Atom 127H    basis set group =>   3
Atom 128H    basis set group =>   3
Atom 129H    basis set group =>   3
Atom 130H    basis set group =>   3
Atom 131H    basis set group =>   3
Atom 132H    basis set group =>   3
Atom 133H    basis set group =>   3
Atom 134H    basis set group =>   3
Atom 135H    basis set group =>   3
Atom 136H    basis set group =>   3
Atom 137H    basis set group =>   3
Atom 138H    basis set group =>   3
Atom 139H    basis set group =>   3
Atom 140H    basis set group =>   3


           ************************************************************
           *        Program running with 4 parallel MPI-processes     *
           *              working on a common directory               *
           ************************************************************
------------------------------------------------------------------------------
                           ORCA GTO INTEGRAL CALCULATION
                           -- RI-GTO INTEGRALS CHOSEN --
------------------------------------------------------------------------------
------------------------------------------------------------------------------
                   ___                                                        
                  /   \      - P O W E R E D   B Y -                         
                 /     \                                                     
                 |  |  |   _    _      __       _____    __    __             
                 |  |  |  | |  | |    /  \     |  _  \  |  |  /  |          
                  \  \/   | |  | |   /    \    | | | |  |  | /  /          
                 / \  \   | |__| |  /  /\  \   | |_| |  |  |/  /          
                |  |  |   |  __  | /  /__\  \  |    /   |      \           
                |  |  |   | |  | | |   __   |  |    \   |  |\   \          
                \     /   | |  | | |  |  |  |  | |\  \  |  | \   \       
                 \___/    |_|  |_| |__|  |__|  |_| \__\ |__|  \__/        
                                                                              
                      - O R C A' S   B I G   F R I E N D -                    
                                      &                                       
                       - I N T E G R A L  F E E D E R -                       
                                                                              
 v1 FN, 2020, v2 2021                                                         
------------------------------------------------------------------------------


Reading SHARK input file UQ9_1e_1H_B3LYP_631Gd_opt.SHARKINP.tmp ... ok
----------------------
SHARK INTEGRAL PACKAGE
----------------------

Number of atoms                             ...    141
Number of basis functions                   ...    978
Number of shells                            ...    514
Maximum angular momentum                    ...      2
Integral batch strategy                     ... SHARK/LIBINT Hybrid
RI-J (if used) integral strategy            ... SPLIT-RIJ (Revised 2003 algorithm where possible)
Printlevel                                  ...      1
Contraction scheme used                     ... SEGMENTED contraction
Coulomb Range Separation                    ... NOT USED
Exchange Range Separation                   ... NOT USED
Finite Nucleus Model                        ... NOT USED
Auxiliary Coulomb fitting basis             ... AVAILABLE
   # of basis functions in Aux-J            ...   3755
   # of shells in Aux-J                     ...   1285
   Maximum angular momentum in Aux-J        ...      4
Auxiliary J/K fitting basis                 ... NOT available
Auxiliary Correlation fitting basis         ... NOT available
Auxiliary 'external' fitting basis          ... NOT available
Integral threshold                          ...     2.500000e-11
Primitive cut-off                           ...     2.500000e-12
Primitive pair pre-selection threshold      ...     2.500000e-12

Calculating pre-screening integrals         ... done (  0.2 sec) Dimension = 514
Organizing shell pair data                  ... done (  0.3 sec)
Shell pair information
Total number of shell pairs                 ...    132355
Shell pairs after pre-screening             ...     36258
Total number of primitive shell pairs       ...    724470
Primitive shell pairs kept                  ...    104707
          la=0 lb=0:  15365 shell pairs
          la=1 lb=0:  11853 shell pairs
          la=1 lb=1:   2341 shell pairs
          la=2 lb=0:   4516 shell pairs
          la=2 lb=1:   1835 shell pairs
          la=2 lb=2:    348 shell pairs

Calculating one electron integrals          ... done (  0.2 sec)
Calculating RI/J V-Matrix + Cholesky decomp.... done (  1.3 sec)
Calculating Nuclear repulsion               ... done (  0.0 sec) ENN=   6937.243357079649 Eh

SHARK setup successfully completed in   2.4 seconds

Maximum memory used throughout the entire GTOINT-calculation: 136.9 MB


           ************************************************************
           *        Program running with 4 parallel MPI-processes     *
           *              working on a common directory               *
           ************************************************************
-------------------------------------------------------------------------------
                                 ORCA SCF
-------------------------------------------------------------------------------

------------
SCF SETTINGS
------------
Hamiltonian:
 Density Functional     Method          .... DFT(GTOs)
 Exchange Functional    Exchange        .... B88
   X-Alpha parameter    XAlpha          ....  0.666667
   Becke's b parameter  XBeta           ....  0.004200
 Correlation Functional Correlation     .... LYP
 LDA part of GGA corr.  LDAOpt          .... VWN-5
 Gradients option       PostSCFGGA      .... off
 Hybrid DFT is turned on
   Fraction HF Exchange ScalHFX         ....  0.200000
   Scaling of DF-GGA-X  ScalDFX         ....  0.720000
   Scaling of DF-GGA-C  ScalDFC         ....  0.810000
   Scaling of DF-LDA-C  ScalLDAC        ....  1.000000
   Perturbative correction              ....  0.000000
   Density functional embedding theory  .... OFF
   NL short-range parameter             ....  4.800000
 RI-approximation to the Coulomb term is turned on
   Number of AuxJ basis functions       .... 3755
   RIJ-COSX (HFX calculated with COS-X)).... on


General Settings:
 Integral files         IntName         .... UQ9_1e_1H_B3LYP_631Gd_opt
 Hartree-Fock type      HFTyp           .... UHF
 Total Charge           Charge          ....    0
 Multiplicity           Mult            ....    2
 Number of Electrons    NEL             ....  439
 Basis Dimension        Dim             ....  978
 Nuclear Repulsion      ENuc            ....   6937.2433570796 Eh

Convergence Acceleration:
 DIIS                   CNVDIIS         .... on
   Start iteration      DIISMaxIt       ....    12
   Startup error        DIISStart       ....  0.200000
   # of expansion vecs  DIISMaxEq       ....     5
   Bias factor          DIISBfac        ....   1.050
   Max. coefficient     DIISMaxC        ....  10.000
 Trust-Rad. Augm. Hess. CNVTRAH         .... auto
   Auto Start mean grad. ratio tolernc. ....  1.125000
   Auto Start start iteration           ....    20
   Auto Start num. interpolation iter.  ....    10
   Max. Number of Micro iterations      ....    16
   Max. Number of Macro iterations      .... Maxiter - #DIIS iter
   Number of Davidson start vectors     ....     2
   Converg. threshold I  (grad. norm)   ....   1.000e-05
   Converg. threshold II (energy diff.) ....   1.000e-08
   Grad. Scal. Fac. for Micro threshold ....   0.100
   Minimum threshold for Micro iter.    ....   0.010
   NR start threshold (gradient norm)   ....   0.001
   Initial trust radius                 ....   0.400
   Minimum AH scaling param. (alpha)    ....   1.000
   Maximum AH scaling param. (alpha)    .... 1000.000
   Orbital update algorithm             .... Taylor
   White noise on init. David. guess    .... on
   Maximum white noise                  ....   0.010
   Quad. conv. algorithm                .... NR
 SOSCF                  CNVSOSCF        .... off
 Level Shifting         CNVShift        .... on
   Level shift para.    LevelShift      ....    0.2500
   Turn off err/grad.   ShiftErr        ....    0.0010
 Zerner damping         CNVZerner       .... off
 Static damping         CNVDamp         .... on
   Fraction old density DampFac         ....    0.7000
   Max. Damping (<1)    DampMax         ....    0.9800
   Min. Damping (>=0)   DampMin         ....    0.0000
   Turn off err/grad.   DampErr         ....    0.1000
 Fernandez-Rico         CNVRico         .... off

SCF Procedure:
 Maximum # iterations   MaxIter         ....   125
 SCF integral mode      SCFMode         .... Direct
   Integral package                     .... SHARK and LIBINT hybrid scheme
 Reset frequency        DirectResetFreq ....    20
 Integral Threshold     Thresh          ....  2.500e-11 Eh
 Primitive CutOff       TCut            ....  2.500e-12 Eh

Convergence Tolerance:
 Convergence Check Mode ConvCheckMode   .... Total+1el-Energy
 Convergence forced     ConvForced      .... 0
 Energy Change          TolE            ....  1.000e-08 Eh
 1-El. energy change                    ....  1.000e-05 Eh
 DIIS Error             TolErr          ....  5.000e-07


Diagonalization of the overlap matrix:
Smallest eigenvalue                        ... 3.689e-04
Time for diagonalization                   ...    0.234 sec
Threshold for overlap eigenvalues          ... 1.000e-08
Number of eigenvalues below threshold      ... 0
Time for construction of square roots      ...    0.127 sec
Total time needed                          ...    0.366 sec

Time for model grid setup =    4.259 sec

------------------------------
INITIAL GUESS: MODEL POTENTIAL
------------------------------
Loading Hartree-Fock densities                     ... done
Calculating cut-offs                               ... done
Initializing the effective Hamiltonian             ... done
Setting up the integral package (SHARK)            ... done
Starting the Coulomb interaction                   ... done (   2.3 sec)
Reading the grid                                   ... done
Mapping shells                                     ... done
Starting the XC term evaluation                    ... done (   0.5 sec)
  promolecular density results
     # of electrons  =    438.961589957
     EX              =   -334.987292486
     EC              =    -14.446141982
     EX+EC           =   -349.433434469
Transforming the Hamiltonian                       ... done (   0.1 sec)
Diagonalizing the Hamiltonian                      ... done (   0.2 sec)
Back transforming the eigenvectors                 ... done (   0.1 sec)
Now organizing SCF variables                       ... done
                      ------------------
                      INITIAL GUESS DONE (   7.6 sec)
                      ------------------
-------------------
DFT GRID GENERATION
-------------------

General Integration Accuracy     IntAcc      ... 4.959
Radial Grid Type                 RadialGrid  ... OptM3 with GC (2021)
Angular Grid (max. ang.)         AngularGrid ... 6 (Lebedev-590)
Angular grid pruning method      GridPruning ... 4 (adaptive)
Weight generation scheme         WeightScheme... Becke
Basis function cutoff            BFCut       ... 1.0000e-11
Integration weight cutoff        WCut        ... 1.0000e-14
Angular grids for H and He will be reduced by one unit
Partially contracted basis set               ... off
Rotationally invariant grid construction     ... off

Total number of grid points                  ...  1519087
Total number of batches                      ...    23808
Average number of points per batch           ...       63
Average number of grid points per atom       ...    10774
Time for grid setup =   40.346 sec

--------------------
COSX GRID GENERATION
--------------------

GRIDX 1
-------
General Integration Accuracy     IntAcc      ... 4.020
Radial Grid Type                 RadialGrid  ... OptM3 with GC (2021)
Angular Grid (max. ang.)         AngularGrid ... 2 (Lebedev-110)
Angular grid pruning method      GridPruning ... 4 (adaptive)
Weight generation scheme         WeightScheme... Becke
Basis function cutoff            BFCut       ... 1.0000e-11
Integration weight cutoff        WCut        ... 1.0000e-14
Angular grids for H and He will be reduced by one unit
Partially contracted basis set               ... on
Rotationally invariant grid construction     ... off

Total number of grid points                  ...   160600
Total number of batches                      ...     2576
Average number of points per batch           ...       62
Average number of grid points per atom       ...     1139
UseSFitting                                  ... on

GRIDX 2
-------
General Integration Accuracy     IntAcc      ... 4.338
Radial Grid Type                 RadialGrid  ... OptM3 with GC (2021)
Angular Grid (max. ang.)         AngularGrid ... 3 (Lebedev-194)
Angular grid pruning method      GridPruning ... 4 (adaptive)
Weight generation scheme         WeightScheme... Becke
Basis function cutoff            BFCut       ... 1.0000e-11
Integration weight cutoff        WCut        ... 1.0000e-14
Angular grids for H and He will be reduced by one unit
Partially contracted basis set               ... on
Rotationally invariant grid construction     ... off

Total number of grid points                  ...   347476
Total number of batches                      ...     5497
Average number of points per batch           ...       63
Average number of grid points per atom       ...     2464
UseSFitting                                  ... on

GRIDX 3
-------
General Integration Accuracy     IntAcc      ... 4.871
Radial Grid Type                 RadialGrid  ... OptM3 with GC (2021)
Angular Grid (max. ang.)         AngularGrid ... 4 (Lebedev-302)
Angular grid pruning method      GridPruning ... 4 (adaptive)
Weight generation scheme         WeightScheme... Becke
Basis function cutoff            BFCut       ... 1.0000e-11
Integration weight cutoff        WCut        ... 1.0000e-14
Angular grids for H and He will be reduced by one unit
Partially contracted basis set               ... on
Rotationally invariant grid construction     ... off

Total number of grid points                  ...   669852
Total number of batches                      ...    10530
Average number of points per batch           ...       63
Average number of grid points per atom       ...     4751
UseSFitting                                  ... on

Time for X-Grid setup             =   30.923 sec


--------------------
CPCM SOLVATION MODEL
--------------------
CPCM parameters:
  Epsilon                                         ...      80.4000
  Refrac                                          ...       1.3300
  Rsolv                                           ...       1.3000
  Surface type                                    ... GAUSSIAN VDW
  Epsilon function type                           ...         CPCM
Radii:
 Radius for O  used is    3.4469 Bohr (=   1.8240 Ang.)
 Radius for C  used is    3.8550 Bohr (=   2.0400 Ang.)
 Radius for H  used is    2.4944 Bohr (=   1.3200 Ang.)
Calculating surface                               ...        done! (  0.0s)
GEPOL surface points                              ...         7369
GEPOL Volume                                      ...    7412.8110
GEPOL Surface-area                                ...    3756.0349
Calculating surface distance matrix               ...        done! (  0.5s)
Performing Cholesky decomposition & store         ...        done! (  4.0s)
Overall time for CPCM initialization              ...                 4.5s
--------------
SCF ITERATIONS
--------------
ITER       Energy         Delta-E        Max-DP      RMS-DP      [F,P]     Damp
               ***  Starting incremental Fock matrix formation  ***
  0  -2405.1691349637   0.000000000000 0.04727321  0.00047566  0.1338670 0.7000
  1  -2405.9016138012  -0.732478837468 0.02882687  0.00035678  0.0529743 0.7000
                               ***Turning on DIIS***
  2  -2406.2209570944  -0.319343293274 0.03707556  0.00061883  0.0189311 0.0000
  3  -2406.6766969829  -0.455739888483 0.02075573  0.00025893  0.0299198 0.0000
  4  -2406.7942200428  -0.117523059926 0.01023028  0.00008267  0.0090931 0.0000
  5  -2406.7998961790  -0.005676136120 0.00645116  0.00003006  0.0092114 0.0000
  6  -2406.8007516569  -0.000855477940 0.00224714  0.00001094  0.0013784 0.0000
  7  -2406.8008698496  -0.000118192710 0.00139305  0.00000620  0.0011256 0.0000
  8  -2406.8009278933  -0.000058043728 0.00268259  0.00001086  0.0007064 0.0000
               *** Restarting incremental Fock matrix formation ***
                                   *** Resetting DIIS ***
  9  -2406.8009882087  -0.000060315335 0.00126412  0.00000558  0.0006925 0.0000
 10  -2406.8009882788  -0.000000070152 0.00060369  0.00000212  0.0010498 0.0000
 11  -2406.8009994282  -0.000011149362 0.00041957  0.00000197  0.0002059 0.0000
 12  -2406.8010021660  -0.000002737807 0.00039775  0.00000161  0.0001029 0.0000
 13  -2406.8010033476  -0.000001181631 0.00021764  0.00000078  0.0000852 0.0000
 14  -2406.8010036647  -0.000000317086 0.00006491  0.00000023  0.0000267 0.0000
 15  -2406.8010036638   0.000000000867 0.00001422  0.00000008  0.0000130 0.0000
 16  -2406.8010037270  -0.000000063117 0.00001412  0.00000005  0.0000085 0.0000
 17  -2406.8010037965  -0.000000069523 0.00000839  0.00000004  0.0000086 0.0000
 18  -2406.8010037396   0.000000056933 0.00000258  0.00000001  0.0000028 0.0000
                            ***DIIS convergence achieved***

               *****************************************************
               *                     SUCCESS                       *
               *           SCF CONVERGED AFTER  19 CYCLES          *
               *****************************************************

Old exchange energy                            =    -68.521159038 Eh
New exchange energy                            =    -68.521169045 Eh
Exchange energy change after final integration =     -0.000010007 Eh
Total energy after final integration           =  -2406.801013696 Eh
Final COS-X integration done in                =   169.884 sec

----------------
TOTAL SCF ENERGY
----------------

Total Energy       :        -2406.80101370 Eh          -65492.38515 eV

Components:
Nuclear Repulsion  :         6937.24335708 Eh          188771.98873 eV
Electronic Energy  :        -9344.04437078 Eh         -254264.37388 eV
One Electron Energy:       -17074.77923871 Eh         -464628.36433 eV
Two Electron Energy:         7730.73486794 Eh          210363.99046 eV
Max COSX asymmetry :            0.00000020 Eh               0.00001 eV
CPCM Dielectric    :           -0.03798678 Eh              -1.03367 eV

Virial components:
Potential Energy   :        -4799.18268572 Eh         -130592.40007 eV
Kinetic Energy     :         2392.38167203 Eh           65100.01492 eV
Virial Ratio       :            2.00602719


DFT components:
N(Alpha)           :      220.000057350579 electrons
N(Beta)            :      219.000057072096 electrons
N(Total)           :      439.000114422674 electrons
E(X)               :     -271.681349059059 Eh       
E(C)               :      -17.056953043625 Eh       
E(XC)              :     -288.738302102684 Eh       
DFET-embed. en.    :        0.000000000000 Eh       
CPCM Solvation Model Properties:
Surface-charge          :           -0.05459142
Charge-correction       :           -0.00028045 Eh              -0.00763 eV
Free-energy (cav+disp)  :  This term is not implemented in the current solvation scheme

---------------
SCF CONVERGENCE
---------------

  Last Energy change         ...    5.0771e-08  Tolerance :   1.0000e-08
  Last MAX-Density change    ...    0.0000e+00  Tolerance :   1.0000e-07
  Last RMS-Density change    ...    0.0000e+00  Tolerance :   5.0000e-09
  Last DIIS Error            ...    7.3032e-07  Tolerance :   5.0000e-07

             **** THE GBW FILE WAS UPDATED (UQ9_1e_1H_B3LYP_631Gd_opt.gbw) ****
             **** DENSITY UQ9_1e_1H_B3LYP_631Gd_opt.scfp WAS UPDATED ****
             **** ENERGY FILE WAS UPDATED (UQ9_1e_1H_B3LYP_631Gd_opt.en.tmp) ****
----------------------
UHF SPIN CONTAMINATION
----------------------

Warning: in a DFT calculation there is little theoretical justification to 
         calculate <S**2> as in Hartree-Fock theory. We will do it anyways
         but you should keep in mind that the values have only limited relevance

Expectation value of <S**2>     :     0.769039
Ideal value S*(S+1) for S=0.5   :     0.750000
Deviation                       :     0.019039

             **** THE GBW FILE WAS UPDATED (UQ9_1e_1H_B3LYP_631Gd_opt.gbw) ****
             **** DENSITY UQ9_1e_1H_B3LYP_631Gd_opt.scfp WAS UPDATED ****
----------------
ORBITAL ENERGIES
----------------
                 SPIN UP ORBITALS
  NO   OCC          E(Eh)            E(eV) 
   0   1.0000     -19.190233      -522.1928 
   1   1.0000     -19.180944      -521.9400 
   2   1.0000     -19.161063      -521.3990 
   3   1.0000     -19.120233      -520.2880 
   4   1.0000     -10.263307      -279.2788 
   5   1.0000     -10.252986      -278.9979 
   6   1.0000     -10.245922      -278.8057 
   7   1.0000     -10.238388      -278.6007 
   8   1.0000     -10.221249      -278.1343 
   9   1.0000     -10.217066      -278.0205 
  10   1.0000     -10.199360      -277.5387 
  11   1.0000     -10.195351      -277.4296 
  12   1.0000     -10.177184      -276.9353 
  13   1.0000     -10.176429      -276.9147 
  14   1.0000     -10.175982      -276.9025 
  15   1.0000     -10.175779      -276.8970 
  16   1.0000     -10.175677      -276.8943 
  17   1.0000     -10.175262      -276.8830 
  18   1.0000     -10.174371      -276.8587 
  19   1.0000     -10.174353      -276.8582 
  20   1.0000     -10.174305      -276.8569 
  21   1.0000     -10.174168      -276.8532 
  22   1.0000     -10.172890      -276.8184 
  23   1.0000     -10.170198      -276.7452 
  24   1.0000     -10.169878      -276.7364 
  25   1.0000     -10.167791      -276.6797 
  26   1.0000     -10.167655      -276.6760 
  27   1.0000     -10.167644      -276.6757 
  28   1.0000     -10.167569      -276.6736 
  29   1.0000     -10.167565      -276.6735 
  30   1.0000     -10.167519      -276.6722 
  31   1.0000     -10.166730      -276.6508 
  32   1.0000     -10.166328      -276.6399 
  33   1.0000     -10.166311      -276.6394 
  34   1.0000     -10.166268      -276.6382 
  35   1.0000     -10.166255      -276.6379 
  36   1.0000     -10.166213      -276.6367 
  37   1.0000     -10.165255      -276.6107 
  38   1.0000     -10.164383      -276.5869 
  39   1.0000     -10.164266      -276.5837 
  40   1.0000     -10.163854      -276.5725 
  41   1.0000     -10.162309      -276.5305 
  42   1.0000     -10.160116      -276.4708 
  43   1.0000     -10.159749      -276.4608 
  44   1.0000     -10.159543      -276.4552 
  45   1.0000     -10.159494      -276.4539 
  46   1.0000     -10.159478      -276.4535 
  47   1.0000     -10.159444      -276.4525 
  48   1.0000     -10.159426      -276.4520 
  49   1.0000     -10.159376      -276.4507 
  50   1.0000     -10.159298      -276.4486 
  51   1.0000     -10.159135      -276.4441 
  52   1.0000     -10.158947      -276.4390 
  53   1.0000     -10.158928      -276.4385 
  54   1.0000     -10.158893      -276.4375 
  55   1.0000     -10.158032      -276.4141 
  56   1.0000     -10.157823      -276.4084 
  57   1.0000     -10.157752      -276.4065 
  58   1.0000      -1.083779       -29.4911 
  59   1.0000      -1.072613       -29.1873 
  60   1.0000      -1.041815       -28.3492 
  61   1.0000      -1.009491       -27.4696 
  62   1.0000      -0.849638       -23.1198 
  63   1.0000      -0.817900       -22.2562 
  64   1.0000      -0.816218       -22.2104 
  65   1.0000      -0.814387       -22.1606 
  66   1.0000      -0.810834       -22.0639 
  67   1.0000      -0.806966       -21.9587 
  68   1.0000      -0.801892       -21.8206 
  69   1.0000      -0.796960       -21.6864 
  70   1.0000      -0.791249       -21.5310 
  71   1.0000      -0.787077       -21.4175 
  72   1.0000      -0.782172       -21.2840 
  73   1.0000      -0.761109       -20.7108 
  74   1.0000      -0.755537       -20.5592 
  75   1.0000      -0.749346       -20.3908 
  76   1.0000      -0.742985       -20.2177 
  77   1.0000      -0.736062       -20.0293 
  78   1.0000      -0.729798       -19.8588 
  79   1.0000      -0.727296       -19.7907 
  80   1.0000      -0.720845       -19.6152 
  81   1.0000      -0.713847       -19.4248 
  82   1.0000      -0.711180       -19.3522 
  83   1.0000      -0.703633       -19.1468 
  84   1.0000      -0.683495       -18.5988 
  85   1.0000      -0.678937       -18.4748 
  86   1.0000      -0.678412       -18.4605 
  87   1.0000      -0.677322       -18.4309 
  88   1.0000      -0.674966       -18.3668 
  89   1.0000      -0.673699       -18.3323 
  90   1.0000      -0.669027       -18.2051 
  91   1.0000      -0.666210       -18.1285 
  92   1.0000      -0.663769       -18.0621 
  93   1.0000      -0.661183       -17.9917 
  94   1.0000      -0.658858       -17.9284 
  95   1.0000      -0.633132       -17.2284 
  96   1.0000      -0.625781       -17.0284 
  97   1.0000      -0.621014       -16.8986 
  98   1.0000      -0.609454       -16.5841 
  99   1.0000      -0.602853       -16.4045 
 100   1.0000      -0.600492       -16.3402 
 101   1.0000      -0.599400       -16.3105 
 102   1.0000      -0.587938       -15.9986 
 103   1.0000      -0.579022       -15.7560 
 104   1.0000      -0.575748       -15.6669 
 105   1.0000      -0.572993       -15.5919 
 106   1.0000      -0.546052       -14.8588 
 107   1.0000      -0.525156       -14.2902 
 108   1.0000      -0.515853       -14.0371 
 109   1.0000      -0.510861       -13.9012 
 110   1.0000      -0.508085       -13.8257 
 111   1.0000      -0.505144       -13.7457 
 112   1.0000      -0.503013       -13.6877 
 113   1.0000      -0.501262       -13.6400 
 114   1.0000      -0.497475       -13.5370 
 115   1.0000      -0.493291       -13.4231 
 116   1.0000      -0.489696       -13.3253 
 117   1.0000      -0.485097       -13.2002 
 118   1.0000      -0.483718       -13.1626 
 119   1.0000      -0.476586       -12.9686 
 120   1.0000      -0.468150       -12.7390 
 121   1.0000      -0.460495       -12.5307 
 122   1.0000      -0.459130       -12.4936 
 123   1.0000      -0.455945       -12.4069 
 124   1.0000      -0.455584       -12.3971 
 125   1.0000      -0.452545       -12.3144 
 126   1.0000      -0.450770       -12.2661 
 127   1.0000      -0.449459       -12.2304 
 128   1.0000      -0.447449       -12.1757 
 129   1.0000      -0.444779       -12.1031 
 130   1.0000      -0.442509       -12.0413 
 131   1.0000      -0.441321       -12.0089 
 132   1.0000      -0.439188       -11.9509 
 133   1.0000      -0.437751       -11.9118 
 134   1.0000      -0.435841       -11.8598 
 135   1.0000      -0.434575       -11.8254 
 136   1.0000      -0.434326       -11.8186 
 137   1.0000      -0.428525       -11.6608 
 138   1.0000      -0.423746       -11.5307 
 139   1.0000      -0.422573       -11.4988 
 140   1.0000      -0.421689       -11.4747 
 141   1.0000      -0.417678       -11.3656 
 142   1.0000      -0.415217       -11.2986 
 143   1.0000      -0.411812       -11.2060 
 144   1.0000      -0.409623       -11.1464 
 145   1.0000      -0.407888       -11.0992 
 146   1.0000      -0.406840       -11.0707 
 147   1.0000      -0.405537       -11.0352 
 148   1.0000      -0.404683       -11.0120 
 149   1.0000      -0.403583       -10.9820 
 150   1.0000      -0.402428       -10.9506 
 151   1.0000      -0.401245       -10.9184 
 152   1.0000      -0.400350       -10.8941 
 153   1.0000      -0.398139       -10.8339 
 154   1.0000      -0.397417       -10.8143 
 155   1.0000      -0.393425       -10.7056 
 156   1.0000      -0.392732       -10.6868 
 157   1.0000      -0.389983       -10.6120 
 158   1.0000      -0.387105       -10.5337 
 159   1.0000      -0.385873       -10.5001 
 160   1.0000      -0.383305       -10.4303 
 161   1.0000      -0.381691       -10.3863 
 162   1.0000      -0.378674       -10.3043 
 163   1.0000      -0.377686       -10.2774 
 164   1.0000      -0.376913       -10.2563 
 165   1.0000      -0.372538       -10.1373 
 166   1.0000      -0.372131       -10.1262 
 167   1.0000      -0.370934       -10.0936 
 168   1.0000      -0.368049       -10.0151 
 169   1.0000      -0.366493        -9.9728 
 170   1.0000      -0.365990        -9.9591 
 171   1.0000      -0.365267        -9.9394 
 172   1.0000      -0.363945        -9.9034 
 173   1.0000      -0.363421        -9.8892 
 174   1.0000      -0.361583        -9.8392 
 175   1.0000      -0.357904        -9.7391 
 176   1.0000      -0.357376        -9.7247 
 177   1.0000      -0.356623        -9.7042 
 178   1.0000      -0.355261        -9.6671 
 179   1.0000      -0.353001        -9.6056 
 180   1.0000      -0.351625        -9.5682 
 181   1.0000      -0.349974        -9.5233 
 182   1.0000      -0.346918        -9.4401 
 183   1.0000      -0.344680        -9.3792 
 184   1.0000      -0.343888        -9.3577 
 185   1.0000      -0.342085        -9.3086 
 186   1.0000      -0.341938        -9.3046 
 187   1.0000      -0.340090        -9.2543 
 188   1.0000      -0.337620        -9.1871 
 189   1.0000      -0.333246        -9.0681 
 190   1.0000      -0.332663        -9.0522 
 191   1.0000      -0.330954        -9.0057 
 192   1.0000      -0.329012        -8.9529 
 193   1.0000      -0.327748        -8.9185 
 194   1.0000      -0.325103        -8.8465 
 195   1.0000      -0.322273        -8.7695 
 196   1.0000      -0.318361        -8.6630 
 197   1.0000      -0.314883        -8.5684 
 198   1.0000      -0.312818        -8.5122 
 199   1.0000      -0.312084        -8.4922 
 200   1.0000      -0.307123        -8.3572 
 201   1.0000      -0.302997        -8.2450 
 202   1.0000      -0.299863        -8.1597 
 203   1.0000      -0.296047        -8.0559 
 204   1.0000      -0.293682        -7.9915 
 205   1.0000      -0.291410        -7.9297 
 206   1.0000      -0.287731        -7.8296 
 207   1.0000      -0.275136        -7.4868 
 208   1.0000      -0.250046        -6.8041 
 209   1.0000      -0.237576        -6.4648 
 210   1.0000      -0.233356        -6.3500 
 211   1.0000      -0.228886        -6.2283 
 212   1.0000      -0.227657        -6.1949 
 213   1.0000      -0.224623        -6.1123 
 214   1.0000      -0.222993        -6.0680 
 215   1.0000      -0.221005        -6.0138 
 216   1.0000      -0.215776        -5.8716 
 217   1.0000      -0.214500        -5.8369 
 218   1.0000      -0.206932        -5.6309 
 219   1.0000      -0.182893        -4.9768 
 220   0.0000       0.000570         0.0155 
 221   0.0000       0.013262         0.3609 
 222   0.0000       0.025343         0.6896 
 223   0.0000       0.030815         0.8385 
 224   0.0000       0.033315         0.9065 
 225   0.0000       0.035172         0.9571 
 226   0.0000       0.037259         1.0139 
 227   0.0000       0.038346         1.0435 
 228   0.0000       0.039203         1.0668 
 229   0.0000       0.042325         1.1517 
 230   0.0000       0.043612         1.1868 
 231   0.0000       0.065717         1.7882 
 232   0.0000       0.087424         2.3789 
 233   0.0000       0.095303         2.5933 
 234   0.0000       0.095970         2.6115 
 235   0.0000       0.097421         2.6510 
 236   0.0000       0.102294         2.7836 
 237   0.0000       0.104349         2.8395 
 238   0.0000       0.105590         2.8733 
 239   0.0000       0.110241         2.9998 
 240   0.0000       0.112004         3.0478 
 241   0.0000       0.116584         3.1724 
 242   0.0000       0.117815         3.2059 
 243   0.0000       0.120086         3.2677 
 244   0.0000       0.122275         3.3273 
 245   0.0000       0.125218         3.4074 
 246   0.0000       0.125526         3.4157 
 247   0.0000       0.128272         3.4905 
 248   0.0000       0.132243         3.5985 
 249   0.0000       0.132650         3.6096 
 250   0.0000       0.136882         3.7248 
 251   0.0000       0.138797         3.7768 
 252   0.0000       0.140128         3.8131 
 253   0.0000       0.143062         3.8929 
 254   0.0000       0.143367         3.9012 
 255   0.0000       0.147216         4.0059 
 256   0.0000       0.148346         4.0367 
 257   0.0000       0.149048         4.0558 
 258   0.0000       0.149164         4.0590 
 259   0.0000       0.151237         4.1154 
 260   0.0000       0.151633         4.1261 
 261   0.0000       0.151800         4.1307 
 262   0.0000       0.152583         4.1520 
 263   0.0000       0.154837         4.2133 
 264   0.0000       0.155944         4.2434 
 265   0.0000       0.156314         4.2535 
 266   0.0000       0.157491         4.2856 
 267   0.0000       0.162483         4.4214 
 268   0.0000       0.163935         4.4609 
 269   0.0000       0.164769         4.4836 
 270   0.0000       0.167702         4.5634 
 271   0.0000       0.168141         4.5754 
 272   0.0000       0.169533         4.6132 
 273   0.0000       0.171543         4.6679 
 274   0.0000       0.172644         4.6979 
 275   0.0000       0.174994         4.7618 
 276   0.0000       0.175401         4.7729 
 277   0.0000       0.175702         4.7811 
 278   0.0000       0.177721         4.8360 
 279   0.0000       0.179804         4.8927 
 280   0.0000       0.180293         4.9060 
 281   0.0000       0.181548         4.9402 
 282   0.0000       0.182918         4.9774 
 283   0.0000       0.184443         5.0190 
 284   0.0000       0.185731         5.0540 
 285   0.0000       0.187279         5.0961 
 286   0.0000       0.188440         5.1277 
 287   0.0000       0.191663         5.2154 
 288   0.0000       0.192554         5.2397 
 289   0.0000       0.194759         5.2997 
 290   0.0000       0.195177         5.3110 
 291   0.0000       0.196779         5.3546 
 292   0.0000       0.197861         5.3841 
 293   0.0000       0.199692         5.4339 
 294   0.0000       0.201878         5.4934 
 295   0.0000       0.202730         5.5166 
 296   0.0000       0.205207         5.5840 
 297   0.0000       0.208479         5.6730 
 298   0.0000       0.208875         5.6838 
 299   0.0000       0.210690         5.7332 
 300   0.0000       0.212212         5.7746 
 301   0.0000       0.212739         5.7889 
 302   0.0000       0.213695         5.8149 
 303   0.0000       0.217625         5.9219 
 304   0.0000       0.218428         5.9437 
 305   0.0000       0.220826         6.0090 
 306   0.0000       0.221897         6.0381 
 307   0.0000       0.225880         6.1465 
 308   0.0000       0.227875         6.2008 
 309   0.0000       0.229541         6.2461 
 310   0.0000       0.231765         6.3066 
 311   0.0000       0.233092         6.3428 
 312   0.0000       0.235072         6.3966 
 313   0.0000       0.236632         6.4391 
 314   0.0000       0.239191         6.5087 
 315   0.0000       0.240945         6.5564 
 316   0.0000       0.241593         6.5741 
 317   0.0000       0.241741         6.5781 
 318   0.0000       0.243580         6.6282 
 319   0.0000       0.244273         6.6470 
 320   0.0000       0.248061         6.7501 
 321   0.0000       0.248395         6.7592 
 322   0.0000       0.251408         6.8412 
 323   0.0000       0.254748         6.9320 
 324   0.0000       0.257370         7.0034 
 325   0.0000       0.259248         7.0545 
 326   0.0000       0.259950         7.0736 
 327   0.0000       0.260814         7.0971 
 328   0.0000       0.262252         7.1362 
 329   0.0000       0.263044         7.1578 
 330   0.0000       0.268751         7.3131 
 331   0.0000       0.274930         7.4812 
 332   0.0000       0.276013         7.5107 
 333   0.0000       0.276778         7.5315 
 334   0.0000       0.278947         7.5905 
 335   0.0000       0.282879         7.6975 
 336   0.0000       0.284104         7.7309 
 337   0.0000       0.285592         7.7714 
 338   0.0000       0.286924         7.8076 
 339   0.0000       0.291069         7.9204 
 340   0.0000       0.293166         7.9775 
 341   0.0000       0.296202         8.0601 
 342   0.0000       0.300814         8.1856 
 343   0.0000       0.303369         8.2551 
 344   0.0000       0.305505         8.3132 
 345   0.0000       0.306133         8.3303 
 346   0.0000       0.308766         8.4020 
 347   0.0000       0.312853         8.5132 
 348   0.0000       0.320035         8.7086 
 349   0.0000       0.342434         9.3181 
 350   0.0000       0.347094         9.4449 
 351   0.0000       0.347380         9.4527 
 352   0.0000       0.349509         9.5106 
 353   0.0000       0.358639         9.7591 
 354   0.0000       0.360054         9.7976 
 355   0.0000       0.360723         9.8158 
 356   0.0000       0.368751        10.0342 
 357   0.0000       0.372067        10.1245 
 358   0.0000       0.376131        10.2350 
 359   0.0000       0.385465        10.4890 
 360   0.0000       0.402289        10.9469 
 361   0.0000       0.418810        11.3964 
 362   0.0000       0.439408        11.9569 
 363   0.0000       0.444636        12.0992 
 364   0.0000       0.449114        12.2210 
 365   0.0000       0.453545        12.3416 
 366   0.0000       0.457204        12.4412 
 367   0.0000       0.459957        12.5161 
 368   0.0000       0.467466        12.7204 
 369   0.0000       0.472394        12.8545 
 370   0.0000       0.481813        13.1108 
 371   0.0000       0.482585        13.1318 
 372   0.0000       0.484965        13.1966 
 373   0.0000       0.497947        13.5498 
 374   0.0000       0.502387        13.6707 
 375   0.0000       0.503397        13.6981 
 376   0.0000       0.505878        13.7656 
 377   0.0000       0.508413        13.8346 
 378   0.0000       0.511309        13.9134 
 379   0.0000       0.512949        13.9580 
 380   0.0000       0.515463        14.0264 
 381   0.0000       0.519560        14.1379 
 382   0.0000       0.522601        14.2207 
 383   0.0000       0.524151        14.2629 
 384   0.0000       0.527229        14.3466 
 385   0.0000       0.529154        14.3990 
 386   0.0000       0.532179        14.4813 
 387   0.0000       0.532497        14.4900 
 388   0.0000       0.535144        14.5620 
 389   0.0000       0.535853        14.5813 
 390   0.0000       0.537406        14.6236 
 391   0.0000       0.537559        14.6277 
 392   0.0000       0.538909        14.6644 
 393   0.0000       0.540360        14.7039 
 394   0.0000       0.541673        14.7397 
 395   0.0000       0.542660        14.7665 
 396   0.0000       0.543745        14.7961 
 397   0.0000       0.544245        14.8097 
 398   0.0000       0.546640        14.8748 
 399   0.0000       0.549212        14.9448 
 400   0.0000       0.550594        14.9824 
 401   0.0000       0.553974        15.0744 
 402   0.0000       0.558584        15.1998 
 403   0.0000       0.561850        15.2887 
 404   0.0000       0.563149        15.3241 
 405   0.0000       0.568936        15.4815 
 406   0.0000       0.570050        15.5119 
 407   0.0000       0.572876        15.5887 
 408   0.0000       0.575197        15.6519 
 409   0.0000       0.575490        15.6599 
 410   0.0000       0.578405        15.7392 
 411   0.0000       0.584287        15.8993 
 412   0.0000       0.586302        15.9541 
 413   0.0000       0.586675        15.9642 
 414   0.0000       0.588283        16.0080 
 415   0.0000       0.590007        16.0549 
 416   0.0000       0.594683        16.1822 
 417   0.0000       0.596275        16.2255 
 418   0.0000       0.599461        16.3122 
 419   0.0000       0.600384        16.3373 
 420   0.0000       0.606889        16.5143 
 421   0.0000       0.609157        16.5760 
 422   0.0000       0.615682        16.7536 
 423   0.0000       0.617638        16.8068 
 424   0.0000       0.623983        16.9794 
 425   0.0000       0.624775        17.0010 
 426   0.0000       0.625254        17.0140 
 427   0.0000       0.625703        17.0262 
 428   0.0000       0.627378        17.0718 
 429   0.0000       0.630435        17.1550 
 430   0.0000       0.634521        17.2662 
 431   0.0000       0.636735        17.3264 
 432   0.0000       0.637829        17.3562 
 433   0.0000       0.638984        17.3877 
 434   0.0000       0.639720        17.4077 
 435   0.0000       0.645460        17.5639 
 436   0.0000       0.647334        17.6149 
 437   0.0000       0.649735        17.6802 
 438   0.0000       0.652864        17.7653 
 439   0.0000       0.656288        17.8585 
 440   0.0000       0.657454        17.8902 
 441   0.0000       0.666059        18.1244 
 442   0.0000       0.667497        18.1635 
 443   0.0000       0.670535        18.2462 
 444   0.0000       0.671763        18.2796 
 445   0.0000       0.675770        18.3886 
 446   0.0000       0.677752        18.4426 
 447   0.0000       0.678973        18.4758 
 448   0.0000       0.679204        18.4821 
 449   0.0000       0.682016        18.5586 
 450   0.0000       0.685187        18.6449 
 451   0.0000       0.685899        18.6643 
 452   0.0000       0.690284        18.7836 
 453   0.0000       0.692482        18.8434 
 454   0.0000       0.693416        18.8688 
 455   0.0000       0.698608        19.0101 
 456   0.0000       0.700240        19.0545 
 457   0.0000       0.701309        19.0836 
 458   0.0000       0.710093        19.3226 
 459   0.0000       0.713053        19.4032 
 460   0.0000       0.716124        19.4867 
 461   0.0000       0.718407        19.5488 
 462   0.0000       0.722633        19.6638 
 463   0.0000       0.724943        19.7267 
 464   0.0000       0.729704        19.8563 
 465   0.0000       0.734062        19.9748 
 466   0.0000       0.737352        20.0644 
 467   0.0000       0.739090        20.1117 
 468   0.0000       0.739573        20.1248 
 469   0.0000       0.742540        20.2055 
 470   0.0000       0.745393        20.2832 
 471   0.0000       0.745685        20.2911 
 472   0.0000       0.748432        20.3659 
 473   0.0000       0.749762        20.4021 
 474   0.0000       0.751589        20.4518 
 475   0.0000       0.757612        20.6157 
 476   0.0000       0.759978        20.6800 
 477   0.0000       0.763351        20.7718 
 478   0.0000       0.763568        20.7777 
 479   0.0000       0.765231        20.8230 
 480   0.0000       0.768958        20.9244 
 481   0.0000       0.771596        20.9962 
 482   0.0000       0.771721        20.9996 
 483   0.0000       0.774372        21.0717 
 484   0.0000       0.775349        21.0983 
 485   0.0000       0.777253        21.1501 
 486   0.0000       0.780446        21.2370 
 487   0.0000       0.782923        21.3044 
 488   0.0000       0.786260        21.3952 
 489   0.0000       0.789894        21.4941 
 490   0.0000       0.794360        21.6156 
 491   0.0000       0.799510        21.7558 
 492   0.0000       0.800997        21.7962 
 493   0.0000       0.802806        21.8455 
 494   0.0000       0.807251        21.9664 
 495   0.0000       0.808734        22.0068 
 496   0.0000       0.813708        22.1421 
 497   0.0000       0.815249        22.1841 
 498   0.0000       0.821700        22.3596 
 499   0.0000       0.823007        22.3952 
 500   0.0000       0.827454        22.5162 
 501   0.0000       0.829649        22.5759 
 502   0.0000       0.831945        22.6384 
 503   0.0000       0.833748        22.6874 
 504   0.0000       0.841262        22.8919 
 505   0.0000       0.845365        23.0036 
 506   0.0000       0.846119        23.0241 
 507   0.0000       0.847581        23.0639 
 508   0.0000       0.850794        23.1513 
 509   0.0000       0.852476        23.1970 
 510   0.0000       0.852953        23.2100 
 511   0.0000       0.855805        23.2876 
 512   0.0000       0.857158        23.3245 
 513   0.0000       0.858480        23.3604 
 514   0.0000       0.860764        23.4226 
 515   0.0000       0.861709        23.4483 
 516   0.0000       0.863147        23.4874 
 517   0.0000       0.865230        23.5441 
 518   0.0000       0.869183        23.6517 
 519   0.0000       0.871183        23.7061 
 520   0.0000       0.871861        23.7245 
 521   0.0000       0.874774        23.8038 
 522   0.0000       0.875844        23.8329 
 523   0.0000       0.877886        23.8885 
 524   0.0000       0.879564        23.9342 
 525   0.0000       0.882102        24.0032 
 526   0.0000       0.884143        24.0588 
 527   0.0000       0.890544        24.2329 
 528   0.0000       0.894906        24.3516 
 529   0.0000       0.896465        24.3941 
 530   0.0000       0.897808        24.4306 
 531   0.0000       0.898246        24.4425 
 532   0.0000       0.899619        24.4799 
 533   0.0000       0.901707        24.5367 
 534   0.0000       0.904417        24.6104 
 535   0.0000       0.905289        24.6342 
 536   0.0000       0.910276        24.7699 
 537   0.0000       0.912920        24.8418 
 538   0.0000       0.914466        24.8839 
 539   0.0000       0.914707        24.8904 
 540   0.0000       0.915716        24.9179 
 541   0.0000       0.916909        24.9504 
 542   0.0000       0.917910        24.9776 
 543   0.0000       0.918907        25.0047 
 544   0.0000       0.920624        25.0515 
 545   0.0000       0.921955        25.0877 
 546   0.0000       0.924356        25.1530 
 547   0.0000       0.925487        25.1838 
 548   0.0000       0.926798        25.2194 
 549   0.0000       0.929213        25.2852 
 550   0.0000       0.931385        25.3443 
 551   0.0000       0.936680        25.4884 
 552   0.0000       0.938046        25.5255 
 553   0.0000       0.941682        25.6245 
 554   0.0000       0.942043        25.6343 
 555   0.0000       0.944310        25.6960 
 556   0.0000       0.944767        25.7084 
 557   0.0000       0.947265        25.7764 
 558   0.0000       0.948565        25.8118 
 559   0.0000       0.949859        25.8470 
 560   0.0000       0.954992        25.9866 
 561   0.0000       0.956782        26.0354 
 562   0.0000       0.957972        26.0677 
 563   0.0000       0.958903        26.0931 
 564   0.0000       0.960819        26.1452 
 565   0.0000       0.961612        26.1668 
 566   0.0000       0.962594        26.1935 
 567   0.0000       0.964478        26.2448 
 568   0.0000       0.966556        26.3013 
 569   0.0000       0.967813        26.3355 
 570   0.0000       0.970328        26.4040 
 571   0.0000       0.970842        26.4180 
 572   0.0000       0.972297        26.4575 
 573   0.0000       0.974150        26.5080 
 574   0.0000       0.975739        26.5512 
 575   0.0000       0.978721        26.6324 
 576   0.0000       0.981257        26.7014 
 577   0.0000       0.982344        26.7310 
 578   0.0000       0.984290        26.7839 
 579   0.0000       0.988244        26.8915 
 580   0.0000       0.988934        26.9102 
 581   0.0000       0.993490        27.0342 
 582   0.0000       0.994927        27.0733 
 583   0.0000       0.996390        27.1131 
 584   0.0000       0.997583        27.1456 
 585   0.0000       1.002339        27.2750 
 586   0.0000       1.004604        27.3367 
 587   0.0000       1.010320        27.4922 
 588   0.0000       1.012601        27.5543 
 589   0.0000       1.014399        27.6032 
 590   0.0000       1.015554        27.6346 
 591   0.0000       1.019248        27.7352 
 592   0.0000       1.022521        27.8242 
 593   0.0000       1.025519        27.9058 
 594   0.0000       1.026581        27.9347 
 595   0.0000       1.027763        27.9669 
 596   0.0000       1.029804        28.0224 
 597   0.0000       1.031184        28.0599 
 598   0.0000       1.035328        28.1727 
 599   0.0000       1.038705        28.2646 
 600   0.0000       1.039517        28.2867 
 601   0.0000       1.040366        28.3098 
 602   0.0000       1.047608        28.5069 
 603   0.0000       1.055421        28.7195 
 604   0.0000       1.058639        28.8070 
 605   0.0000       1.064119        28.9562 
 606   0.0000       1.066395        29.0181 
 607   0.0000       1.081310        29.4239 
 608   0.0000       1.083045        29.4712 
 609   0.0000       1.090199        29.6658 
 610   0.0000       1.092131        29.7184 
 611   0.0000       1.097719        29.8704 
 612   0.0000       1.099525        29.9196 
 613   0.0000       1.105175        30.0733 
 614   0.0000       1.108486        30.1635 
 615   0.0000       1.115691        30.3595 
 616   0.0000       1.122518        30.5453 
 617   0.0000       1.130555        30.7640 
 618   0.0000       1.141251        31.0550 
 619   0.0000       1.145889        31.1812 
 620   0.0000       1.153732        31.3946 
 621   0.0000       1.157407        31.4946 
 622   0.0000       1.165337        31.7104 
 623   0.0000       1.175465        31.9860 
 624   0.0000       1.177028        32.0286 
 625   0.0000       1.180262        32.1166 
 626   0.0000       1.181666        32.1548 
 627   0.0000       1.188535        32.3417 
 628   0.0000       1.192416        32.4473 
 629   0.0000       1.197610        32.5886 
 630   0.0000       1.202648        32.7257 
 631   0.0000       1.209351        32.9081 
 632   0.0000       1.214779        33.0558 
 633   0.0000       1.219495        33.1841 
 634   0.0000       1.220960        33.2240 
 635   0.0000       1.233822        33.5740 
 636   0.0000       1.235797        33.6277 
 637   0.0000       1.242519        33.8107 
 638   0.0000       1.245786        33.8996 
 639   0.0000       1.247109        33.9356 
 640   0.0000       1.253811        34.1179 
 641   0.0000       1.257072        34.2067 
 642   0.0000       1.262202        34.3463 
 643   0.0000       1.263061        34.3696 
 644   0.0000       1.270570        34.5740 
 645   0.0000       1.272536        34.6275 
 646   0.0000       1.292280        35.1647 
 647   0.0000       1.294779        35.2327 
 648   0.0000       1.300149        35.3789 
 649   0.0000       1.312383        35.7118 
 650   0.0000       1.314596        35.7720 
 651   0.0000       1.319561        35.9071 
 652   0.0000       1.324114        36.0310 
 653   0.0000       1.328456        36.1491 
 654   0.0000       1.336140        36.3582 
 655   0.0000       1.338925        36.4340 
 656   0.0000       1.355591        36.8875 
 657   0.0000       1.357977        36.9524 
 658   0.0000       1.360850        37.0306 
 659   0.0000       1.366215        37.1766 
 660   0.0000       1.368759        37.2458 
 661   0.0000       1.369752        37.2729 
 662   0.0000       1.377671        37.4883 
 663   0.0000       1.389490        37.8100 
 664   0.0000       1.396175        37.9919 
 665   0.0000       1.401968        38.1495 
 666   0.0000       1.402967        38.1767 
 667   0.0000       1.405667        38.2501 
 668   0.0000       1.409603        38.3572 
 669   0.0000       1.412312        38.4310 
 670   0.0000       1.414831        38.4995 
 671   0.0000       1.416129        38.5348 
 672   0.0000       1.427552        38.8457 
 673   0.0000       1.434415        39.0324 
 674   0.0000       1.452318        39.5196 
 675   0.0000       1.458964        39.7004 
 676   0.0000       1.463965        39.8365 
 677   0.0000       1.467174        39.9238 
 678   0.0000       1.483753        40.3750 
 679   0.0000       1.488130        40.4941 
 680   0.0000       1.499069        40.7917 
 681   0.0000       1.499937        40.8154 
 682   0.0000       1.503814        40.9209 
 683   0.0000       1.506160        40.9847 
 684   0.0000       1.510106        41.0921 
 685   0.0000       1.513307        41.1792 
 686   0.0000       1.518872        41.3306 
 687   0.0000       1.521838        41.4113 
 688   0.0000       1.525487        41.5106 
 689   0.0000       1.529983        41.6330 
 690   0.0000       1.533233        41.7214 
 691   0.0000       1.538748        41.8715 
 692   0.0000       1.547481        42.1091 
 693   0.0000       1.554543        42.3013 
 694   0.0000       1.555994        42.3407 
 695   0.0000       1.561521        42.4911 
 696   0.0000       1.563797        42.5531 
 697   0.0000       1.571872        42.7728 
 698   0.0000       1.586586        43.1732 
 699   0.0000       1.590396        43.2769 
 700   0.0000       1.598611        43.5004 
 701   0.0000       1.616269        43.9809 
 702   0.0000       1.624564        44.2066 
 703   0.0000       1.628189        44.3053 
 704   0.0000       1.629374        44.3375 
 705   0.0000       1.636505        44.5316 
 706   0.0000       1.647205        44.8227 
 707   0.0000       1.648946        44.8701 
 708   0.0000       1.662628        45.2424 
 709   0.0000       1.662878        45.2492 
 710   0.0000       1.676173        45.6110 
 711   0.0000       1.684750        45.8444 
 712   0.0000       1.694074        46.0981 
 713   0.0000       1.701721        46.3062 
 714   0.0000       1.702275        46.3213 
 715   0.0000       1.710916        46.5564 
 716   0.0000       1.713146        46.6171 
 717   0.0000       1.730080        47.0779 
 718   0.0000       1.736727        47.2588 
 719   0.0000       1.748831        47.5881 
 720   0.0000       1.757107        47.8133 
 721   0.0000       1.760464        47.9047 
 722   0.0000       1.762900        47.9710 
 723   0.0000       1.770174        48.1689 
 724   0.0000       1.772393        48.2293 
 725   0.0000       1.773810        48.2678 
 726   0.0000       1.776464        48.3401 
 727   0.0000       1.783678        48.5364 
 728   0.0000       1.785556        48.5875 
 729   0.0000       1.787299        48.6349 
 730   0.0000       1.789676        48.6996 
 731   0.0000       1.791976        48.7621 
 732   0.0000       1.797462        48.9114 
 733   0.0000       1.808791        49.2197 
 734   0.0000       1.811863        49.3033 
 735   0.0000       1.815936        49.4141 
 736   0.0000       1.819844        49.5205 
 737   0.0000       1.822428        49.5908 
 738   0.0000       1.826083        49.6902 
 739   0.0000       1.832637        49.8686 
 740   0.0000       1.835728        49.9527 
 741   0.0000       1.838426        50.0261 
 742   0.0000       1.839290        50.0496 
 743   0.0000       1.844197        50.1832 
 744   0.0000       1.845454        50.2174 
 745   0.0000       1.846864        50.2557 
 746   0.0000       1.849251        50.3207 
 747   0.0000       1.855108        50.4801 
 748   0.0000       1.857596        50.5478 
 749   0.0000       1.857912        50.5564 
 750   0.0000       1.864359        50.7318 
 751   0.0000       1.866721        50.7961 
 752   0.0000       1.870794        50.9069 
 753   0.0000       1.871424        50.9240 
 754   0.0000       1.872763        50.9605 
 755   0.0000       1.875935        51.0468 
 756   0.0000       1.879404        51.1412 
 757   0.0000       1.882839        51.2346 
 758   0.0000       1.887571        51.3634 
 759   0.0000       1.890735        51.4495 
 760   0.0000       1.895186        51.5706 
 761   0.0000       1.898438        51.6591 
 762   0.0000       1.899987        51.7013 
 763   0.0000       1.902626        51.7731 
 764   0.0000       1.908789        51.9408 
 765   0.0000       1.909207        51.9522 
 766   0.0000       1.920223        52.2519 
 767   0.0000       1.922609        52.3168 
 768   0.0000       1.926054        52.4106 
 769   0.0000       1.928134        52.4672 
 770   0.0000       1.928466        52.4762 
 771   0.0000       1.933382        52.6100 
 772   0.0000       1.940225        52.7962 
 773   0.0000       1.945827        52.9487 
 774   0.0000       1.947821        53.0029 
 775   0.0000       1.950702        53.0813 
 776   0.0000       1.951091        53.0919 
 777   0.0000       1.954608        53.1876 
 778   0.0000       1.963995        53.4430 
 779   0.0000       1.966559        53.5128 
 780   0.0000       1.969446        53.5914 
 781   0.0000       1.972854        53.6841 
 782   0.0000       1.976023        53.7703 
 783   0.0000       1.980494        53.8920 
 784   0.0000       1.980775        53.8996 
 785   0.0000       1.983977        53.9868 
 786   0.0000       1.987597        54.0853 
 787   0.0000       1.987771        54.0900 
 788   0.0000       1.993518        54.2464 
 789   0.0000       1.999492        54.4090 
 790   0.0000       2.002485        54.4904 
 791   0.0000       2.009275        54.6751 
 792   0.0000       2.015179        54.8358 
 793   0.0000       2.019687        54.9585 
 794   0.0000       2.022579        55.0372 
 795   0.0000       2.024917        55.1008 
 796   0.0000       2.029097        55.2145 
 797   0.0000       2.032395        55.3043 
 798   0.0000       2.034669        55.3661 
 799   0.0000       2.037530        55.4440 
 800   0.0000       2.042377        55.5759 
 801   0.0000       2.047204        55.7073 
 802   0.0000       2.055069        55.9213 
 803   0.0000       2.057905        55.9984 
 804   0.0000       2.059751        56.0487 
 805   0.0000       2.062654        56.1277 
 806   0.0000       2.068094        56.2757 
 807   0.0000       2.070246        56.3343 
 808   0.0000       2.073285        56.4170 
 809   0.0000       2.078847        56.5683 
 810   0.0000       2.082137        56.6578 
 811   0.0000       2.089530        56.8590 
 812   0.0000       2.094480        56.9937 
 813   0.0000       2.098717        57.1090 
 814   0.0000       2.102536        57.2129 
 815   0.0000       2.107048        57.3357 
 816   0.0000       2.115312        57.5606 
 817   0.0000       2.118931        57.6591 
 818   0.0000       2.120777        57.7093 
 819   0.0000       2.122008        57.7428 
 820   0.0000       2.124187        57.8021 
 821   0.0000       2.127542        57.8934 
 822   0.0000       2.130280        57.9679 
 823   0.0000       2.134056        58.0706 
 824   0.0000       2.135519        58.1104 
 825   0.0000       2.147752        58.4433 
 826   0.0000       2.150537        58.5191 
 827   0.0000       2.151726        58.5514 
 828   0.0000       2.157773        58.7160 
 829   0.0000       2.161622        58.8207 
 830   0.0000       2.164357        58.8952 
 831   0.0000       2.181003        59.3481 
 832   0.0000       2.183001        59.4025 
 833   0.0000       2.193808        59.6966 
 834   0.0000       2.194528        59.7161 
 835   0.0000       2.198801        59.8324 
 836   0.0000       2.201433        59.9040 
 837   0.0000       2.208153        60.0869 
 838   0.0000       2.219219        60.3880 
 839   0.0000       2.221483        60.4496 
 840   0.0000       2.223979        60.5175 
 841   0.0000       2.225914        60.5702 
 842   0.0000       2.228795        60.6486 
 843   0.0000       2.234837        60.8130 
 844   0.0000       2.236743        60.8649 
 845   0.0000       2.247966        61.1703 
 846   0.0000       2.256401        61.3998 
 847   0.0000       2.257349        61.4256 
 848   0.0000       2.264113        61.6096 
 849   0.0000       2.265655        61.6516 
 850   0.0000       2.270386        61.7803 
 851   0.0000       2.284371        62.1609 
 852   0.0000       2.285778        62.1992 
 853   0.0000       2.290224        62.3202 
 854   0.0000       2.290605        62.3305 
 855   0.0000       2.299833        62.5816 
 856   0.0000       2.301007        62.6136 
 857   0.0000       2.302480        62.6537 
 858   0.0000       2.305156        62.7265 
 859   0.0000       2.307875        62.8005 
 860   0.0000       2.314293        62.9751 
 861   0.0000       2.315794        63.0160 
 862   0.0000       2.323503        63.2257 
 863   0.0000       2.327038        63.3219 
 864   0.0000       2.329124        63.3787 
 865   0.0000       2.329540        63.3900 
 866   0.0000       2.332247        63.4637 
 867   0.0000       2.337505        63.6067 
 868   0.0000       2.343695        63.7752 
 869   0.0000       2.350841        63.9696 
 870   0.0000       2.357266        64.1445 
 871   0.0000       2.367102        64.4121 
 872   0.0000       2.367481        64.4224 
 873   0.0000       2.371351        64.5277 
 874   0.0000       2.372635        64.5627 
 875   0.0000       2.374562        64.6151 
 876   0.0000       2.385343        64.9085 
 877   0.0000       2.388565        64.9962 
 878   0.0000       2.391336        65.0715 
 879   0.0000       2.393970        65.1432 
 880   0.0000       2.397283        65.2334 
 881   0.0000       2.399301        65.2883 
 882   0.0000       2.403371        65.3991 
 883   0.0000       2.405355        65.4530 
 884   0.0000       2.409883        65.5762 
 885   0.0000       2.415039        65.7166 
 886   0.0000       2.419314        65.8329 
 887   0.0000       2.423056        65.9347 
 888   0.0000       2.428435        66.0811 
 889   0.0000       2.432010        66.1783 
 890   0.0000       2.432141        66.1819 
 891   0.0000       2.436927        66.3122 
 892   0.0000       2.439058        66.3701 
 893   0.0000       2.444250        66.5114 
 894   0.0000       2.449001        66.6407 
 895   0.0000       2.451577        66.7108 
 896   0.0000       2.458102        66.8884 
 897   0.0000       2.463071        67.0236 
 898   0.0000       2.471351        67.2489 
 899   0.0000       2.476081        67.3776 
 900   0.0000       2.481317        67.5201 
 901   0.0000       2.481946        67.5372 
 902   0.0000       2.485806        67.6422 
 903   0.0000       2.490797        67.7780 
 904   0.0000       2.491822        67.8059 
 905   0.0000       2.502022        68.0835 
 906   0.0000       2.505776        68.1856 
 907   0.0000       2.513845        68.4052 
 908   0.0000       2.515538        68.4513 
 909   0.0000       2.518605        68.5347 
 910   0.0000       2.523297        68.6624 
 911   0.0000       2.526601        68.7523 
 912   0.0000       2.529186        68.8227 
 913   0.0000       2.538651        69.0802 
 914   0.0000       2.541242        69.1507 
 915   0.0000       2.543661        69.2165 
 916   0.0000       2.548683        69.3532 
 917   0.0000       2.553476        69.4836 
 918   0.0000       2.560729        69.6810 
 919   0.0000       2.566048        69.8257 
 920   0.0000       2.571330        69.9695 
 921   0.0000       2.579368        70.1882 
 922   0.0000       2.582089        70.2622 
 923   0.0000       2.582160        70.2641 
 924   0.0000       2.590914        70.5023 
 925   0.0000       2.594831        70.6089 
 926   0.0000       2.621512        71.3350 
 927   0.0000       2.622470        71.3610 
 928   0.0000       2.637387        71.7670 
 929   0.0000       2.655305        72.2545 
 930   0.0000       2.656678        72.2919 
 931   0.0000       2.668588        72.6160 
 932   0.0000       2.671717        72.7011 
 933   0.0000       2.677290        72.8528 
 934   0.0000       2.682227        72.9871 
 935   0.0000       2.693159        73.2846 
 936   0.0000       2.696460        73.3744 
 937   0.0000       2.699718        73.4631 
 938   0.0000       2.715298        73.8870 
 939   0.0000       2.723627        74.1137 
 940   0.0000       2.731346        74.3237 
 941   0.0000       2.735008        74.4233 
 942   0.0000       2.744091        74.6705 
 943   0.0000       2.752100        74.8884 
 944   0.0000       2.753305        74.9212 
 945   0.0000       2.755769        74.9883 
 946   0.0000       2.772926        75.4551 
 947   0.0000       2.774038        75.4854 
 948   0.0000       2.781706        75.6941 
 949   0.0000       2.820907        76.7608 
 950   0.0000       2.832996        77.0897 
 951   0.0000       2.885729        78.5247 
 952   0.0000       2.896399        78.8150 
 953   0.0000       2.899763        78.9066 
 954   0.0000       2.904213        79.0276 
 955   0.0000       2.905346        79.0585 
 956   0.0000       2.910434        79.1969 
 957   0.0000       2.911798        79.2341 
 958   0.0000       2.926637        79.6378 
 959   0.0000       2.942014        80.0563 
 960   0.0000       2.961447        80.5851 
 961   0.0000       2.968469        80.7761 
 962   0.0000       2.992509        81.4303 
 963   0.0000       3.011518        81.9476 
 964   0.0000       3.014395        82.0259 
 965   0.0000       3.046909        82.9106 
 966   0.0000       3.050725        83.0144 
 967   0.0000       3.054156        83.1078 
 968   0.0000       3.056692        83.1768 
 969   0.0000       3.060364        83.2767 
 970   0.0000       3.066962        83.4563 
 971   0.0000       3.078648        83.7743 
 972   0.0000       3.081834        83.8610 
 973   0.0000       3.115387        84.7740 
 974   0.0000       3.123380        84.9915 
 975   0.0000       3.170514        86.2741 
 976   0.0000       3.348592        91.1198 
 977   0.0000       3.415152        92.9310 

                 SPIN DOWN ORBITALS
  NO   OCC          E(Eh)            E(eV) 
   0   1.0000     -19.187656      -522.1227 
   1   1.0000     -19.179136      -521.8908 
   2   1.0000     -19.161194      -521.4026 
   3   1.0000     -19.111647      -520.0544 
   4   1.0000     -10.258765      -279.1552 
   5   1.0000     -10.250069      -278.9186 
   6   1.0000     -10.245525      -278.7949 
   7   1.0000     -10.240007      -278.6448 
   8   1.0000     -10.221299      -278.1357 
   9   1.0000     -10.217183      -278.0237 
  10   1.0000     -10.200029      -277.5569 
  11   1.0000     -10.192656      -277.3563 
  12   1.0000     -10.177155      -276.9345 
  13   1.0000     -10.176429      -276.9147 
  14   1.0000     -10.175982      -276.9025 
  15   1.0000     -10.175779      -276.8970 
  16   1.0000     -10.175609      -276.8924 
  17   1.0000     -10.175262      -276.8830 
  18   1.0000     -10.174371      -276.8587 
  19   1.0000     -10.174353      -276.8582 
  20   1.0000     -10.174305      -276.8569 
  21   1.0000     -10.174166      -276.8531 
  22   1.0000     -10.173065      -276.8232 
  23   1.0000     -10.170198      -276.7452 
  24   1.0000     -10.169878      -276.7364 
  25   1.0000     -10.167776      -276.6793 
  26   1.0000     -10.167655      -276.6760 
  27   1.0000     -10.167644      -276.6757 
  28   1.0000     -10.167569      -276.6736 
  29   1.0000     -10.167565      -276.6735 
  30   1.0000     -10.167519      -276.6722 
  31   1.0000     -10.166730      -276.6508 
  32   1.0000     -10.166328      -276.6399 
  33   1.0000     -10.166311      -276.6394 
  34   1.0000     -10.166268      -276.6382 
  35   1.0000     -10.166255      -276.6379 
  36   1.0000     -10.166213      -276.6367 
  37   1.0000     -10.165255      -276.6107 
  38   1.0000     -10.164382      -276.5869 
  39   1.0000     -10.164059      -276.5781 
  40   1.0000     -10.163854      -276.5725 
  41   1.0000     -10.162309      -276.5305 
  42   1.0000     -10.160116      -276.4708 
  43   1.0000     -10.159749      -276.4608 
  44   1.0000     -10.159543      -276.4552 
  45   1.0000     -10.159487      -276.4537 
  46   1.0000     -10.159478      -276.4535 
  47   1.0000     -10.159444      -276.4525 
  48   1.0000     -10.159426      -276.4520 
  49   1.0000     -10.159376      -276.4507 
  50   1.0000     -10.159298      -276.4486 
  51   1.0000     -10.159134      -276.4441 
  52   1.0000     -10.158947      -276.4390 
  53   1.0000     -10.158928      -276.4385 
  54   1.0000     -10.158893      -276.4375 
  55   1.0000     -10.158032      -276.4141 
  56   1.0000     -10.157823      -276.4084 
  57   1.0000     -10.157752      -276.4065 
  58   1.0000      -1.079115       -29.3642 
  59   1.0000      -1.068203       -29.0673 
  60   1.0000      -1.041311       -28.3355 
  61   1.0000      -0.994238       -27.0546 
  62   1.0000      -0.844201       -22.9719 
  63   1.0000      -0.817888       -22.2559 
  64   1.0000      -0.816157       -22.2088 
  65   1.0000      -0.814294       -22.1581 
  66   1.0000      -0.810685       -22.0598 
  67   1.0000      -0.806802       -21.9542 
  68   1.0000      -0.801703       -21.8154 
  69   1.0000      -0.796804       -21.6821 
  70   1.0000      -0.791036       -21.5252 
  71   1.0000      -0.787014       -21.4157 
  72   1.0000      -0.780762       -21.2456 
  73   1.0000      -0.760985       -20.7075 
  74   1.0000      -0.754992       -20.5444 
  75   1.0000      -0.748039       -20.3552 
  76   1.0000      -0.741476       -20.1766 
  77   1.0000      -0.735103       -20.0032 
  78   1.0000      -0.728798       -19.8316 
  79   1.0000      -0.726446       -19.7676 
  80   1.0000      -0.720664       -19.6103 
  81   1.0000      -0.713831       -19.4243 
  82   1.0000      -0.711108       -19.3502 
  83   1.0000      -0.702384       -19.1128 
  84   1.0000      -0.679212       -18.4823 
  85   1.0000      -0.678937       -18.4748 
  86   1.0000      -0.678412       -18.4605 
  87   1.0000      -0.677295       -18.4301 
  88   1.0000      -0.674927       -18.3657 
  89   1.0000      -0.673656       -18.3311 
  90   1.0000      -0.668881       -18.2012 
  91   1.0000      -0.666193       -18.1280 
  92   1.0000      -0.661996       -18.0138 
  93   1.0000      -0.660922       -17.9846 
  94   1.0000      -0.658749       -17.9255 
  95   1.0000      -0.632770       -17.2185 
  96   1.0000      -0.625727       -17.0269 
  97   1.0000      -0.620953       -16.8970 
  98   1.0000      -0.609399       -16.5826 
  99   1.0000      -0.602658       -16.3992 
 100   1.0000      -0.599549       -16.3146 
 101   1.0000      -0.596685       -16.2366 
 102   1.0000      -0.587830       -15.9957 
 103   1.0000      -0.579022       -15.7560 
 104   1.0000      -0.575294       -15.6545 
 105   1.0000      -0.570730       -15.5304 
 106   1.0000      -0.543904       -14.8004 
 107   1.0000      -0.523334       -14.2407 
 108   1.0000      -0.515636       -14.0312 
 109   1.0000      -0.510667       -13.8960 
 110   1.0000      -0.508043       -13.8245 
 111   1.0000      -0.505129       -13.7452 
 112   1.0000      -0.502800       -13.6819 
 113   1.0000      -0.500345       -13.6151 
 114   1.0000      -0.497364       -13.5340 
 115   1.0000      -0.493177       -13.4200 
 116   1.0000      -0.489168       -13.3109 
 117   1.0000      -0.485078       -13.1996 
 118   1.0000      -0.481596       -13.1049 
 119   1.0000      -0.471146       -12.8205 
 120   1.0000      -0.468149       -12.7390 
 121   1.0000      -0.460286       -12.5250 
 122   1.0000      -0.459115       -12.4932 
 123   1.0000      -0.455737       -12.4012 
 124   1.0000      -0.455332       -12.3902 
 125   1.0000      -0.450784       -12.2665 
 126   1.0000      -0.449448       -12.2301 
 127   1.0000      -0.448870       -12.2144 
 128   1.0000      -0.447289       -12.1713 
 129   1.0000      -0.444719       -12.1014 
 130   1.0000      -0.442496       -12.0409 
 131   1.0000      -0.441255       -12.0072 
 132   1.0000      -0.438159       -11.9229 
 133   1.0000      -0.435588       -11.8530 
 134   1.0000      -0.435287       -11.8448 
 135   1.0000      -0.434208       -11.8154 
 136   1.0000      -0.432271       -11.7627 
 137   1.0000      -0.426270       -11.5994 
 138   1.0000      -0.422595       -11.4994 
 139   1.0000      -0.421186       -11.4611 
 140   1.0000      -0.419361       -11.4114 
 141   1.0000      -0.417674       -11.3655 
 142   1.0000      -0.414853       -11.2887 
 143   1.0000      -0.411642       -11.2014 
 144   1.0000      -0.409523       -11.1437 
 145   1.0000      -0.407732       -11.0950 
 146   1.0000      -0.406424       -11.0593 
 147   1.0000      -0.405468       -11.0333 
 148   1.0000      -0.403597       -10.9824 
 149   1.0000      -0.403405       -10.9772 
 150   1.0000      -0.401848       -10.9348 
 151   1.0000      -0.399646       -10.8749 
 152   1.0000      -0.399032       -10.8582 
 153   1.0000      -0.397417       -10.8143 
 154   1.0000      -0.392733       -10.6868 
 155   1.0000      -0.389985       -10.6120 
 156   1.0000      -0.389168       -10.5898 
 157   1.0000      -0.386783       -10.5249 
 158   1.0000      -0.385886       -10.5005 
 159   1.0000      -0.381945       -10.3933 
 160   1.0000      -0.381656       -10.3854 
 161   1.0000      -0.378675       -10.3043 
 162   1.0000      -0.377775       -10.2798 
 163   1.0000      -0.376913       -10.2563 
 164   1.0000      -0.376030       -10.2323 
 165   1.0000      -0.372477       -10.1356 
 166   1.0000      -0.372131       -10.1262 
 167   1.0000      -0.370913       -10.0931 
 168   1.0000      -0.366492        -9.9727 
 169   1.0000      -0.365985        -9.9590 
 170   1.0000      -0.365153        -9.9363 
 171   1.0000      -0.364562        -9.9202 
 172   1.0000      -0.363929        -9.9030 
 173   1.0000      -0.363421        -9.8892 
 174   1.0000      -0.361583        -9.8392 
 175   1.0000      -0.357901        -9.7390 
 176   1.0000      -0.356945        -9.7130 
 177   1.0000      -0.356622        -9.7042 
 178   1.0000      -0.354428        -9.6445 
 179   1.0000      -0.352713        -9.5978 
 180   1.0000      -0.351278        -9.5588 
 181   1.0000      -0.349772        -9.5178 
 182   1.0000      -0.345040        -9.3890 
 183   1.0000      -0.344621        -9.3776 
 184   1.0000      -0.342219        -9.3123 
 185   1.0000      -0.341588        -9.2951 
 186   1.0000      -0.340073        -9.2539 
 187   1.0000      -0.337546        -9.1851 
 188   1.0000      -0.336872        -9.1667 
 189   1.0000      -0.333114        -9.0645 
 190   1.0000      -0.332347        -9.0436 
 191   1.0000      -0.330908        -9.0045 
 192   1.0000      -0.327719        -8.9177 
 193   1.0000      -0.326717        -8.8904 
 194   1.0000      -0.322289        -8.7699 
 195   1.0000      -0.318431        -8.6649 
 196   1.0000      -0.316335        -8.6079 
 197   1.0000      -0.314876        -8.5682 
 198   1.0000      -0.312548        -8.5049 
 199   1.0000      -0.310790        -8.4570 
 200   1.0000      -0.306678        -8.3451 
 201   1.0000      -0.302654        -8.2356 
 202   1.0000      -0.299590        -8.1523 
 203   1.0000      -0.295775        -8.0485 
 204   1.0000      -0.293531        -7.9874 
 205   1.0000      -0.291409        -7.9296 
 206   1.0000      -0.274958        -7.4820 
 207   1.0000      -0.267199        -7.2709 
 208   1.0000      -0.242258        -6.5922 
 209   1.0000      -0.237318        -6.4577 
 210   1.0000      -0.232530        -6.3275 
 211   1.0000      -0.228784        -6.2255 
 212   1.0000      -0.225802        -6.1444 
 213   1.0000      -0.223397        -6.0789 
 214   1.0000      -0.221258        -6.0207 
 215   1.0000      -0.219586        -5.9752 
 216   1.0000      -0.215732        -5.8704 
 217   1.0000      -0.214171        -5.8279 
 218   1.0000      -0.206858        -5.6289 
 219   0.0000      -0.105446        -2.8693 
 220   0.0000       0.012388         0.3371 
 221   0.0000       0.025397         0.6911 
 222   0.0000       0.031043         0.8447 
 223   0.0000       0.033315         0.9065 
 224   0.0000       0.035301         0.9606 
 225   0.0000       0.037265         1.0140 
 226   0.0000       0.037619         1.0237 
 227   0.0000       0.038346         1.0435 
 228   0.0000       0.042325         1.1517 
 229   0.0000       0.043401         1.1810 
 230   0.0000       0.043612         1.1868 
 231   0.0000       0.067143         1.8271 
 232   0.0000       0.087433         2.3792 
 233   0.0000       0.095539         2.5997 
 234   0.0000       0.096177         2.6171 
 235   0.0000       0.097501         2.6531 
 236   0.0000       0.102319         2.7842 
 237   0.0000       0.104360         2.8398 
 238   0.0000       0.105592         2.8733 
 239   0.0000       0.110248         3.0000 
 240   0.0000       0.112004         3.0478 
 241   0.0000       0.116980         3.1832 
 242   0.0000       0.117933         3.2091 
 243   0.0000       0.120092         3.2679 
 244   0.0000       0.123393         3.3577 
 245   0.0000       0.125321         3.4101 
 246   0.0000       0.125642         3.4189 
 247   0.0000       0.128650         3.5007 
 248   0.0000       0.132401         3.6028 
 249   0.0000       0.134295         3.6544 
 250   0.0000       0.136908         3.7255 
 251   0.0000       0.138822         3.7775 
 252   0.0000       0.142342         3.8733 
 253   0.0000       0.143168         3.8958 
 254   0.0000       0.144664         3.9365 
 255   0.0000       0.147452         4.0124 
 256   0.0000       0.148390         4.0379 
 257   0.0000       0.149054         4.0560 
 258   0.0000       0.150076         4.0838 
 259   0.0000       0.151573         4.1245 
 260   0.0000       0.151796         4.1306 
 261   0.0000       0.152508         4.1499 
 262   0.0000       0.154355         4.2002 
 263   0.0000       0.155318         4.2264 
 264   0.0000       0.156045         4.2462 
 265   0.0000       0.156345         4.2544 
 266   0.0000       0.157547         4.2871 
 267   0.0000       0.162510         4.4221 
 268   0.0000       0.164240         4.4692 
 269   0.0000       0.164831         4.4853 
 270   0.0000       0.167741         4.5645 
 271   0.0000       0.168320         4.5802 
 272   0.0000       0.169977         4.6253 
 273   0.0000       0.171718         4.6727 
 274   0.0000       0.172735         4.7004 
 275   0.0000       0.175424         4.7735 
 276   0.0000       0.175577         4.7777 
 277   0.0000       0.175786         4.7834 
 278   0.0000       0.177830         4.8390 
 279   0.0000       0.179904         4.8954 
 280   0.0000       0.180645         4.9156 
 281   0.0000       0.181698         4.9443 
 282   0.0000       0.183461         4.9922 
 283   0.0000       0.184572         5.0224 
 284   0.0000       0.186095         5.0639 
 285   0.0000       0.187298         5.0966 
 286   0.0000       0.189076         5.1450 
 287   0.0000       0.191664         5.2154 
 288   0.0000       0.192556         5.2397 
 289   0.0000       0.194776         5.3001 
 290   0.0000       0.195843         5.3292 
 291   0.0000       0.197195         5.3659 
 292   0.0000       0.197910         5.3854 
 293   0.0000       0.200009         5.4425 
 294   0.0000       0.202098         5.4994 
 295   0.0000       0.202916         5.5216 
 296   0.0000       0.207583         5.6486 
 297   0.0000       0.208871         5.6837 
 298   0.0000       0.208949         5.6858 
 299   0.0000       0.211073         5.7436 
 300   0.0000       0.212219         5.7748 
 301   0.0000       0.213694         5.8149 
 302   0.0000       0.214186         5.8283 
 303   0.0000       0.217779         5.9261 
 304   0.0000       0.218505         5.9458 
 305   0.0000       0.220971         6.0129 
 306   0.0000       0.222183         6.0459 
 307   0.0000       0.226164         6.1542 
 308   0.0000       0.228000         6.2042 
 309   0.0000       0.229566         6.2468 
 310   0.0000       0.232515         6.3270 
 311   0.0000       0.233617         6.3570 
 312   0.0000       0.235105         6.3975 
 313   0.0000       0.236687         6.4406 
 314   0.0000       0.239313         6.5120 
 315   0.0000       0.241000         6.5579 
 316   0.0000       0.241687         6.5766 
 317   0.0000       0.242168         6.5897 
 318   0.0000       0.243709         6.6316 
 319   0.0000       0.244298         6.6477 
 320   0.0000       0.248169         6.7530 
 321   0.0000       0.248663         6.7665 
 322   0.0000       0.251614         6.8468 
 323   0.0000       0.254841         6.9346 
 324   0.0000       0.257733         7.0133 
 325   0.0000       0.259257         7.0548 
 326   0.0000       0.259974         7.0742 
 327   0.0000       0.261223         7.1082 
 328   0.0000       0.262258         7.1364 
 329   0.0000       0.263050         7.1580 
 330   0.0000       0.271708         7.3936 
 331   0.0000       0.275012         7.4835 
 332   0.0000       0.276769         7.5313 
 333   0.0000       0.278834         7.5875 
 334   0.0000       0.279176         7.5968 
 335   0.0000       0.282998         7.7008 
 336   0.0000       0.284120         7.7313 
 337   0.0000       0.285879         7.7792 
 338   0.0000       0.290870         7.9150 
 339   0.0000       0.291098         7.9212 
 340   0.0000       0.293953         7.9989 
 341   0.0000       0.296264         8.0617 
 342   0.0000       0.302426         8.2294 
 343   0.0000       0.303477         8.2580 
 344   0.0000       0.305519         8.3136 
 345   0.0000       0.306642         8.3442 
 346   0.0000       0.311933         8.4881 
 347   0.0000       0.314619         8.5612 
 348   0.0000       0.320082         8.7099 
 349   0.0000       0.342598         9.3226 
 350   0.0000       0.347094         9.4449 
 351   0.0000       0.348537         9.4842 
 352   0.0000       0.350755         9.5445 
 353   0.0000       0.358770         9.7626 
 354   0.0000       0.360119         9.7993 
 355   0.0000       0.360809         9.8181 
 356   0.0000       0.368935        10.0392 
 357   0.0000       0.372409        10.1338 
 358   0.0000       0.376132        10.2351 
 359   0.0000       0.390068        10.6143 
 360   0.0000       0.404381        11.0038 
 361   0.0000       0.421223        11.4621 
 362   0.0000       0.439408        11.9569 
 363   0.0000       0.444686        12.1005 
 364   0.0000       0.449264        12.2251 
 365   0.0000       0.453560        12.3420 
 366   0.0000       0.458151        12.4669 
 367   0.0000       0.459999        12.5172 
 368   0.0000       0.467466        12.7204 
 369   0.0000       0.472394        12.8545 
 370   0.0000       0.482585        13.1318 
 371   0.0000       0.483441        13.1551 
 372   0.0000       0.487331        13.2610 
 373   0.0000       0.498497        13.5648 
 374   0.0000       0.502796        13.6818 
 375   0.0000       0.505580        13.7575 
 376   0.0000       0.507139        13.8000 
 377   0.0000       0.509806        13.8725 
 378   0.0000       0.511742        13.9252 
 379   0.0000       0.512949        13.9581 
 380   0.0000       0.516002        14.0411 
 381   0.0000       0.520399        14.1608 
 382   0.0000       0.522885        14.2284 
 383   0.0000       0.524237        14.2652 
 384   0.0000       0.527506        14.3542 
 385   0.0000       0.529155        14.3990 
 386   0.0000       0.532186        14.4815 
 387   0.0000       0.532672        14.4947 
 388   0.0000       0.535192        14.5633 
 389   0.0000       0.535978        14.5847 
 390   0.0000       0.537555        14.6276 
 391   0.0000       0.537660        14.6305 
 392   0.0000       0.539223        14.6730 
 393   0.0000       0.541138        14.7251 
 394   0.0000       0.541682        14.7399 
 395   0.0000       0.542989        14.7755 
 396   0.0000       0.543869        14.7994 
 397   0.0000       0.544300        14.8111 
 398   0.0000       0.546876        14.8813 
 399   0.0000       0.549214        14.9449 
 400   0.0000       0.550596        14.9825 
 401   0.0000       0.553976        15.0745 
 402   0.0000       0.559091        15.2136 
 403   0.0000       0.561861        15.2890 
 404   0.0000       0.564549        15.3622 
 405   0.0000       0.568936        15.4815 
 406   0.0000       0.571152        15.5418 
 407   0.0000       0.575112        15.6496 
 408   0.0000       0.575219        15.6525 
 409   0.0000       0.577054        15.7024 
 410   0.0000       0.578405        15.7392 
 411   0.0000       0.584535        15.9060 
 412   0.0000       0.586419        15.9573 
 413   0.0000       0.587052        15.9745 
 414   0.0000       0.588327        16.0092 
 415   0.0000       0.590048        16.0560 
 416   0.0000       0.594823        16.1859 
 417   0.0000       0.596306        16.2263 
 418   0.0000       0.599463        16.3122 
 419   0.0000       0.601942        16.3797 
 420   0.0000       0.608424        16.5561 
 421   0.0000       0.609161        16.5761 
 422   0.0000       0.615689        16.7537 
 423   0.0000       0.621375        16.9085 
 424   0.0000       0.623984        16.9795 
 425   0.0000       0.624865        17.0034 
 426   0.0000       0.625532        17.0216 
 427   0.0000       0.627121        17.0648 
 428   0.0000       0.628580        17.1045 
 429   0.0000       0.630579        17.1589 
 430   0.0000       0.634826        17.2745 
 431   0.0000       0.636737        17.3265 
 432   0.0000       0.637856        17.3569 
 433   0.0000       0.639459        17.4006 
 434   0.0000       0.640132        17.4189 
 435   0.0000       0.645540        17.5660 
 436   0.0000       0.647640        17.6232 
 437   0.0000       0.651463        17.7272 
 438   0.0000       0.653572        17.7846 
 439   0.0000       0.656288        17.8585 
 440   0.0000       0.657738        17.8980 
 441   0.0000       0.666120        18.1261 
 442   0.0000       0.668629        18.1943 
 443   0.0000       0.671685        18.2775 
 444   0.0000       0.673323        18.3220 
 445   0.0000       0.675897        18.3921 
 446   0.0000       0.679137        18.4802 
 447   0.0000       0.680343        18.5131 
 448   0.0000       0.681236        18.5374 
 449   0.0000       0.682029        18.5589 
 450   0.0000       0.685192        18.6450 
 451   0.0000       0.686081        18.6692 
 452   0.0000       0.690299        18.7840 
 453   0.0000       0.693040        18.8586 
 454   0.0000       0.693635        18.8748 
 455   0.0000       0.699387        19.0313 
 456   0.0000       0.700994        19.0750 
 457   0.0000       0.701328        19.0841 
 458   0.0000       0.710133        19.3237 
 459   0.0000       0.715612        19.4728 
 460   0.0000       0.716744        19.5036 
 461   0.0000       0.718447        19.5499 
 462   0.0000       0.722795        19.6683 
 463   0.0000       0.725016        19.7287 
 464   0.0000       0.729717        19.8566 
 465   0.0000       0.735190        20.0055 
 466   0.0000       0.737466        20.0675 
 467   0.0000       0.739094        20.1118 
 468   0.0000       0.739684        20.1278 
 469   0.0000       0.743427        20.2297 
 470   0.0000       0.745433        20.2843 
 471   0.0000       0.745754        20.2930 
 472   0.0000       0.748557        20.3693 
 473   0.0000       0.749887        20.4055 
 474   0.0000       0.751602        20.4521 
 475   0.0000       0.757643        20.6165 
 476   0.0000       0.760173        20.6854 
 477   0.0000       0.763355        20.7719 
 478   0.0000       0.763595        20.7785 
 479   0.0000       0.768375        20.9086 
 480   0.0000       0.769150        20.9296 
 481   0.0000       0.771655        20.9978 
 482   0.0000       0.773285        21.0422 
 483   0.0000       0.774501        21.0753 
 484   0.0000       0.775466        21.1015 
 485   0.0000       0.777266        21.1505 
 486   0.0000       0.780682        21.2434 
 487   0.0000       0.783815        21.3287 
 488   0.0000       0.786316        21.3968 
 489   0.0000       0.790128        21.5005 
 490   0.0000       0.794383        21.6162 
 491   0.0000       0.799522        21.7561 
 492   0.0000       0.801832        21.8190 
 493   0.0000       0.802923        21.8487 
 494   0.0000       0.807862        21.9830 
 495   0.0000       0.808735        22.0068 
 496   0.0000       0.813793        22.1444 
 497   0.0000       0.815649        22.1949 
 498   0.0000       0.822176        22.3725 
 499   0.0000       0.823331        22.4040 
 500   0.0000       0.828271        22.5384 
 501   0.0000       0.829652        22.5760 
 502   0.0000       0.832096        22.6425 
 503   0.0000       0.833754        22.6876 
 504   0.0000       0.841262        22.8919 
 505   0.0000       0.845795        23.0152 
 506   0.0000       0.846621        23.0377 
 507   0.0000       0.847716        23.0675 
 508   0.0000       0.851357        23.1666 
 509   0.0000       0.852715        23.2036 
 510   0.0000       0.852972        23.2105 
 511   0.0000       0.855976        23.2923 
 512   0.0000       0.857216        23.3260 
 513   0.0000       0.858547        23.3622 
 514   0.0000       0.861126        23.4324 
 515   0.0000       0.862108        23.4592 
 516   0.0000       0.863393        23.4941 
 517   0.0000       0.865937        23.5633 
 518   0.0000       0.869496        23.6602 
 519   0.0000       0.871541        23.7158 
 520   0.0000       0.873090        23.7580 
 521   0.0000       0.874850        23.8059 
 522   0.0000       0.876457        23.8496 
 523   0.0000       0.878054        23.8931 
 524   0.0000       0.879813        23.9409 
 525   0.0000       0.882119        24.0037 
 526   0.0000       0.884145        24.0588 
 527   0.0000       0.892103        24.2754 
 528   0.0000       0.896137        24.3851 
 529   0.0000       0.896513        24.3953 
 530   0.0000       0.897892        24.4329 
 531   0.0000       0.898862        24.4593 
 532   0.0000       0.899717        24.4825 
 533   0.0000       0.901724        24.5371 
 534   0.0000       0.904453        24.6114 
 535   0.0000       0.905733        24.6462 
 536   0.0000       0.910492        24.7758 
 537   0.0000       0.912955        24.8428 
 538   0.0000       0.914491        24.8846 
 539   0.0000       0.915952        24.9243 
 540   0.0000       0.916351        24.9352 
 541   0.0000       0.917276        24.9604 
 542   0.0000       0.917913        24.9777 
 543   0.0000       0.919224        25.0133 
 544   0.0000       0.921054        25.0632 
 545   0.0000       0.922316        25.0975 
 546   0.0000       0.924551        25.1583 
 547   0.0000       0.925963        25.1967 
 548   0.0000       0.926940        25.2233 
 549   0.0000       0.930525        25.3209 
 550   0.0000       0.931991        25.3608 
 551   0.0000       0.937145        25.5010 
 552   0.0000       0.938280        25.5319 
 553   0.0000       0.941770        25.6269 
 554   0.0000       0.942071        25.6351 
 555   0.0000       0.944493        25.7010 
 556   0.0000       0.945431        25.7265 
 557   0.0000       0.947633        25.7864 
 558   0.0000       0.948607        25.8129 
 559   0.0000       0.950751        25.8713 
 560   0.0000       0.955124        25.9902 
 561   0.0000       0.957010        26.0416 
 562   0.0000       0.958289        26.0764 
 563   0.0000       0.958928        26.0938 
 564   0.0000       0.960892        26.1472 
 565   0.0000       0.961694        26.1690 
 566   0.0000       0.962712        26.1967 
 567   0.0000       0.964502        26.2454 
 568   0.0000       0.966664        26.3043 
 569   0.0000       0.968643        26.3581 
 570   0.0000       0.970850        26.4182 
 571   0.0000       0.972153        26.4536 
 572   0.0000       0.973131        26.4802 
 573   0.0000       0.974816        26.5261 
 574   0.0000       0.976127        26.5618 
 575   0.0000       0.979636        26.6573 
 576   0.0000       0.981808        26.7163 
 577   0.0000       0.982598        26.7378 
 578   0.0000       0.986007        26.8306 
 579   0.0000       0.988773        26.9059 
 580   0.0000       0.988986        26.9117 
 581   0.0000       0.994487        27.0614 
 582   0.0000       0.995096        27.0779 
 583   0.0000       0.996908        27.1273 
 584   0.0000       0.999989        27.2111 
 585   0.0000       1.002594        27.2820 
 586   0.0000       1.004809        27.3422 
 587   0.0000       1.010626        27.5005 
 588   0.0000       1.012658        27.5558 
 589   0.0000       1.014703        27.6115 
 590   0.0000       1.016274        27.6542 
 591   0.0000       1.021531        27.7973 
 592   0.0000       1.022593        27.8262 
 593   0.0000       1.025988        27.9186 
 594   0.0000       1.026677        27.9373 
 595   0.0000       1.029742        28.0207 
 596   0.0000       1.031474        28.0678 
 597   0.0000       1.034551        28.1516 
 598   0.0000       1.035397        28.1746 
 599   0.0000       1.038873        28.2692 
 600   0.0000       1.039835        28.2953 
 601   0.0000       1.040393        28.3105 
 602   0.0000       1.047636        28.5076 
 603   0.0000       1.055424        28.7196 
 604   0.0000       1.060489        28.8574 
 605   0.0000       1.066383        29.0178 
 606   0.0000       1.068538        29.0764 
 607   0.0000       1.081403        29.4265 
 608   0.0000       1.085595        29.5405 
 609   0.0000       1.090254        29.6673 
 610   0.0000       1.093799        29.7638 
 611   0.0000       1.098194        29.8834 
 612   0.0000       1.100073        29.9345 
 613   0.0000       1.107867        30.1466 
 614   0.0000       1.111060        30.2335 
 615   0.0000       1.116100        30.3706 
 616   0.0000       1.122936        30.5566 
 617   0.0000       1.130622        30.7658 
 618   0.0000       1.141887        31.0723 
 619   0.0000       1.145897        31.1814 
 620   0.0000       1.153782        31.3960 
 621   0.0000       1.158734        31.5307 
 622   0.0000       1.169113        31.8132 
 623   0.0000       1.175745        31.9936 
 624   0.0000       1.177379        32.0381 
 625   0.0000       1.181533        32.1512 
 626   0.0000       1.182034        32.1648 
 627   0.0000       1.190041        32.3827 
 628   0.0000       1.194678        32.5088 
 629   0.0000       1.198895        32.6236 
 630   0.0000       1.202939        32.7336 
 631   0.0000       1.209471        32.9114 
 632   0.0000       1.214968        33.0610 
 633   0.0000       1.220037        33.1989 
 634   0.0000       1.221535        33.2397 
 635   0.0000       1.235235        33.6124 
 636   0.0000       1.239106        33.7178 
 637   0.0000       1.242579        33.8123 
 638   0.0000       1.245851        33.9013 
 639   0.0000       1.247309        33.9410 
 640   0.0000       1.254591        34.1391 
 641   0.0000       1.258629        34.2490 
 642   0.0000       1.262266        34.3480 
 643   0.0000       1.263159        34.3723 
 644   0.0000       1.270988        34.5854 
 645   0.0000       1.273705        34.6593 
 646   0.0000       1.292952        35.1830 
 647   0.0000       1.295139        35.2425 
 648   0.0000       1.300171        35.3795 
 649   0.0000       1.313490        35.7419 
 650   0.0000       1.315006        35.7831 
 651   0.0000       1.319857        35.9151 
 652   0.0000       1.326156        36.0865 
 653   0.0000       1.328500        36.1503 
 654   0.0000       1.337546        36.3965 
 655   0.0000       1.342380        36.5280 
 656   0.0000       1.357860        36.9493 
 657   0.0000       1.359476        36.9932 
 658   0.0000       1.364736        37.1364 
 659   0.0000       1.366480        37.1838 
 660   0.0000       1.369484        37.2656 
 661   0.0000       1.372667        37.3522 
 662   0.0000       1.380730        37.5716 
 663   0.0000       1.389514        37.8106 
 664   0.0000       1.396950        38.0129 
 665   0.0000       1.402254        38.1573 
 666   0.0000       1.402977        38.1770 
 667   0.0000       1.405959        38.2581 
 668   0.0000       1.411029        38.3960 
 669   0.0000       1.413197        38.4550 
 670   0.0000       1.416053        38.5328 
 671   0.0000       1.419805        38.6349 
 672   0.0000       1.429181        38.8900 
 673   0.0000       1.434531        39.0356 
 674   0.0000       1.452318        39.5196 
 675   0.0000       1.460908        39.7533 
 676   0.0000       1.465007        39.8649 
 677   0.0000       1.467174        39.9238 
 678   0.0000       1.486483        40.4492 
 679   0.0000       1.488131        40.4941 
 680   0.0000       1.499070        40.7918 
 681   0.0000       1.501727        40.8641 
 682   0.0000       1.503818        40.9210 
 683   0.0000       1.506167        40.9849 
 684   0.0000       1.510206        41.0948 
 685   0.0000       1.513307        41.1792 
 686   0.0000       1.519394        41.3448 
 687   0.0000       1.522248        41.4225 
 688   0.0000       1.526664        41.5426 
 689   0.0000       1.530034        41.6343 
 690   0.0000       1.533233        41.7214 
 691   0.0000       1.539493        41.8917 
 692   0.0000       1.548808        42.1452 
 693   0.0000       1.554548        42.3014 
 694   0.0000       1.555996        42.3408 
 695   0.0000       1.561595        42.4932 
 696   0.0000       1.563803        42.5532 
 697   0.0000       1.571965        42.7754 
 698   0.0000       1.586796        43.1789 
 699   0.0000       1.590396        43.2769 
 700   0.0000       1.598611        43.5004 
 701   0.0000       1.616655        43.9914 
 702   0.0000       1.625091        44.2210 
 703   0.0000       1.629024        44.3280 
 704   0.0000       1.629433        44.3391 
 705   0.0000       1.637028        44.5458 
 706   0.0000       1.647227        44.8233 
 707   0.0000       1.649440        44.8836 
 708   0.0000       1.662633        45.2425 
 709   0.0000       1.665921        45.3320 
 710   0.0000       1.677848        45.6566 
 711   0.0000       1.684750        45.8444 
 712   0.0000       1.695432        46.1350 
 713   0.0000       1.702068        46.3156 
 714   0.0000       1.702284        46.3215 
 715   0.0000       1.714182        46.6453 
 716   0.0000       1.717297        46.7300 
 717   0.0000       1.734609        47.2011 
 718   0.0000       1.737728        47.2860 
 719   0.0000       1.749799        47.6144 
 720   0.0000       1.758297        47.8457 
 721   0.0000       1.762911        47.9712 
 722   0.0000       1.764176        48.0057 
 723   0.0000       1.770610        48.1807 
 724   0.0000       1.773504        48.2595 
 725   0.0000       1.775160        48.3045 
 726   0.0000       1.778876        48.4057 
 727   0.0000       1.785176        48.5771 
 728   0.0000       1.785962        48.5985 
 729   0.0000       1.788752        48.6744 
 730   0.0000       1.789678        48.6996 
 731   0.0000       1.791978        48.7622 
 732   0.0000       1.797490        48.9122 
 733   0.0000       1.812365        49.3170 
 734   0.0000       1.815915        49.4136 
 735   0.0000       1.818046        49.4716 
 736   0.0000       1.819844        49.5205 
 737   0.0000       1.822465        49.5918 
 738   0.0000       1.826094        49.6906 
 739   0.0000       1.833085        49.8808 
 740   0.0000       1.838429        50.0262 
 741   0.0000       1.839363        50.0516 
 742   0.0000       1.841387        50.1067 
 743   0.0000       1.844288        50.1856 
 744   0.0000       1.846856        50.2555 
 745   0.0000       1.848328        50.2956 
 746   0.0000       1.853612        50.4393 
 747   0.0000       1.855129        50.4806 
 748   0.0000       1.857609        50.5481 
 749   0.0000       1.858112        50.5618 
 750   0.0000       1.866572        50.7920 
 751   0.0000       1.868063        50.8326 
 752   0.0000       1.870796        50.9069 
 753   0.0000       1.871482        50.9256 
 754   0.0000       1.872811        50.9618 
 755   0.0000       1.876739        51.0687 
 756   0.0000       1.880271        51.1648 
 757   0.0000       1.882860        51.2352 
 758   0.0000       1.887572        51.3634 
 759   0.0000       1.890802        51.4513 
 760   0.0000       1.895821        51.5879 
 761   0.0000       1.899649        51.6921 
 762   0.0000       1.902935        51.7815 
 763   0.0000       1.906097        51.8675 
 764   0.0000       1.908916        51.9443 
 765   0.0000       1.913501        52.0690 
 766   0.0000       1.920225        52.2520 
 767   0.0000       1.922609        52.3169 
 768   0.0000       1.928073        52.4655 
 769   0.0000       1.928445        52.4757 
 770   0.0000       1.930463        52.5306 
 771   0.0000       1.933385        52.6101 
 772   0.0000       1.940430        52.8018 
 773   0.0000       1.945860        52.9495 
 774   0.0000       1.948162        53.0122 
 775   0.0000       1.950705        53.0814 
 776   0.0000       1.954691        53.1899 
 777   0.0000       1.954875        53.1949 
 778   0.0000       1.964861        53.4666 
 779   0.0000       1.967135        53.5285 
 780   0.0000       1.972776        53.6820 
 781   0.0000       1.972876        53.6847 
 782   0.0000       1.976211        53.7754 
 783   0.0000       1.980792        53.9001 
 784   0.0000       1.982836        53.9557 
 785   0.0000       1.984341        53.9967 
 786   0.0000       1.987617        54.0858 
 787   0.0000       1.987910        54.0938 
 788   0.0000       1.993520        54.2464 
 789   0.0000       1.999690        54.4143 
 790   0.0000       2.002906        54.5019 
 791   0.0000       2.009323        54.6765 
 792   0.0000       2.015239        54.8374 
 793   0.0000       2.020968        54.9933 
 794   0.0000       2.024362        55.0857 
 795   0.0000       2.026067        55.1321 
 796   0.0000       2.029666        55.2300 
 797   0.0000       2.033595        55.3369 
 798   0.0000       2.035856        55.3985 
 799   0.0000       2.037549        55.4445 
 800   0.0000       2.042386        55.5761 
 801   0.0000       2.048980        55.7556 
 802   0.0000       2.055139        55.9232 
 803   0.0000       2.058288        56.0089 
 804   0.0000       2.059943        56.0539 
 805   0.0000       2.062689        56.1286 
 806   0.0000       2.068851        56.2963 
 807   0.0000       2.070955        56.3536 
 808   0.0000       2.073512        56.4231 
 809   0.0000       2.078952        56.5712 
 810   0.0000       2.083819        56.7036 
 811   0.0000       2.089566        56.8600 
 812   0.0000       2.097717        57.0818 
 813   0.0000       2.099721        57.1363 
 814   0.0000       2.103247        57.2323 
 815   0.0000       2.109941        57.4144 
 816   0.0000       2.115790        57.5736 
 817   0.0000       2.119652        57.6787 
 818   0.0000       2.120778        57.7093 
 819   0.0000       2.123063        57.7715 
 820   0.0000       2.124216        57.8029 
 821   0.0000       2.127708        57.8979 
 822   0.0000       2.130280        57.9679 
 823   0.0000       2.135464        58.1089 
 824   0.0000       2.135984        58.1231 
 825   0.0000       2.147759        58.4435 
 826   0.0000       2.150538        58.5191 
 827   0.0000       2.152690        58.5777 
 828   0.0000       2.159460        58.7619 
 829   0.0000       2.161661        58.8218 
 830   0.0000       2.164787        58.9069 
 831   0.0000       2.181934        59.3734 
 832   0.0000       2.183157        59.4067 
 833   0.0000       2.193905        59.6992 
 834   0.0000       2.194649        59.7194 
 835   0.0000       2.201415        59.9035 
 836   0.0000       2.203108        59.9496 
 837   0.0000       2.208154        60.0869 
 838   0.0000       2.219236        60.3885 
 839   0.0000       2.222341        60.4730 
 840   0.0000       2.225917        60.5703 
 841   0.0000       2.227867        60.6233 
 842   0.0000       2.230501        60.6950 
 843   0.0000       2.234837        60.8130 
 844   0.0000       2.237002        60.8719 
 845   0.0000       2.248030        61.1720 
 846   0.0000       2.257349        61.4256 
 847   0.0000       2.258894        61.4676 
 848   0.0000       2.264113        61.6096 
 849   0.0000       2.265655        61.6516 
 850   0.0000       2.270386        61.7803 
 851   0.0000       2.285769        62.1990 
 852   0.0000       2.286083        62.2075 
 853   0.0000       2.290604        62.3305 
 854   0.0000       2.292177        62.3733 
 855   0.0000       2.299840        62.5818 
 856   0.0000       2.302972        62.6670 
 857   0.0000       2.305906        62.7469 
 858   0.0000       2.307739        62.7968 
 859   0.0000       2.308528        62.8182 
 860   0.0000       2.314296        62.9752 
 861   0.0000       2.316254        63.0285 
 862   0.0000       2.323590        63.2281 
 863   0.0000       2.327098        63.3235 
 864   0.0000       2.329203        63.3808 
 865   0.0000       2.331054        63.4312 
 866   0.0000       2.332322        63.4657 
 867   0.0000       2.337833        63.6157 
 868   0.0000       2.343695        63.7752 
 869   0.0000       2.352404        64.0122 
 870   0.0000       2.357267        64.1445 
 871   0.0000       2.367481        64.4224 
 872   0.0000       2.370222        64.4970 
 873   0.0000       2.371352        64.5278 
 874   0.0000       2.374562        64.6151 
 875   0.0000       2.374613        64.6165 
 876   0.0000       2.385370        64.9092 
 877   0.0000       2.388566        64.9962 
 878   0.0000       2.391403        65.0734 
 879   0.0000       2.394231        65.1503 
 880   0.0000       2.398073        65.2549 
 881   0.0000       2.399783        65.3014 
 882   0.0000       2.403568        65.4044 
 883   0.0000       2.407153        65.5020 
 884   0.0000       2.412999        65.6610 
 885   0.0000       2.415053        65.7169 
 886   0.0000       2.419316        65.8329 
 887   0.0000       2.424080        65.9626 
 888   0.0000       2.428655        66.0871 
 889   0.0000       2.432036        66.1791 
 890   0.0000       2.432973        66.2046 
 891   0.0000       2.437259        66.3212 
 892   0.0000       2.439122        66.3719 
 893   0.0000       2.444250        66.5114 
 894   0.0000       2.449002        66.6407 
 895   0.0000       2.451585        66.7110 
 896   0.0000       2.459849        66.9359 
 897   0.0000       2.464083        67.0511 
 898   0.0000       2.472390        67.2772 
 899   0.0000       2.476145        67.3793 
 900   0.0000       2.481769        67.5324 
 901   0.0000       2.482213        67.5445 
 902   0.0000       2.486262        67.6546 
 903   0.0000       2.491830        67.8061 
 904   0.0000       2.495364        67.9023 
 905   0.0000       2.502864        68.1064 
 906   0.0000       2.506085        68.1940 
 907   0.0000       2.514261        68.4165 
 908   0.0000       2.515684        68.4552 
 909   0.0000       2.518844        68.5412 
 910   0.0000       2.525457        68.7212 
 911   0.0000       2.527337        68.7723 
 912   0.0000       2.529415        68.8289 
 913   0.0000       2.538975        69.0890 
 914   0.0000       2.543577        69.2143 
 915   0.0000       2.544496        69.2393 
 916   0.0000       2.548797        69.3563 
 917   0.0000       2.553560        69.4859 
 918   0.0000       2.560732        69.6811 
 919   0.0000       2.566974        69.8509 
 920   0.0000       2.574870        70.0658 
 921   0.0000       2.579441        70.1902 
 922   0.0000       2.582161        70.2642 
 923   0.0000       2.585325        70.3503 
 924   0.0000       2.591250        70.5115 
 925   0.0000       2.594833        70.6090 
 926   0.0000       2.622146        71.3522 
 927   0.0000       2.622972        71.3747 
 928   0.0000       2.642694        71.9114 
 929   0.0000       2.656679        72.2919 
 930   0.0000       2.660026        72.3830 
 931   0.0000       2.668604        72.6164 
 932   0.0000       2.674825        72.7857 
 933   0.0000       2.677686        72.8635 
 934   0.0000       2.682816        73.0031 
 935   0.0000       2.693414        73.2915 
 936   0.0000       2.696712        73.3813 
 937   0.0000       2.700928        73.4960 
 938   0.0000       2.715298        73.8870 
 939   0.0000       2.726269        74.1856 
 940   0.0000       2.734309        74.4043 
 941   0.0000       2.735008        74.4234 
 942   0.0000       2.744091        74.6705 
 943   0.0000       2.752101        74.8885 
 944   0.0000       2.753420        74.9244 
 945   0.0000       2.756251        75.0014 
 946   0.0000       2.774015        75.4848 
 947   0.0000       2.775962        75.5378 
 948   0.0000       2.784346        75.7659 
 949   0.0000       2.822261        76.7976 
 950   0.0000       2.832996        77.0897 
 951   0.0000       2.887116        78.5624 
 952   0.0000       2.896424        78.8157 
 953   0.0000       2.899935        78.9112 
 954   0.0000       2.904939        79.0474 
 955   0.0000       2.908483        79.1439 
 956   0.0000       2.911597        79.2286 
 957   0.0000       2.911798        79.2341 
 958   0.0000       2.926637        79.6378 
 959   0.0000       2.942014        80.0563 
 960   0.0000       2.961447        80.5851 
 961   0.0000       2.969199        80.7960 
 962   0.0000       2.992509        81.4303 
 963   0.0000       3.014328        82.0240 
 964   0.0000       3.016141        82.0734 
 965   0.0000       3.046968        82.9122 
 966   0.0000       3.052204        83.0547 
 967   0.0000       3.055069        83.1326 
 968   0.0000       3.056700        83.1770 
 969   0.0000       3.060602        83.2832 
 970   0.0000       3.067096        83.4599 
 971   0.0000       3.079338        83.7931 
 972   0.0000       3.081834        83.8610 
 973   0.0000       3.115387        84.7740 
 974   0.0000       3.128636        85.1345 
 975   0.0000       3.170514        86.2741 
 976   0.0000       3.350181        91.1631 
 977   0.0000       3.416432        92.9658 

                    ********************************
                    * MULLIKEN POPULATION ANALYSIS *
                    ********************************

--------------------------------------------
MULLIKEN ATOMIC CHARGES AND SPIN POPULATIONS
--------------------------------------------
   0 O :   -0.623225    0.076197
   1 C :    0.245639    0.295703
   2 C :    0.249532   -0.120181
   3 O :   -0.521974   -0.000900
   4 C :   -0.224234   -0.002724
   5 C :    0.249992    0.202644
   6 O :   -0.483393    0.054005
   7 C :   -0.218556   -0.004045
   8 C :    0.098015   -0.064905
   9 C :   -0.596584    0.002528
  10 C :    0.021671    0.205318
  11 C :   -0.399317   -0.015994
  12 C :   -0.184334    0.005537
  13 C :    0.183073    0.004843
  14 C :   -0.537255    0.000105
  15 C :   -0.344155    0.000038
  16 C :   -0.308060    0.000519
  17 C :   -0.178472    0.000014
  18 C :    0.170114    0.000101
  19 C :   -0.542620   -0.000003
  20 C :   -0.326036   -0.000003
  21 C :   -0.308680    0.000007
  22 C :   -0.179762   -0.000001
  23 C :    0.170230    0.000002
  24 C :   -0.543083   -0.000000
  25 C :   -0.325827   -0.000000
  26 C :   -0.307582    0.000000
  27 C :   -0.181116   -0.000000
  28 C :    0.171679    0.000000
  29 C :   -0.539443   -0.000000
  30 C :   -0.326396   -0.000000
  31 C :   -0.310970    0.000000
  32 C :   -0.178723    0.000000
  33 C :    0.148029    0.000000
  34 C :   -0.528313   -0.000000
  35 C :   -0.323973   -0.000000
  36 C :   -0.308719    0.000000
  37 C :   -0.201798    0.000000
  38 C :    0.154878    0.000000
  39 C :   -0.533929    0.000000
  40 C :   -0.328730   -0.000000
  41 C :   -0.302438   -0.000000
  42 C :   -0.210762   -0.000000
  43 C :    0.191223   -0.000000
  44 C :   -0.541545   -0.000000
  45 C :   -0.327528    0.000000
  46 C :   -0.320347    0.000000
  47 C :   -0.174481    0.000000
  48 C :    0.158317   -0.000000
  49 C :   -0.319302    0.000000
  50 C :   -0.322339   -0.000000
  51 C :   -0.175387   -0.000000
  52 C :    0.172913    0.000000
  53 C :   -0.526945    0.000000
  54 C :   -0.519325    0.000000
  55 H :    0.155099   -0.000000
  56 C :   -0.530009    0.000000
  57 C :    0.287112    0.026734
  58 O :   -0.518871    0.327382
  59 H :    0.175380   -0.000278
  60 H :    0.162221   -0.000320
  61 H :    0.167231    0.000039
  62 H :    0.176226    0.000190
  63 H :    0.177743    0.003248
  64 H :    0.176067    0.004125
  65 H :    0.187766   -0.001050
  66 H :    0.192491   -0.000499
  67 H :    0.190546   -0.000689
  68 H :    0.166336    0.002813
  69 H :    0.168882    0.002327
  70 H :    0.127477    0.000026
  71 H :    0.154538   -0.000007
  72 H :    0.167092   -0.000006
  73 H :    0.157643    0.000499
  74 H :    0.157721   -0.000723
  75 H :    0.138709    0.000023
  76 H :    0.146815   -0.000004
  77 H :    0.145132    0.000072
  78 H :    0.122625    0.000005
  79 H :    0.160316   -0.000001
  80 H :    0.167453    0.000001
  81 H :    0.158822    0.000008
  82 H :    0.144318    0.000002
  83 H :    0.138524   -0.000000
  84 H :    0.149083   -0.000000
  85 H :    0.144551    0.000002
  86 H :    0.123366    0.000000
  87 H :    0.160013   -0.000000
  88 H :    0.168975    0.000000
  89 H :    0.158624    0.000000
  90 H :    0.143685    0.000000
  91 H :    0.138323    0.000000
  92 H :    0.146629   -0.000000
  93 H :    0.144946    0.000000
  94 H :    0.123863    0.000000
  95 H :    0.159783    0.000000
  96 H :    0.165468    0.000000
  97 H :    0.158651    0.000000
  98 H :    0.144082    0.000000
  99 H :    0.138915    0.000000
 100 H :    0.147443   -0.000000
 101 H :    0.144515    0.000000
 102 H :    0.131591    0.000000
 103 H :    0.162519    0.000000
 104 H :    0.159426    0.000000
 105 H :    0.158053    0.000000
 106 H :    0.156227    0.000000
 107 H :    0.153392    0.000000
 108 H :    0.156127   -0.000000
 109 H :    0.150950   -0.000000
 110 H :    0.126170    0.000000
 111 H :    0.167644   -0.000000
 112 H :    0.155076   -0.000000
 113 H :    0.155755    0.000000
 114 H :    0.154023    0.000000
 115 H :    0.152179    0.000000
 116 H :    0.154318    0.000000
 117 H :    0.151013    0.000000
 118 H :    0.118212    0.000000
 119 H :    0.168064   -0.000000
 120 H :    0.163154    0.000000
 121 H :    0.153973    0.000000
 122 H :    0.140688   -0.000000
 123 H :    0.137057   -0.000000
 124 H :    0.146150   -0.000000
 125 H :    0.147784   -0.000000
 126 H :    0.125103   -0.000000
 127 H :    0.148299    0.000000
 128 H :    0.142170   -0.000000
 129 H :    0.150023   -0.000000
 130 H :    0.146445    0.000000
 131 H :    0.119237    0.000000
 132 H :    0.162676   -0.000000
 133 H :    0.158047   -0.000000
 134 H :    0.159145   -0.000000
 135 H :    0.155919    0.000000
 136 H :    0.155171   -0.000000
 137 H :    0.162237   -0.000000
 138 H :    0.159402   -0.000000
 139 H :    0.157557   -0.000000
 140 H :    0.467057   -0.002724
Sum of atomic charges         :    0.0000000
Sum of atomic spin populations:    1.0000000

-----------------------------------------------------
MULLIKEN REDUCED ORBITAL CHARGES AND SPIN POPULATIONS
-----------------------------------------------------
CHARGE
  0 O s       :     3.890225  s :     3.890225
      pz      :     1.359488  p :     4.704234
      px      :     1.681297
      py      :     1.663449
      dz2     :     0.003272  d :     0.028765
      dxz     :     0.003293
      dyz     :     0.012100
      dx2y2   :     0.005651
      dxy     :     0.004449
  1 C s       :     3.118265  s :     3.118265
      pz      :     0.808533  p :     2.565946
      px      :     0.850365
      py      :     0.907049
      dz2     :     0.015410  d :     0.070150
      dxz     :     0.014548
      dyz     :     0.018122
      dx2y2   :     0.011583
      dxy     :     0.010486
  2 C s       :     3.082162  s :     3.082162
      pz      :     0.945554  p :     2.601530
      px      :     0.946438
      py      :     0.709538
      dz2     :     0.011718  d :     0.066776
      dxz     :     0.009797
      dyz     :     0.019012
      dx2y2   :     0.013698
      dxy     :     0.012551
  3 O s       :     3.877354  s :     3.877354
      pz      :     1.838609  p :     4.615532
      px      :     1.281416
      py      :     1.495507
      dz2     :     0.004126  d :     0.029089
      dxz     :     0.003907
      dyz     :     0.003605
      dx2y2   :     0.009580
      dxy     :     0.007870
  4 C s       :     3.263106  s :     3.263106
      pz      :     1.080856  p :     2.903371
      px      :     0.704948
      py      :     1.117567
      dz2     :     0.011273  d :     0.057756
      dxz     :     0.013393
      dyz     :     0.007064
      dx2y2   :     0.014496
      dxy     :     0.011530
  5 C s       :     3.116801  s :     3.116801
      pz      :     0.733616  p :     2.563899
      px      :     0.947534
      py      :     0.882749
      dz2     :     0.019858  d :     0.069307
      dxz     :     0.015632
      dyz     :     0.016842
      dx2y2   :     0.008120
      dxy     :     0.008855
  6 O s       :     3.866572  s :     3.866572
      pz      :     1.491107  p :     4.587514
      px      :     1.761681
      py      :     1.334726
      dz2     :     0.008733  d :     0.029307
      dxz     :     0.004914
      dyz     :     0.006175
      dx2y2   :     0.004709
      dxy     :     0.004777
  7 C s       :     3.262764  s :     3.262764
      pz      :     1.102851  p :     2.898455
      px      :     1.100771
      py      :     0.694832
      dz2     :     0.010144  d :     0.057338
      dxz     :     0.006243
      dyz     :     0.012133
      dx2y2   :     0.017988
      dxy     :     0.010831
  8 C s       :     3.125738  s :     3.125738
      pz      :     0.859288  p :     2.736000
      px      :     0.988124
      py      :     0.888589
      dz2     :     0.010673  d :     0.040247
      dxz     :     0.007235
      dyz     :     0.008750
      dx2y2   :     0.006848
      dxy     :     0.006742
  9 C s       :     3.331300  s :     3.331300
      pz      :     1.025594  p :     3.230807
      px      :     1.101835
      py      :     1.103378
      dz2     :     0.008727  d :     0.034477
      dxz     :     0.004370
      dyz     :     0.008468
      dx2y2   :     0.006838
      dxy     :     0.006074
 10 C s       :     3.192148  s :     3.192148
      pz      :     0.915583  p :     2.747086
      px      :     0.951920
      py      :     0.879583
      dz2     :     0.008594  d :     0.039095
      dxz     :     0.006416
      dyz     :     0.011100
      dx2y2   :     0.006629
      dxy     :     0.006356
 11 C s       :     3.280464  s :     3.280464
      pz      :     1.075230  p :     3.078044
      px      :     1.008433
      py      :     0.994381
      dz2     :     0.008738  d :     0.040810
      dxz     :     0.006631
      dyz     :     0.007119
      dx2y2   :     0.006833
      dxy     :     0.011489
 12 C s       :     3.199797  s :     3.199797
      pz      :     0.975988  p :     2.948865
      px      :     0.929188
      py      :     1.043689
      dz2     :     0.010819  d :     0.035672
      dxz     :     0.008955
      dyz     :     0.002790
      dx2y2   :     0.006086
      dxy     :     0.007021
 13 C s       :     3.130709  s :     3.130709
      pz      :     0.821844  p :     2.645739
      px      :     0.883387
      py      :     0.940509
      dz2     :     0.009566  d :     0.040479
      dxz     :     0.012849
      dyz     :     0.004477
      dx2y2   :     0.005761
      dxy     :     0.007826
 14 C s       :     3.311042  s :     3.311042
      pz      :     1.056002  p :     3.190958
      px      :     1.047728
      py      :     1.087227
      dz2     :     0.009675  d :     0.035255
      dxz     :     0.006430
      dyz     :     0.003858
      dx2y2   :     0.003310
      dxy     :     0.011982
 15 C s       :     3.269438  s :     3.269438
      pz      :     1.001642  p :     3.034752
      px      :     1.069333
      py      :     0.963778
      dz2     :     0.008481  d :     0.039964
      dxz     :     0.008006
      dyz     :     0.008365
      dx2y2   :     0.007908
      dxy     :     0.007205
 16 C s       :     3.258961  s :     3.258961
      pz      :     1.025287  p :     3.008388
      px      :     1.038199
      py      :     0.944903
      dz2     :     0.012366  d :     0.040710
      dxz     :     0.003939
      dyz     :     0.005522
      dx2y2   :     0.010825
      dxy     :     0.008058
 17 C s       :     3.199523  s :     3.199523
      pz      :     0.958066  p :     2.943334
      px      :     0.978659
      py      :     1.006610
      dz2     :     0.012068  d :     0.035614
      dxz     :     0.006810
      dyz     :     0.003718
      dx2y2   :     0.007102
      dxy     :     0.005916
 18 C s       :     3.131757  s :     3.131757
      pz      :     0.815654  p :     2.657680
      px      :     0.918888
      py      :     0.923138
      dz2     :     0.009787  d :     0.040448
      dxz     :     0.010448
      dyz     :     0.007444
      dx2y2   :     0.006974
      dxy     :     0.005795
 19 C s       :     3.309738  s :     3.309738
      pz      :     1.019589  p :     3.197834
      px      :     1.094542
      py      :     1.083703
      dz2     :     0.008116  d :     0.035048
      dxz     :     0.006105
      dyz     :     0.007985
      dx2y2   :     0.008910
      dxy     :     0.003932
 20 C s       :     3.267356  s :     3.267356
      pz      :     1.008058  p :     3.018416
      px      :     1.004300
      py      :     1.006057
      dz2     :     0.003616  d :     0.040264
      dxz     :     0.011653
      dyz     :     0.010380
      dx2y2   :     0.004733
      dxy     :     0.009882
 21 C s       :     3.258201  s :     3.258201
      pz      :     0.997874  p :     3.009754
      px      :     1.004527
      py      :     1.007353
      dz2     :     0.003261  d :     0.040726
      dxz     :     0.010641
      dyz     :     0.011790
      dx2y2   :     0.004014
      dxy     :     0.011019
 22 C s       :     3.200020  s :     3.200020
      pz      :     0.976635  p :     2.944115
      px      :     0.967696
      py      :     0.999783
      dz2     :     0.003138  d :     0.035627
      dxz     :     0.009538
      dyz     :     0.005823
      dx2y2   :     0.007529
      dxy     :     0.009598
 23 C s       :     3.130684  s :     3.130684
      pz      :     0.907703  p :     2.658579
      px      :     0.885659
      py      :     0.865217
      dz2     :     0.004941  d :     0.040507
      dxz     :     0.010448
      dyz     :     0.005439
      dx2y2   :     0.008743
      dxy     :     0.010935
 24 C s       :     3.310011  s :     3.310011
      pz      :     1.069950  p :     3.198076
      px      :     1.078835
      py      :     1.049291
      dz2     :     0.001537  d :     0.034997
      dxz     :     0.010712
      dyz     :     0.010233
      dx2y2   :     0.002850
      dxy     :     0.009665
 25 C s       :     3.267633  s :     3.267633
      pz      :     0.954250  p :     3.017890
      px      :     1.048318
      py      :     1.015322
      dz2     :     0.010197  d :     0.040303
      dxz     :     0.008189
      dyz     :     0.006231
      dx2y2   :     0.009878
      dxy     :     0.005808
 26 C s       :     3.258015  s :     3.258015
      pz      :     0.966303  p :     3.008893
      px      :     1.059334
      py      :     0.983256
      dz2     :     0.007304  d :     0.040674
      dxz     :     0.007394
      dyz     :     0.009805
      dx2y2   :     0.009274
      dxy     :     0.006897
 27 C s       :     3.200304  s :     3.200304
      pz      :     1.021673  p :     2.945224
      px      :     0.988565
      py      :     0.934986
      dz2     :     0.004063  d :     0.035588
      dxz     :     0.004971
      dyz     :     0.005009
      dx2y2   :     0.008537
      dxy     :     0.013007
 28 C s       :     3.131450  s :     3.131450
      pz      :     0.936434  p :     2.656392
      px      :     0.885384
      py      :     0.834574
      dz2     :     0.005211  d :     0.040479
      dxz     :     0.006620
      dyz     :     0.005223
      dx2y2   :     0.011683
      dxy     :     0.011742
 29 C s       :     3.308202  s :     3.308202
      pz      :     1.073260  p :     3.196224
      px      :     1.067905
      py      :     1.055059
      dz2     :     0.010691  d :     0.035017
      dxz     :     0.005807
      dyz     :     0.002755
      dx2y2   :     0.010052
      dxy     :     0.005713
 30 C s       :     3.267231  s :     3.267231
      pz      :     0.993474  p :     3.018873
      px      :     1.045472
      py      :     0.979927
      dz2     :     0.007986  d :     0.040291
      dxz     :     0.010193
      dyz     :     0.005648
      dx2y2   :     0.006448
      dxy     :     0.010017
 31 C s       :     3.259278  s :     3.259278
      pz      :     0.979065  p :     3.010940
      px      :     1.016162
      py      :     1.015714
      dz2     :     0.007659  d :     0.040751
      dxz     :     0.013318
      dyz     :     0.003861
      dx2y2   :     0.010140
      dxy     :     0.005773
 32 C s       :     3.203442  s :     3.203442
      pz      :     1.022532  p :     2.939840
      px      :     0.950832
      py      :     0.966476
      dz2     :     0.002365  d :     0.035441
      dxz     :     0.007795
      dyz     :     0.004043
      dx2y2   :     0.012186
      dxy     :     0.009052
 33 C s       :     3.137691  s :     3.137691
      pz      :     0.932489  p :     2.673664
      px      :     0.889492
      py      :     0.851684
      dz2     :     0.003249  d :     0.040616
      dxz     :     0.009515
      dyz     :     0.004761
      dx2y2   :     0.010691
      dxy     :     0.012400
 34 C s       :     3.308354  s :     3.308354
      pz      :     1.067454  p :     3.185098
      px      :     1.089167
      py      :     1.028477
      dz2     :     0.003499  d :     0.034861
      dxz     :     0.010475
      dyz     :     0.007588
      dx2y2   :     0.004272
      dxy     :     0.009027
 35 C s       :     3.259977  s :     3.259977
      pz      :     1.032812  p :     3.023274
      px      :     1.015817
      py      :     0.974646
      dz2     :     0.004310  d :     0.040722
      dxz     :     0.012299
      dyz     :     0.008673
      dx2y2   :     0.006349
      dxy     :     0.009091
 36 C s       :     3.245388  s :     3.245388
      pz      :     1.022948  p :     3.022270
      px      :     1.030339
      py      :     0.968984
      dz2     :     0.003794  d :     0.041061
      dxz     :     0.012520
      dyz     :     0.009293
      dx2y2   :     0.006488
      dxy     :     0.008965
 37 C s       :     3.213560  s :     3.213560
      pz      :     1.019346  p :     2.952460
      px      :     0.953040
      py      :     0.980074
      dz2     :     0.002496  d :     0.035779
      dxz     :     0.009073
      dyz     :     0.003955
      dx2y2   :     0.008384
      dxy     :     0.011871
 38 C s       :     3.138638  s :     3.138638
      pz      :     0.933823  p :     2.665918
      px      :     0.877275
      py      :     0.854820
      dz2     :     0.003407  d :     0.040566
      dxz     :     0.010237
      dyz     :     0.004465
      dx2y2   :     0.009307
      dxy     :     0.013150
 39 C s       :     3.311314  s :     3.311314
      pz      :     1.068859  p :     3.187656
      px      :     1.069698
      py      :     1.049099
      dz2     :     0.002199  d :     0.034959
      dxz     :     0.011105
      dyz     :     0.008748
      dx2y2   :     0.003459
      dxy     :     0.009447
 40 C s       :     3.262616  s :     3.262616
      pz      :     1.025019  p :     3.025358
      px      :     1.027391
      py      :     0.972949
      dz2     :     0.003399  d :     0.040756
      dxz     :     0.012803
      dyz     :     0.009616
      dx2y2   :     0.004894
      dxy     :     0.010044
 41 C s       :     3.245169  s :     3.245169
      pz      :     1.015138  p :     3.016297
      px      :     1.031531
      py      :     0.969628
      dz2     :     0.003293  d :     0.040972
      dxz     :     0.012585
      dyz     :     0.010030
      dx2y2   :     0.005134
      dxy     :     0.009930
 42 C s       :     3.211338  s :     3.211338
      pz      :     1.017699  p :     2.963298
      px      :     0.968144
      py      :     0.977454
      dz2     :     0.002919  d :     0.036127
      dxz     :     0.009215
      dyz     :     0.004282
      dx2y2   :     0.006727
      dxy     :     0.012984
 43 C s       :     3.126508  s :     3.126508
      pz      :     0.909138  p :     2.641808
      px      :     0.853699
      py      :     0.878971
      dz2     :     0.003794  d :     0.040462
      dxz     :     0.009806
      dyz     :     0.004968
      dx2y2   :     0.010822
      dxy     :     0.011072
 44 C s       :     3.310241  s :     3.310241
      pz      :     1.072123  p :     3.196376
      px      :     1.046509
      py      :     1.077744
      dz2     :     0.002676  d :     0.034928
      dxz     :     0.011220
      dyz     :     0.007962
      dx2y2   :     0.006920
      dxy     :     0.006150
 45 C s       :     3.268980  s :     3.268980
      pz      :     1.001388  p :     3.018084
      px      :     1.051992
      py      :     0.964703
      dz2     :     0.003830  d :     0.040465
      dxz     :     0.012242
      dyz     :     0.009017
      dx2y2   :     0.008332
      dxy     :     0.007043
 46 C s       :     3.259897  s :     3.259897
      pz      :     0.992970  p :     3.019855
      px      :     1.012457
      py      :     1.014428
      dz2     :     0.004224  d :     0.040595
      dxz     :     0.010054
      dyz     :     0.011907
      dx2y2   :     0.007443
      dxy     :     0.006966
 47 C s       :     3.198566  s :     3.198566
      pz      :     0.969349  p :     2.940412
      px      :     0.990781
      py      :     0.980282
      dz2     :     0.004365  d :     0.035504
      dxz     :     0.004239
      dyz     :     0.012183
      dx2y2   :     0.006900
      dxy     :     0.007818
 48 C s       :     3.134234  s :     3.134234
      pz      :     0.881122  p :     2.666772
      px      :     0.919072
      py      :     0.866579
      dz2     :     0.005942  d :     0.040677
      dxz     :     0.005460
      dyz     :     0.011626
      dx2y2   :     0.008869
      dxy     :     0.008781
 49 C s       :     3.257466  s :     3.257466
      pz      :     0.973968  p :     3.021189
      px      :     1.024597
      py      :     1.022624
      dz2     :     0.006151  d :     0.040646
      dxz     :     0.010846
      dyz     :     0.009263
      dx2y2   :     0.009306
      dxy     :     0.005079
 50 C s       :     3.257395  s :     3.257395
      pz      :     1.005216  p :     3.024479
      px      :     1.003851
      py      :     1.015412
      dz2     :     0.005110  d :     0.040465
      dxz     :     0.010973
      dyz     :     0.009573
      dx2y2   :     0.009183
      dxy     :     0.005625
 51 C s       :     3.196397  s :     3.196397
      pz      :     0.966670  p :     2.943354
      px      :     0.939576
      py      :     1.037109
      dz2     :     0.008637  d :     0.035636
      dxz     :     0.012919
      dyz     :     0.006948
      dx2y2   :     0.004483
      dxy     :     0.002648
 52 C s       :     3.124335  s :     3.124335
      pz      :     0.893117  p :     2.661692
      px      :     0.820586
      py      :     0.947989
      dz2     :     0.009422  d :     0.041060
      dxz     :     0.014017
      dyz     :     0.008767
      dx2y2   :     0.004996
      dxy     :     0.003858
 53 C s       :     3.306795  s :     3.306795
      pz      :     1.073329  p :     3.185269
      px      :     1.038378
      py      :     1.073562
      dz2     :     0.001994  d :     0.034881
      dxz     :     0.009179
      dyz     :     0.011454
      dx2y2   :     0.008979
      dxy     :     0.003275
 54 C s       :     3.308202  s :     3.308202
      pz      :     1.078732  p :     3.176012
      px      :     1.019776
      py      :     1.077505
      dz2     :     0.002060  d :     0.035111
      dxz     :     0.009320
      dyz     :     0.011586
      dx2y2   :     0.008248
      dxy     :     0.003897
 55 H s       :     0.844901  s :     0.844901
 56 C s       :     3.308520  s :     3.308520
      pz      :     1.056624  p :     3.186590
      px      :     1.080814
      py      :     1.049152
      dz2     :     0.004003  d :     0.034898
      dxz     :     0.009137
      dyz     :     0.008865
      dx2y2   :     0.004648
      dxy     :     0.008246
 57 C s       :     3.096533  s :     3.096533
      pz      :     0.816797  p :     2.532885
      px      :     0.847517
      py      :     0.868571
      dz2     :     0.025323  d :     0.083470
      dxz     :     0.014918
      dyz     :     0.018458
      dx2y2   :     0.010759
      dxy     :     0.014011
 58 O s       :     3.878027  s :     3.878027
      pz      :     1.512779  p :     4.616756
      px      :     1.409491
      py      :     1.694486
      dz2     :     0.006268  d :     0.024088
      dxz     :     0.006638
      dyz     :     0.005084
      dx2y2   :     0.003526
      dxy     :     0.002573
 59 H s       :     0.824620  s :     0.824620
 60 H s       :     0.837779  s :     0.837779
 61 H s       :     0.832769  s :     0.832769
 62 H s       :     0.823774  s :     0.823774
 63 H s       :     0.822257  s :     0.822257
 64 H s       :     0.823933  s :     0.823933
 65 H s       :     0.812234  s :     0.812234
 66 H s       :     0.807509  s :     0.807509
 67 H s       :     0.809454  s :     0.809454
 68 H s       :     0.833664  s :     0.833664
 69 H s       :     0.831118  s :     0.831118
 70 H s       :     0.872523  s :     0.872523
 71 H s       :     0.845462  s :     0.845462
 72 H s       :     0.832908  s :     0.832908
 73 H s       :     0.842357  s :     0.842357
 74 H s       :     0.842279  s :     0.842279
 75 H s       :     0.861291  s :     0.861291
 76 H s       :     0.853185  s :     0.853185
 77 H s       :     0.854868  s :     0.854868
 78 H s       :     0.877375  s :     0.877375
 79 H s       :     0.839684  s :     0.839684
 80 H s       :     0.832547  s :     0.832547
 81 H s       :     0.841178  s :     0.841178
 82 H s       :     0.855682  s :     0.855682
 83 H s       :     0.861476  s :     0.861476
 84 H s       :     0.850917  s :     0.850917
 85 H s       :     0.855449  s :     0.855449
 86 H s       :     0.876634  s :     0.876634
 87 H s       :     0.839987  s :     0.839987
 88 H s       :     0.831025  s :     0.831025
 89 H s       :     0.841376  s :     0.841376
 90 H s       :     0.856315  s :     0.856315
 91 H s       :     0.861677  s :     0.861677
 92 H s       :     0.853371  s :     0.853371
 93 H s       :     0.855054  s :     0.855054
 94 H s       :     0.876137  s :     0.876137
 95 H s       :     0.840217  s :     0.840217
 96 H s       :     0.834532  s :     0.834532
 97 H s       :     0.841349  s :     0.841349
 98 H s       :     0.855918  s :     0.855918
 99 H s       :     0.861085  s :     0.861085
100 H s       :     0.852557  s :     0.852557
101 H s       :     0.855485  s :     0.855485
102 H s       :     0.868409  s :     0.868409
103 H s       :     0.837481  s :     0.837481
104 H s       :     0.840574  s :     0.840574
105 H s       :     0.841947  s :     0.841947
106 H s       :     0.843773  s :     0.843773
107 H s       :     0.846608  s :     0.846608
108 H s       :     0.843873  s :     0.843873
109 H s       :     0.849050  s :     0.849050
110 H s       :     0.873830  s :     0.873830
111 H s       :     0.832356  s :     0.832356
112 H s       :     0.844924  s :     0.844924
113 H s       :     0.844245  s :     0.844245
114 H s       :     0.845977  s :     0.845977
115 H s       :     0.847821  s :     0.847821
116 H s       :     0.845682  s :     0.845682
117 H s       :     0.848987  s :     0.848987
118 H s       :     0.881788  s :     0.881788
119 H s       :     0.831936  s :     0.831936
120 H s       :     0.836846  s :     0.836846
121 H s       :     0.846027  s :     0.846027
122 H s       :     0.859312  s :     0.859312
123 H s       :     0.862943  s :     0.862943
124 H s       :     0.853850  s :     0.853850
125 H s       :     0.852216  s :     0.852216
126 H s       :     0.874897  s :     0.874897
127 H s       :     0.851701  s :     0.851701
128 H s       :     0.857830  s :     0.857830
129 H s       :     0.849977  s :     0.849977
130 H s       :     0.853555  s :     0.853555
131 H s       :     0.880763  s :     0.880763
132 H s       :     0.837324  s :     0.837324
133 H s       :     0.841953  s :     0.841953
134 H s       :     0.840855  s :     0.840855
135 H s       :     0.844081  s :     0.844081
136 H s       :     0.844829  s :     0.844829
137 H s       :     0.837763  s :     0.837763
138 H s       :     0.840598  s :     0.840598
139 H s       :     0.842443  s :     0.842443
140 H s       :     0.532943  s :     0.532943

SPIN
  0 O s       :     0.001753  s :     0.001753
      pz      :     0.011065  p :     0.074131
      px      :     0.046159
      py      :     0.016907
      dz2     :     0.000227  d :     0.000314
      dxz     :     0.000220
      dyz     :     0.000038
      dx2y2   :    -0.000178
      dxy     :     0.000006
  1 C s       :     0.027812  s :     0.027812
      pz      :     0.043328  p :     0.268085
      px      :     0.157864
      py      :     0.066893
      dz2     :     0.000020  d :    -0.000194
      dxz     :    -0.000173
      dyz     :     0.000029
      dx2y2   :     0.000302
      dxy     :    -0.000371
  2 C s       :    -0.018534  s :    -0.018534
      pz      :    -0.023828  p :    -0.104636
      px      :    -0.053238
      py      :    -0.027569
      dz2     :     0.001094  d :     0.002989
      dxz     :     0.001062
      dyz     :     0.000346
      dx2y2   :     0.000090
      dxy     :     0.000397
  3 O s       :    -0.000221  s :    -0.000221
      pz      :    -0.001243  p :    -0.000378
      px      :     0.000944
      py      :    -0.000079
      dz2     :    -0.000008  d :    -0.000301
      dxz     :    -0.000041
      dyz     :     0.000000
      dx2y2   :    -0.000254
      dxy     :     0.000002
  4 C s       :    -0.000422  s :    -0.000422
      pz      :    -0.000180  p :    -0.002293
      px      :    -0.002201
      py      :     0.000088
      dz2     :     0.000002  d :    -0.000009
      dxz     :     0.000001
      dyz     :    -0.000002
      dx2y2   :    -0.000029
      dxy     :     0.000019
  5 C s       :     0.017547  s :     0.017547
      pz      :     0.034024  p :     0.184929
      px      :     0.105587
      py      :     0.045317
      dz2     :     0.000041  d :     0.000168
      dxz     :     0.000267
      dyz     :    -0.000254
      dx2y2   :    -0.000032
      dxy     :     0.000145
  6 O s       :     0.001447  s :     0.001447
      pz      :     0.006154  p :     0.052353
      px      :     0.040267
      py      :     0.005931
      dz2     :     0.000053  d :     0.000206
      dxz     :     0.000011
      dyz     :    -0.000058
      dx2y2   :     0.000052
      dxy     :     0.000146
  7 C s       :    -0.000764  s :    -0.000764
      pz      :    -0.000709  p :    -0.003797
      px      :    -0.001403
      py      :    -0.001685
      dz2     :     0.000021  d :     0.000515
      dxz     :     0.000004
      dyz     :     0.000057
      dx2y2   :     0.000141
      dxy     :     0.000293
  8 C s       :    -0.013007  s :    -0.013007
      pz      :    -0.011148  p :    -0.054722
      px      :    -0.025399
      py      :    -0.018174
      dz2     :     0.000146  d :     0.002823
      dxz     :     0.000061
      dyz     :     0.000409
      dx2y2   :     0.001893
      dxy     :     0.000314
  9 C s       :     0.000478  s :     0.000478
      pz      :     0.001098  p :     0.002243
      px      :     0.000865
      py      :     0.000280
      dz2     :    -0.000067  d :    -0.000194
      dxz     :    -0.000055
      dyz     :    -0.000042
      dx2y2   :    -0.000021
      dxy     :    -0.000008
 10 C s       :     0.018993  s :     0.018993
      pz      :     0.030860  p :     0.186448
      px      :     0.115727
      py      :     0.039861
      dz2     :     0.000107  d :    -0.000123
      dxz     :     0.000111
      dyz     :    -0.000123
      dx2y2   :    -0.000227
      dxy     :     0.000009
 11 C s       :    -0.004226  s :    -0.004226
      pz      :    -0.001823  p :    -0.012776
      px      :    -0.004295
      py      :    -0.006658
      dz2     :     0.000007  d :     0.001008
      dxz     :     0.000227
      dyz     :     0.000021
      dx2y2   :     0.000674
      dxy     :     0.000080
 12 C s       :     0.001550  s :     0.001550
      pz      :     0.001726  p :     0.003915
      px      :     0.003871
      py      :    -0.001682
      dz2     :    -0.000014  d :     0.000071
      dxz     :     0.000014
      dyz     :     0.000002
      dx2y2   :     0.000017
      dxy     :     0.000053
 13 C s       :     0.000415  s :     0.000415
      pz      :     0.000687  p :     0.004380
      px      :     0.000330
      py      :     0.003363
      dz2     :     0.000018  d :     0.000047
      dxz     :     0.000025
      dyz     :    -0.000000
      dx2y2   :     0.000001
      dxy     :     0.000003
 14 C s       :    -0.000025  s :    -0.000025
      pz      :    -0.000021  p :     0.000098
      px      :     0.000169
      py      :    -0.000050
      dz2     :     0.000007  d :     0.000033
      dxz     :     0.000008
      dyz     :    -0.000001
      dx2y2   :     0.000000
      dxy     :     0.000018
 15 C s       :     0.000053  s :     0.000053
      pz      :    -0.000174  p :    -0.000048
      px      :     0.000104
      py      :     0.000022
      dz2     :     0.000005  d :     0.000032
      dxz     :     0.000001
      dyz     :     0.000015
      dx2y2   :     0.000010
      dxy     :     0.000001
 16 C s       :     0.000088  s :     0.000088
      pz      :     0.000035  p :     0.000428
      px      :     0.000042
      py      :     0.000351
      dz2     :     0.000001  d :     0.000003
      dxz     :     0.000000
      dyz     :    -0.000001
      dx2y2   :     0.000002
      dxy     :     0.000001
 17 C s       :     0.000000  s :     0.000000
      pz      :     0.000019  p :     0.000012
      px      :    -0.000022
      py      :     0.000016
      dz2     :     0.000000  d :     0.000002
      dxz     :     0.000000
      dyz     :    -0.000000
      dx2y2   :     0.000001
      dxy     :     0.000001
 18 C s       :     0.000010  s :     0.000010
      pz      :     0.000005  p :     0.000091
      px      :     0.000040
      py      :     0.000046
      dz2     :     0.000000  d :     0.000000
      dxz     :     0.000000
      dyz     :    -0.000000
      dx2y2   :    -0.000000
      dxy     :    -0.000000
 19 C s       :    -0.000000  s :    -0.000000
      pz      :    -0.000003  p :    -0.000003
      px      :    -0.000000
      py      :     0.000001
      dz2     :    -0.000000  d :     0.000001
      dxz     :     0.000000
      dyz     :     0.000000
      dx2y2   :     0.000000
      dxy     :     0.000000
 20 C s       :    -0.000001  s :    -0.000001
      pz      :    -0.000001  p :    -0.000002
      px      :     0.000001
      py      :    -0.000002
      dz2     :     0.000000  d :     0.000001
      dxz     :     0.000000
      dyz     :     0.000000
      dx2y2   :     0.000000
      dxy     :     0.000000
 21 C s       :     0.000001  s :     0.000001
      pz      :     0.000002  p :     0.000006
      px      :     0.000003
      py      :     0.000002
      dz2     :     0.000000  d :     0.000000
      dxz     :     0.000000
      dyz     :     0.000000
      dx2y2   :     0.000000
      dxy     :     0.000000
 22 C s       :    -0.000000  s :    -0.000000
      pz      :    -0.000001  p :    -0.000000
      px      :    -0.000000
      py      :     0.000000
      dz2     :     0.000000  d :     0.000000
      dxz     :     0.000000
      dyz     :     0.000000
      dx2y2   :    -0.000000
      dxy     :     0.000000
 23 C s       :     0.000000  s :     0.000000
      pz      :     0.000001  p :     0.000001
      px      :     0.000000
      py      :     0.000000
      dz2     :    -0.000000  d :    -0.000000
      dxz     :    -0.000000
      dyz     :    -0.000000
      dx2y2   :     0.000000
      dxy     :     0.000000
 24 C s       :    -0.000000  s :    -0.000000
      pz      :    -0.000000  p :    -0.000000
      px      :     0.000000
      py      :    -0.000000
      dz2     :     0.000000  d :     0.000000
      dxz     :     0.000000
      dyz     :     0.000000
      dx2y2   :     0.000000
      dxy     :     0.000000
 25 C s       :    -0.000000  s :    -0.000000
      pz      :    -0.000000  p :    -0.000000
      px      :    -0.000000
      py      :    -0.000000
      dz2     :     0.000000  d :     0.000000
      dxz     :     0.000000
      dyz     :     0.000000
      dx2y2   :     0.000000
      dxy     :     0.000000
 26 C s       :     0.000000  s :     0.000000
      pz      :     0.000000  p :     0.000000
      px      :     0.000000
      py      :     0.000000
      dz2     :     0.000000  d :     0.000000
      dxz     :     0.000000
      dyz     :     0.000000
      dx2y2   :    -0.000000
      dxy     :     0.000000
 27 C s       :    -0.000000  s :    -0.000000
      pz      :    -0.000000  p :    -0.000000
      px      :    -0.000000
      py      :     0.000000
      dz2     :     0.000000  d :     0.000000
      dxz     :     0.000000
      dyz     :     0.000000
      dx2y2   :     0.000000
      dxy     :     0.000000
 28 C s       :     0.000000  s :     0.000000
      pz      :     0.000000  p :     0.000000
      px      :     0.000000
      py      :     0.000000
      dz2     :    -0.000000  d :    -0.000000
      dxz     :    -0.000000
      dyz     :     0.000000
      dx2y2   :    -0.000000
      dxy     :     0.000000
 29 C s       :    -0.000000  s :    -0.000000
      pz      :    -0.000000  p :    -0.000000
      px      :    -0.000000
      py      :    -0.000000
      dz2     :     0.000000  d :     0.000000
      dxz     :     0.000000
      dyz     :     0.000000
      dx2y2   :     0.000000
      dxy     :     0.000000
 30 C s       :    -0.000000  s :    -0.000000
      pz      :    -0.000000  p :    -0.000000
      px      :    -0.000000
      py      :    -0.000000
      dz2     :     0.000000  d :     0.000000
      dxz     :     0.000000
      dyz     :     0.000000
      dx2y2   :     0.000000
      dxy     :     0.000000
 31 C s       :     0.000000  s :     0.000000
      pz      :     0.000000  p :     0.000000
      px      :     0.000000
      py      :     0.000000
      dz2     :     0.000000  d :     0.000000
      dxz     :    -0.000000
      dyz     :    -0.000000
      dx2y2   :     0.000000
      dxy     :     0.000000
 32 C s       :    -0.000000  s :    -0.000000
      pz      :     0.000000  p :     0.000000
      px      :     0.000000
      py      :     0.000000
      dz2     :     0.000000  d :     0.000000
      dxz     :     0.000000
      dyz     :     0.000000
      dx2y2   :     0.000000
      dxy     :    -0.000000
 33 C s       :     0.000000  s :     0.000000
      pz      :     0.000000  p :     0.000000
      px      :     0.000000
      py      :     0.000000
      dz2     :    -0.000000  d :    -0.000000
      dxz     :    -0.000000
      dyz     :    -0.000000
      dx2y2   :     0.000000
      dxy     :    -0.000000
 34 C s       :     0.000000  s :     0.000000
      pz      :    -0.000000  p :    -0.000000
      px      :     0.000000
      py      :    -0.000000
      dz2     :     0.000000  d :     0.000000
      dxz     :     0.000000
      dyz     :     0.000000
      dx2y2   :     0.000000
      dxy     :     0.000000
 35 C s       :    -0.000000  s :    -0.000000
      pz      :    -0.000000  p :    -0.000000
      px      :    -0.000000
      py      :    -0.000000
      dz2     :     0.000000  d :     0.000000
      dxz     :     0.000000
      dyz     :     0.000000
      dx2y2   :     0.000000
      dxy     :     0.000000
 36 C s       :    -0.000000  s :    -0.000000
      pz      :     0.000000  p :     0.000000
      px      :     0.000000
      py      :     0.000000
      dz2     :    -0.000000  d :    -0.000000
      dxz     :     0.000000
      dyz     :    -0.000000
      dx2y2   :    -0.000000
      dxy     :    -0.000000
 37 C s       :     0.000000  s :     0.000000
      pz      :     0.000000  p :    -0.000000
      px      :    -0.000000
      py      :     0.000000
      dz2     :    -0.000000  d :    -0.000000
      dxz     :    -0.000000
      dyz     :    -0.000000
      dx2y2   :    -0.000000
      dxy     :    -0.000000
 38 C s       :     0.000000  s :     0.000000
      pz      :     0.000000  p :     0.000000
      px      :     0.000000
      py      :    -0.000000
      dz2     :    -0.000000  d :    -0.000000
      dxz     :    -0.000000
      dyz     :     0.000000
      dx2y2   :    -0.000000
      dxy     :    -0.000000
 39 C s       :     0.000000  s :     0.000000
      pz      :     0.000000  p :     0.000000
      px      :     0.000000
      py      :     0.000000
      dz2     :     0.000000  d :     0.000000
      dxz     :    -0.000000
      dyz     :    -0.000000
      dx2y2   :     0.000000
      dxy     :     0.000000
 40 C s       :     0.000000  s :     0.000000
      pz      :    -0.000000  p :    -0.000000
      px      :    -0.000000
      py      :    -0.000000
      dz2     :     0.000000  d :     0.000000
      dxz     :     0.000000
      dyz     :     0.000000
      dx2y2   :     0.000000
      dxy     :     0.000000
 41 C s       :    -0.000000  s :    -0.000000
      pz      :     0.000000  p :     0.000000
      px      :    -0.000000
      py      :     0.000000
      dz2     :    -0.000000  d :    -0.000000
      dxz     :     0.000000
      dyz     :    -0.000000
      dx2y2   :     0.000000
      dxy     :    -0.000000
 42 C s       :    -0.000000  s :    -0.000000
      pz      :    -0.000000  p :     0.000000
      px      :    -0.000000
      py      :     0.000000
      dz2     :    -0.000000  d :    -0.000000
      dxz     :    -0.000000
      dyz     :     0.000000
      dx2y2   :    -0.000000
      dxy     :     0.000000
 43 C s       :     0.000000  s :     0.000000
      pz      :     0.000000  p :    -0.000000
      px      :    -0.000000
      py      :    -0.000000
      dz2     :     0.000000  d :     0.000000
      dxz     :     0.000000
      dyz     :     0.000000
      dx2y2   :    -0.000000
      dxy     :    -0.000000
 44 C s       :    -0.000000  s :    -0.000000
      pz      :     0.000000  p :     0.000000
      px      :    -0.000000
      py      :    -0.000000
      dz2     :    -0.000000  d :    -0.000000
      dxz     :    -0.000000
      dyz     :     0.000000
      dx2y2   :     0.000000
      dxy     :     0.000000
 45 C s       :    -0.000000  s :    -0.000000
      pz      :    -0.000000  p :     0.000000
      px      :     0.000000
      py      :    -0.000000
      dz2     :     0.000000  d :     0.000000
      dxz     :    -0.000000
      dyz     :     0.000000
      dx2y2   :     0.000000
      dxy     :    -0.000000
 46 C s       :    -0.000000  s :    -0.000000
      pz      :     0.000000  p :     0.000000
      px      :     0.000000
      py      :     0.000000
      dz2     :     0.000000  d :    -0.000000
      dxz     :    -0.000000
      dyz     :    -0.000000
      dx2y2   :     0.000000
      dxy     :     0.000000
 47 C s       :    -0.000000  s :    -0.000000
      pz      :     0.000000  p :     0.000000
      px      :     0.000000
      py      :     0.000000
      dz2     :     0.000000  d :     0.000000
      dxz     :     0.000000
      dyz     :     0.000000
      dx2y2   :     0.000000
      dxy     :    -0.000000
 48 C s       :    -0.000000  s :    -0.000000
      pz      :     0.000000  p :    -0.000000
      px      :     0.000000
      py      :    -0.000000
      dz2     :     0.000000  d :    -0.000000
      dxz     :     0.000000
      dyz     :    -0.000000
      dx2y2   :    -0.000000
      dxy     :    -0.000000
 49 C s       :    -0.000000  s :    -0.000000
      pz      :     0.000000  p :     0.000000
      px      :     0.000000
      py      :     0.000000
      dz2     :     0.000000  d :    -0.000000
      dxz     :    -0.000000
      dyz     :    -0.000000
      dx2y2   :    -0.000000
      dxy     :    -0.000000
 50 C s       :    -0.000000  s :    -0.000000
      pz      :    -0.000000  p :    -0.000000
      px      :    -0.000000
      py      :    -0.000000
      dz2     :    -0.000000  d :    -0.000000
      dxz     :    -0.000000
      dyz     :     0.000000
      dx2y2   :    -0.000000
      dxy     :    -0.000000
 51 C s       :    -0.000000  s :    -0.000000
      pz      :    -0.000000  p :    -0.000000
      px      :     0.000000
      py      :     0.000000
      dz2     :    -0.000000  d :     0.000000
      dxz     :     0.000000
      dyz     :    -0.000000
      dx2y2   :     0.000000
      dxy     :    -0.000000
 52 C s       :     0.000000  s :     0.000000
      pz      :     0.000000  p :    -0.000000
      px      :    -0.000000
      py      :    -0.000000
      dz2     :    -0.000000  d :    -0.000000
      dxz     :    -0.000000
      dyz     :     0.000000
      dx2y2   :    -0.000000
      dxy     :     0.000000
 53 C s       :     0.000000  s :     0.000000
      pz      :     0.000000  p :     0.000000
      px      :     0.000000
      py      :     0.000000
      dz2     :    -0.000000  d :    -0.000000
      dxz     :    -0.000000
      dyz     :     0.000000
      dx2y2   :     0.000000
      dxy     :    -0.000000
 54 C s       :     0.000000  s :     0.000000
      pz      :    -0.000000  p :    -0.000000
      px      :    -0.000000
      py      :     0.000000
      dz2     :    -0.000000  d :     0.000000
      dxz     :     0.000000
      dyz     :     0.000000
      dx2y2   :    -0.000000
      dxy     :     0.000000
 55 H s       :    -0.000000  s :    -0.000000
 56 C s       :     0.000000  s :     0.000000
      pz      :    -0.000000  p :    -0.000000
      px      :    -0.000000
      py      :    -0.000000
      dz2     :    -0.000000  d :    -0.000000
      dxz     :     0.000000
      dyz     :    -0.000000
      dx2y2   :    -0.000000
      dxy     :     0.000000
 57 C s       :    -0.005546  s :    -0.005546
      pz      :    -0.000295  p :     0.026180
      px      :     0.020897
      py      :     0.005577
      dz2     :     0.001616  d :     0.006099
      dxz     :     0.001018
      dyz     :     0.001244
      dx2y2   :     0.002218
      dxy     :     0.000003
 58 O s       :     0.008517  s :     0.008517
      pz      :     0.053451  p :     0.320106
      px      :     0.200380
      py      :     0.066275
      dz2     :    -0.000353  d :    -0.001241
      dxz     :    -0.000159
      dyz     :    -0.000307
      dx2y2   :    -0.000438
      dxy     :     0.000015
 59 H s       :    -0.000278  s :    -0.000278
 60 H s       :    -0.000320  s :    -0.000320
 61 H s       :     0.000039  s :     0.000039
 62 H s       :     0.000190  s :     0.000190
 63 H s       :     0.003248  s :     0.003248
 64 H s       :     0.004125  s :     0.004125
 65 H s       :    -0.001050  s :    -0.001050
 66 H s       :    -0.000499  s :    -0.000499
 67 H s       :    -0.000689  s :    -0.000689
 68 H s       :     0.002813  s :     0.002813
 69 H s       :     0.002327  s :     0.002327
 70 H s       :     0.000026  s :     0.000026
 71 H s       :    -0.000007  s :    -0.000007
 72 H s       :    -0.000006  s :    -0.000006
 73 H s       :     0.000499  s :     0.000499
 74 H s       :    -0.000723  s :    -0.000723
 75 H s       :     0.000023  s :     0.000023
 76 H s       :    -0.000004  s :    -0.000004
 77 H s       :     0.000072  s :     0.000072
 78 H s       :     0.000005  s :     0.000005
 79 H s       :    -0.000001  s :    -0.000001
 80 H s       :     0.000001  s :     0.000001
 81 H s       :     0.000008  s :     0.000008
 82 H s       :     0.000002  s :     0.000002
 83 H s       :    -0.000000  s :    -0.000000
 84 H s       :    -0.000000  s :    -0.000000
 85 H s       :     0.000002  s :     0.000002
 86 H s       :     0.000000  s :     0.000000
 87 H s       :    -0.000000  s :    -0.000000
 88 H s       :     0.000000  s :     0.000000
 89 H s       :     0.000000  s :     0.000000
 90 H s       :     0.000000  s :     0.000000
 91 H s       :     0.000000  s :     0.000000
 92 H s       :    -0.000000  s :    -0.000000
 93 H s       :     0.000000  s :     0.000000
 94 H s       :     0.000000  s :     0.000000
 95 H s       :     0.000000  s :     0.000000
 96 H s       :     0.000000  s :     0.000000
 97 H s       :     0.000000  s :     0.000000
 98 H s       :     0.000000  s :     0.000000
 99 H s       :     0.000000  s :     0.000000
100 H s       :    -0.000000  s :    -0.000000
101 H s       :     0.000000  s :     0.000000
102 H s       :     0.000000  s :     0.000000
103 H s       :     0.000000  s :     0.000000
104 H s       :     0.000000  s :     0.000000
105 H s       :     0.000000  s :     0.000000
106 H s       :     0.000000  s :     0.000000
107 H s       :     0.000000  s :     0.000000
108 H s       :    -0.000000  s :    -0.000000
109 H s       :    -0.000000  s :    -0.000000
110 H s       :     0.000000  s :     0.000000
111 H s       :    -0.000000  s :    -0.000000
112 H s       :    -0.000000  s :    -0.000000
113 H s       :     0.000000  s :     0.000000
114 H s       :     0.000000  s :     0.000000
115 H s       :     0.000000  s :     0.000000
116 H s       :     0.000000  s :     0.000000
117 H s       :     0.000000  s :     0.000000
118 H s       :     0.000000  s :     0.000000
119 H s       :    -0.000000  s :    -0.000000
120 H s       :     0.000000  s :     0.000000
121 H s       :     0.000000  s :     0.000000
122 H s       :    -0.000000  s :    -0.000000
123 H s       :    -0.000000  s :    -0.000000
124 H s       :    -0.000000  s :    -0.000000
125 H s       :    -0.000000  s :    -0.000000
126 H s       :    -0.000000  s :    -0.000000
127 H s       :     0.000000  s :     0.000000
128 H s       :    -0.000000  s :    -0.000000
129 H s       :    -0.000000  s :    -0.000000
130 H s       :     0.000000  s :     0.000000
131 H s       :     0.000000  s :     0.000000
132 H s       :    -0.000000  s :    -0.000000
133 H s       :    -0.000000  s :    -0.000000
134 H s       :    -0.000000  s :    -0.000000
135 H s       :     0.000000  s :     0.000000
136 H s       :    -0.000000  s :    -0.000000
137 H s       :    -0.000000  s :    -0.000000
138 H s       :    -0.000000  s :    -0.000000
139 H s       :    -0.000000  s :    -0.000000
140 H s       :    -0.002724  s :    -0.002724


                     *******************************
                     * LOEWDIN POPULATION ANALYSIS *
                     *******************************

-------------------------------------------
LOEWDIN ATOMIC CHARGES AND SPIN POPULATIONS
-------------------------------------------
   0 O :   -0.282138    0.086204
   1 C :    0.082799    0.238655
   2 C :   -0.010303   -0.070102
   3 O :   -0.207373   -0.004945
   4 C :   -0.205570   -0.003442
   5 C :    0.047215    0.162329
   6 O :   -0.144465    0.061220
   7 C :   -0.201572   -0.001286
   8 C :   -0.061060   -0.023063
   9 C :   -0.377272    0.001076
  10 C :   -0.027657    0.164607
  11 C :   -0.233485   -0.004066
  12 C :   -0.163767    0.006511
  13 C :   -0.030764    0.004086
  14 C :   -0.364521    0.000327
  15 C :   -0.234557    0.000089
  16 C :   -0.230233    0.000516
  17 C :   -0.166833   -0.000005
  18 C :   -0.036978    0.000092
  19 C :   -0.370464    0.000004
  20 C :   -0.224059    0.000004
  21 C :   -0.231339    0.000007
  22 C :   -0.167233   -0.000000
  23 C :   -0.036727    0.000001
  24 C :   -0.370911    0.000000
  25 C :   -0.223486   -0.000000
  26 C :   -0.231750    0.000000
  27 C :   -0.168079   -0.000000
  28 C :   -0.035857    0.000000
  29 C :   -0.370452    0.000000
  30 C :   -0.223736   -0.000000
  31 C :   -0.230514    0.000000
  32 C :   -0.173619   -0.000000
  33 C :   -0.036026    0.000000
  34 C :   -0.367123    0.000000
  35 C :   -0.231213   -0.000000
  36 C :   -0.235633    0.000000
  37 C :   -0.173236   -0.000000
  38 C :   -0.042243    0.000000
  39 C :   -0.371313    0.000000
  40 C :   -0.229630   -0.000000
  41 C :   -0.237852   -0.000000
  42 C :   -0.167048   -0.000000
  43 C :   -0.041252    0.000000
  44 C :   -0.373230    0.000000
  45 C :   -0.221397   -0.000000
  46 C :   -0.235264    0.000000
  47 C :   -0.172409   -0.000000
  48 C :   -0.036995   -0.000000
  49 C :   -0.225688   -0.000000
  50 C :   -0.238711   -0.000000
  51 C :   -0.170924    0.000000
  52 C :   -0.039053   -0.000000
  53 C :   -0.367478    0.000000
  54 C :   -0.362100    0.000000
  55 H :    0.130901   -0.000000
  56 C :   -0.367075   -0.000000
  57 C :    0.045992    0.058186
  58 O :   -0.295182    0.316990
  59 H :    0.137721   -0.000155
  60 H :    0.123445   -0.000082
  61 H :    0.126582    0.000171
  62 H :    0.137153    0.000112
  63 H :    0.133809    0.002590
  64 H :    0.134834    0.002821
  65 H :    0.147327   -0.000893
  66 H :    0.152457   -0.000357
  67 H :    0.148920   -0.000612
  68 H :    0.139295    0.002472
  69 H :    0.143835    0.001832
  70 H :    0.125066   -0.000152
  71 H :    0.129713    0.000009
  72 H :    0.132738    0.000014
  73 H :    0.132550    0.000393
  74 H :    0.133224   -0.000213
  75 H :    0.124506    0.000025
  76 H :    0.126779    0.000012
  77 H :    0.127461    0.000032
  78 H :    0.124210    0.000001
  79 H :    0.131326    0.000001
  80 H :    0.134523    0.000001
  81 H :    0.134320    0.000006
  82 H :    0.128631    0.000002
  83 H :    0.122966   -0.000000
  84 H :    0.126619   -0.000000
  85 H :    0.126805    0.000001
  86 H :    0.124343    0.000000
  87 H :    0.131211    0.000000
  88 H :    0.135170    0.000000
  89 H :    0.134299    0.000000
  90 H :    0.128171    0.000000
  91 H :    0.122827    0.000000
  92 H :    0.125970   -0.000000
  93 H :    0.127291    0.000000
  94 H :    0.124323    0.000000
  95 H :    0.131194    0.000000
  96 H :    0.135138    0.000000
  97 H :    0.134273    0.000000
  98 H :    0.128323    0.000000
  99 H :    0.123060    0.000000
 100 H :    0.126371   -0.000000
 101 H :    0.126405    0.000000
 102 H :    0.128801    0.000000
 103 H :    0.132585    0.000000
 104 H :    0.134595    0.000000
 105 H :    0.133521    0.000000
 106 H :    0.131624    0.000000
 107 H :    0.130629    0.000000
 108 H :    0.132276   -0.000000
 109 H :    0.131584   -0.000000
 110 H :    0.129680   -0.000000
 111 H :    0.136467    0.000000
 112 H :    0.132446   -0.000000
 113 H :    0.132785    0.000000
 114 H :    0.130427    0.000000
 115 H :    0.129108    0.000000
 116 H :    0.132742   -0.000000
 117 H :    0.131369    0.000000
 118 H :    0.124914    0.000000
 119 H :    0.137282   -0.000000
 120 H :    0.134987   -0.000000
 121 H :    0.132167   -0.000000
 122 H :    0.123423   -0.000000
 123 H :    0.123559    0.000000
 124 H :    0.127555   -0.000000
 125 H :    0.127179   -0.000000
 126 H :    0.126594   -0.000000
 127 H :    0.131033   -0.000000
 128 H :    0.126202   -0.000000
 129 H :    0.127810   -0.000000
 130 H :    0.130402    0.000000
 131 H :    0.123680    0.000000
 132 H :    0.132103    0.000000
 133 H :    0.133814   -0.000000
 134 H :    0.134549   -0.000000
 135 H :    0.130276    0.000000
 136 H :    0.130926   -0.000000
 137 H :    0.131912   -0.000000
 138 H :    0.134385   -0.000000
 139 H :    0.133049   -0.000000
 140 H :    0.354316   -0.002028

----------------------------------------------------
LOEWDIN REDUCED ORBITAL CHARGES AND SPIN POPULATIONS
----------------------------------------------------
CHARGE
  0 O s       :     3.510151  s :     3.510151
      pz      :     1.369648  p :     4.717907
      px      :     1.683157
      py      :     1.665102
      dz2     :     0.008801  d :     0.054080
      dxz     :     0.008950
      dyz     :     0.021061
      dx2y2   :     0.008248
      dxy     :     0.007021
  1 C s       :     2.863620  s :     2.863620
      pz      :     0.939836  p :     2.886029
      px      :     0.926157
      py      :     1.020037
      dz2     :     0.038435  d :     0.167552
      dxz     :     0.034699
      dyz     :     0.043606
      dx2y2   :     0.025456
      dxy     :     0.025356
  2 C s       :     2.850641  s :     2.850641
      pz      :     1.051314  p :     2.994909
      px      :     1.018896
      py      :     0.924699
      dz2     :     0.029326  d :     0.164753
      dxz     :     0.024371
      dyz     :     0.049234
      dx2y2   :     0.031041
      dxy     :     0.030780
  3 O s       :     3.471228  s :     3.471228
      pz      :     1.824605  p :     4.669871
      px      :     1.328475
      py      :     1.516791
      dz2     :     0.007697  d :     0.066274
      dxz     :     0.009482
      dyz     :     0.006430
      dx2y2   :     0.023404
      dxy     :     0.019260
  4 C s       :     2.984091  s :     2.984091
      pz      :     1.131569  p :     3.106843
      px      :     0.819731
      py      :     1.155543
      dz2     :     0.021336  d :     0.114636
      dxz     :     0.027261
      dyz     :     0.012768
      dx2y2   :     0.029519
      dxy     :     0.023753
  5 C s       :     2.869849  s :     2.869849
      pz      :     0.920123  p :     2.915617
      px      :     1.003634
      py      :     0.991860
      dz2     :     0.048951  d :     0.167319
      dxz     :     0.037573
      dyz     :     0.040950
      dx2y2   :     0.019001
      dxy     :     0.020845
  6 O s       :     3.448049  s :     3.448049
      pz      :     1.508221  p :     4.627603
      px      :     1.743334
      py      :     1.376048
      dz2     :     0.019252  d :     0.068813
      dxz     :     0.009050
      dyz     :     0.017996
      dx2y2   :     0.011692
      dxy     :     0.010824
  7 C s       :     2.981264  s :     2.981264
      pz      :     1.143871  p :     3.105729
      px      :     1.146516
      py      :     0.815342
      dz2     :     0.020053  d :     0.114578
      dxz     :     0.010344
      dyz     :     0.024671
      dx2y2   :     0.036524
      dxy     :     0.022986
  8 C s       :     2.874433  s :     2.874433
      pz      :     1.040019  p :     3.085681
      px      :     1.026380
      py      :     1.019282
      dz2     :     0.027019  d :     0.100945
      dxz     :     0.017347
      dyz     :     0.023207
      dx2y2   :     0.015944
      dxy     :     0.017429
  9 C s       :     2.967289  s :     2.967289
      pz      :     1.073096  p :     3.343074
      px      :     1.140570
      py      :     1.129409
      dz2     :     0.017653  d :     0.066909
      dxz     :     0.008736
      dyz     :     0.017153
      dx2y2   :     0.012264
      dxy     :     0.011102
 10 C s       :     2.896431  s :     2.896431
      pz      :     1.032121  p :     3.035067
      px      :     0.984212
      py      :     1.018734
      dz2     :     0.022879  d :     0.096159
      dxz     :     0.016256
      dyz     :     0.027813
      dx2y2   :     0.014183
      dxy     :     0.015029
 11 C s       :     2.920026  s :     2.920026
      pz      :     1.119509  p :     3.227586
      px      :     1.052609
      py      :     1.055468
      dz2     :     0.017324  d :     0.085873
      dxz     :     0.014460
      dyz     :     0.013775
      dx2y2   :     0.015309
      dxy     :     0.025005
 12 C s       :     2.932383  s :     2.932383
      pz      :     1.063226  p :     3.148946
      px      :     1.044420
      py      :     1.041301
      dz2     :     0.022952  d :     0.082437
      dxz     :     0.023954
      dyz     :     0.004897
      dx2y2   :     0.016075
      dxy     :     0.014560
 13 C s       :     2.894135  s :     2.894135
      pz      :     1.023654  p :     3.037968
      px      :     1.062153
      py      :     0.952162
      dz2     :     0.023856  d :     0.098661
      dxz     :     0.033929
      dyz     :     0.009597
      dx2y2   :     0.014698
      dxy     :     0.016581
 14 C s       :     2.972972  s :     2.972972
      pz      :     1.107282  p :     3.323355
      px      :     1.086534
      py      :     1.129539
      dz2     :     0.018259  d :     0.068194
      dxz     :     0.013688
      dyz     :     0.006913
      dx2y2   :     0.006302
      dxy     :     0.023032
 15 C s       :     2.937551  s :     2.937551
      pz      :     1.059518  p :     3.214611
      px      :     1.110453
      py      :     1.044640
      dz2     :     0.019416  d :     0.082395
      dxz     :     0.014967
      dyz     :     0.017667
      dx2y2   :     0.017164
      dxy     :     0.013181
 16 C s       :     2.932412  s :     2.932412
      pz      :     1.095919  p :     3.212004
      px      :     1.084743
      py      :     1.031342
      dz2     :     0.024529  d :     0.085817
      dxz     :     0.008587
      dyz     :     0.012033
      dx2y2   :     0.024239
      dxy     :     0.016429
 17 C s       :     2.931539  s :     2.931539
      pz      :     1.066317  p :     3.152661
      px      :     1.054304
      py      :     1.032040
      dz2     :     0.025381  d :     0.082633
      dxz     :     0.018008
      dyz     :     0.009236
      dx2y2   :     0.014666
      dxy     :     0.015343
 18 C s       :     2.894327  s :     2.894327
      pz      :     1.021372  p :     3.044057
      px      :     1.030476
      py      :     0.992209
      dz2     :     0.024586  d :     0.098595
      dxz     :     0.027289
      dyz     :     0.017745
      dx2y2   :     0.014854
      dxy     :     0.014120
 19 C s       :     2.969818  s :     2.969818
      pz      :     1.074024  p :     3.332733
      px      :     1.128567
      py      :     1.130142
      dz2     :     0.017434  d :     0.067913
      dxz     :     0.012133
      dyz     :     0.015489
      dx2y2   :     0.015993
      dxy     :     0.006864
 20 C s       :     2.939934  s :     2.939934
      pz      :     1.074050  p :     3.201042
      px      :     1.059448
      py      :     1.067545
      dz2     :     0.006804  d :     0.083083
      dxz     :     0.024824
      dyz     :     0.021618
      dx2y2   :     0.009200
      dxy     :     0.020638
 21 C s       :     2.933565  s :     2.933565
      pz      :     1.072230  p :     3.211994
      px      :     1.055724
      py      :     1.084041
      dz2     :     0.006879  d :     0.085780
      dxz     :     0.023183
      dyz     :     0.024051
      dx2y2   :     0.007662
      dxy     :     0.024005
 22 C s       :     2.931705  s :     2.931705
      pz      :     1.035393  p :     3.152868
      px      :     1.067306
      py      :     1.050169
      dz2     :     0.007811  d :     0.082659
      dxz     :     0.022501
      dyz     :     0.010437
      dx2y2   :     0.019594
      dxy     :     0.022316
 23 C s       :     2.894171  s :     2.894171
      pz      :     0.982193  p :     3.043952
      px      :     1.068555
      py      :     0.993204
      dz2     :     0.011496  d :     0.098604
      dxz     :     0.025295
      dyz     :     0.011935
      dx2y2   :     0.022205
      dxy     :     0.027674
 24 C s       :     2.969563  s :     2.969563
      pz      :     1.115681  p :     3.333502
      px      :     1.114095
      py      :     1.103726
      dz2     :     0.002839  d :     0.067846
      dxz     :     0.020460
      dyz     :     0.020230
      dx2y2   :     0.005585
      dxy     :     0.018732
 25 C s       :     2.940213  s :     2.940213
      pz      :     1.035788  p :     3.200049
      px      :     1.088675
      py      :     1.075586
      dz2     :     0.022774  d :     0.083224
      dxz     :     0.016309
      dyz     :     0.014047
      dx2y2   :     0.018576
      dxy     :     0.011518
 26 C s       :     2.934096  s :     2.934096
      pz      :     1.045383  p :     3.212056
      px      :     1.097797
      py      :     1.068876
      dz2     :     0.017164  d :     0.085598
      dxz     :     0.013729
      dyz     :     0.021112
      dx2y2   :     0.019251
      dxy     :     0.014342
 27 C s       :     2.931812  s :     2.931812
      pz      :     1.033538  p :     3.153711
      px      :     1.073779
      py      :     1.046393
      dz2     :     0.007631  d :     0.082556
      dxz     :     0.010991
      dyz     :     0.010882
      dx2y2   :     0.021663
      dxy     :     0.031389
 28 C s       :     2.894414  s :     2.894414
      pz      :     0.974538  p :     3.042819
      px      :     1.049773
      py      :     1.018508
      dz2     :     0.010667  d :     0.098624
      dxz     :     0.015331
      dyz     :     0.012084
      dx2y2   :     0.029942
      dxy     :     0.030601
 29 C s       :     2.969854  s :     2.969854
      pz      :     1.120504  p :     3.332740
      px      :     1.106537
      py      :     1.105699
      dz2     :     0.020264  d :     0.067859
      dxz     :     0.010913
      dyz     :     0.005383
      dx2y2   :     0.019250
      dxy     :     0.012049
 30 C s       :     2.939778  s :     2.939778
      pz      :     1.064111  p :     3.200766
      px      :     1.088895
      py      :     1.047760
      dz2     :     0.016601  d :     0.083191
      dxz     :     0.020385
      dyz     :     0.012514
      dx2y2   :     0.013998
      dxy     :     0.019693
 31 C s       :     2.933787  s :     2.933787
      pz      :     1.061011  p :     3.211065
      px      :     1.063023
      py      :     1.087031
      dz2     :     0.016023  d :     0.085663
      dxz     :     0.028120
      dyz     :     0.008488
      dx2y2   :     0.019865
      dxy     :     0.013168
 32 C s       :     2.929207  s :     2.929207
      pz      :     1.034914  p :     3.162177
      px      :     1.062752
      py      :     1.064512
      dz2     :     0.005246  d :     0.082235
      dxz     :     0.016858
      dyz     :     0.006950
      dx2y2   :     0.029547
      dxy     :     0.023634
 33 C s       :     2.892143  s :     2.892143
      pz      :     0.969111  p :     3.044522
      px      :     1.068026
      py      :     1.007384
      dz2     :     0.007288  d :     0.099361
      dxz     :     0.020491
      dyz     :     0.010253
      dx2y2   :     0.028688
      dxy     :     0.032640
 34 C s       :     2.969698  s :     2.969698
      pz      :     1.121412  p :     3.329821
      px      :     1.124959
      py      :     1.083450
      dz2     :     0.006619  d :     0.067603
      dxz     :     0.019256
      dyz     :     0.015396
      dx2y2   :     0.009074
      dxy     :     0.017258
 35 C s       :     2.930406  s :     2.930406
      pz      :     1.090653  p :     3.215655
      px      :     1.073463
      py      :     1.051540
      dz2     :     0.008369  d :     0.085152
      dxz     :     0.024292
      dyz     :     0.018546
      dx2y2   :     0.013535
      dxy     :     0.020411
 36 C s       :     2.926718  s :     2.926718
      pz      :     1.089415  p :     3.222386
      px      :     1.078198
      py      :     1.054773
      dz2     :     0.007485  d :     0.086530
      dxz     :     0.024634
      dyz     :     0.020219
      dx2y2   :     0.014324
      dxy     :     0.019867
 37 C s       :     2.927772  s :     2.927772
      pz      :     1.037599  p :     3.162439
      px      :     1.077129
      py      :     1.047711
      dz2     :     0.005679  d :     0.083025
      dxz     :     0.019708
      dyz     :     0.006767
      dx2y2   :     0.022296
      dxy     :     0.028575
 38 C s       :     2.890755  s :     2.890755
      pz      :     0.980575  p :     3.052430
      px      :     1.072550
      py      :     0.999305
      dz2     :     0.007755  d :     0.099058
      dxz     :     0.022884
      dyz     :     0.009372
      dx2y2   :     0.024792
      dxy     :     0.034253
 39 C s       :     2.969863  s :     2.969863
      pz      :     1.123181  p :     3.333517
      px      :     1.107570
      py      :     1.102766
      dz2     :     0.004005  d :     0.067933
      dxz     :     0.021085
      dyz     :     0.017138
      dx2y2   :     0.006874
      dxy     :     0.018831
 40 C s       :     2.931675  s :     2.931675
      pz      :     1.084955  p :     3.212951
      px      :     1.079947
      py      :     1.048050
      dz2     :     0.006619  d :     0.085004
      dxz     :     0.025181
      dyz     :     0.020828
      dx2y2   :     0.010261
      dxy     :     0.022115
 41 C s       :     2.927351  s :     2.927351
      pz      :     1.085227  p :     3.224058
      px      :     1.084261
      py      :     1.054570
      dz2     :     0.006567  d :     0.086444
      dxz     :     0.024677
      dyz     :     0.022123
      dx2y2   :     0.011261
      dxy     :     0.021816
 42 C s       :     2.932360  s :     2.932360
      pz      :     1.033421  p :     3.151227
      px      :     1.081674
      py      :     1.036133
      dz2     :     0.006528  d :     0.083460
      dxz     :     0.019869
      dyz     :     0.008272
      dx2y2   :     0.018054
      dxy     :     0.030737
 43 C s       :     2.892750  s :     2.892750
      pz      :     0.982759  p :     3.049952
      px      :     1.066295
      py      :     1.000897
      dz2     :     0.008922  d :     0.098550
      dxz     :     0.021904
      dyz     :     0.011171
      dx2y2   :     0.028797
      dxy     :     0.027756
 44 C s       :     2.968235  s :     2.968235
      pz      :     1.125463  p :     3.337232
      px      :     1.088634
      py      :     1.123135
      dz2     :     0.004840  d :     0.067763
      dxz     :     0.021971
      dyz     :     0.014938
      dx2y2   :     0.013233
      dxy     :     0.012780
 45 C s       :     2.940694  s :     2.940694
      pz      :     1.064487  p :     3.196609
      px      :     1.098111
      py      :     1.034010
      dz2     :     0.007590  d :     0.084095
      dxz     :     0.023563
      dyz     :     0.020839
      dx2y2   :     0.017794
      dxy     :     0.014309
 46 C s       :     2.931635  s :     2.931635
      pz      :     1.074913  p :     3.218152
      px      :     1.079756
      py      :     1.063483
      dz2     :     0.008907  d :     0.085477
      dxz     :     0.021534
      dyz     :     0.025364
      dx2y2   :     0.015096
      dxy     :     0.014575
 47 C s       :     2.928132  s :     2.928132
      pz      :     1.044282  p :     3.161916
      px      :     1.037323
      py      :     1.080312
      dz2     :     0.010742  d :     0.082361
      dxz     :     0.009501
      dyz     :     0.026925
      dx2y2   :     0.016591
      dxy     :     0.018601
 48 C s       :     2.892570  s :     2.892570
      pz      :     0.993685  p :     3.044879
      px      :     0.988768
      py      :     1.062426
      dz2     :     0.014436  d :     0.099546
      dxz     :     0.012623
      dyz     :     0.029085
      dx2y2   :     0.022404
      dxy     :     0.020997
 49 C s       :     2.936543  s :     2.936543
      pz      :     1.045048  p :     3.204798
      px      :     1.082471
      py      :     1.077279
      dz2     :     0.012845  d :     0.084347
      dxz     :     0.022828
      dyz     :     0.020583
      dx2y2   :     0.018454
      dxy     :     0.009637
 50 C s       :     2.927103  s :     2.927103
      pz      :     1.054086  p :     3.226341
      px      :     1.084452
      py      :     1.087803
      dz2     :     0.010219  d :     0.085267
      dxz     :     0.023560
      dyz     :     0.021227
      dx2y2   :     0.018998
      dxy     :     0.011263
 51 C s       :     2.931191  s :     2.931191
      pz      :     1.069314  p :     3.157214
      px      :     1.055488
      py      :     1.032412
      dz2     :     0.023280  d :     0.082519
      dxz     :     0.032028
      dyz     :     0.013964
      dx2y2   :     0.008179
      dxy     :     0.005068
 52 C s       :     2.891192  s :     2.891192
      pz      :     1.072044  p :     3.047781
      px      :     1.012654
      py      :     0.963083
      dz2     :     0.025224  d :     0.100080
      dxz     :     0.037638
      dyz     :     0.018101
      dx2y2   :     0.010923
      dxy     :     0.008195
 53 C s       :     2.969575  s :     2.969575
      pz      :     1.109939  p :     3.330278
      px      :     1.093913
      py      :     1.126426
      dz2     :     0.003603  d :     0.067625
      dxz     :     0.018534
      dyz     :     0.021345
      dx2y2   :     0.017656
      dxy     :     0.006486
 54 C s       :     2.973302  s :     2.973302
      pz      :     1.112394  p :     3.320786
      px      :     1.080053
      py      :     1.128339
      dz2     :     0.003635  d :     0.068011
      dxz     :     0.018751
      dyz     :     0.021624
      dx2y2   :     0.016353
      dxy     :     0.007649
 55 H s       :     0.869099  s :     0.869099
 56 C s       :     2.970099  s :     2.970099
      pz      :     1.109364  p :     3.329301
      px      :     1.127723
      py      :     1.092214
      dz2     :     0.007597  d :     0.067676
      dxz     :     0.017387
      dyz     :     0.018081
      dx2y2   :     0.008647
      dxy     :     0.015963
 57 C s       :     2.863633  s :     2.863633
      pz      :     0.984375  p :     2.886625
      px      :     0.921637
      py      :     0.980613
      dz2     :     0.062250  d :     0.203749
      dxz     :     0.036504
      dyz     :     0.045458
      dx2y2   :     0.023641
      dxy     :     0.035896
 58 O s       :     3.577506  s :     3.577506
      pz      :     1.545902  p :     4.667442
      px      :     1.431858
      py      :     1.689682
      dz2     :     0.012622  d :     0.050234
      dxz     :     0.015573
      dyz     :     0.010217
      dx2y2   :     0.006021
      dxy     :     0.005801
 59 H s       :     0.862279  s :     0.862279
 60 H s       :     0.876555  s :     0.876555
 61 H s       :     0.873418  s :     0.873418
 62 H s       :     0.862847  s :     0.862847
 63 H s       :     0.866191  s :     0.866191
 64 H s       :     0.865166  s :     0.865166
 65 H s       :     0.852673  s :     0.852673
 66 H s       :     0.847543  s :     0.847543
 67 H s       :     0.851080  s :     0.851080
 68 H s       :     0.860705  s :     0.860705
 69 H s       :     0.856165  s :     0.856165
 70 H s       :     0.874934  s :     0.874934
 71 H s       :     0.870287  s :     0.870287
 72 H s       :     0.867262  s :     0.867262
 73 H s       :     0.867450  s :     0.867450
 74 H s       :     0.866776  s :     0.866776
 75 H s       :     0.875494  s :     0.875494
 76 H s       :     0.873221  s :     0.873221
 77 H s       :     0.872539  s :     0.872539
 78 H s       :     0.875790  s :     0.875790
 79 H s       :     0.868674  s :     0.868674
 80 H s       :     0.865477  s :     0.865477
 81 H s       :     0.865680  s :     0.865680
 82 H s       :     0.871369  s :     0.871369
 83 H s       :     0.877034  s :     0.877034
 84 H s       :     0.873381  s :     0.873381
 85 H s       :     0.873195  s :     0.873195
 86 H s       :     0.875657  s :     0.875657
 87 H s       :     0.868789  s :     0.868789
 88 H s       :     0.864830  s :     0.864830
 89 H s       :     0.865701  s :     0.865701
 90 H s       :     0.871829  s :     0.871829
 91 H s       :     0.877173  s :     0.877173
 92 H s       :     0.874030  s :     0.874030
 93 H s       :     0.872709  s :     0.872709
 94 H s       :     0.875677  s :     0.875677
 95 H s       :     0.868806  s :     0.868806
 96 H s       :     0.864862  s :     0.864862
 97 H s       :     0.865727  s :     0.865727
 98 H s       :     0.871677  s :     0.871677
 99 H s       :     0.876940  s :     0.876940
100 H s       :     0.873629  s :     0.873629
101 H s       :     0.873595  s :     0.873595
102 H s       :     0.871199  s :     0.871199
103 H s       :     0.867415  s :     0.867415
104 H s       :     0.865405  s :     0.865405
105 H s       :     0.866479  s :     0.866479
106 H s       :     0.868376  s :     0.868376
107 H s       :     0.869371  s :     0.869371
108 H s       :     0.867724  s :     0.867724
109 H s       :     0.868416  s :     0.868416
110 H s       :     0.870320  s :     0.870320
111 H s       :     0.863533  s :     0.863533
112 H s       :     0.867554  s :     0.867554
113 H s       :     0.867215  s :     0.867215
114 H s       :     0.869573  s :     0.869573
115 H s       :     0.870892  s :     0.870892
116 H s       :     0.867258  s :     0.867258
117 H s       :     0.868631  s :     0.868631
118 H s       :     0.875086  s :     0.875086
119 H s       :     0.862718  s :     0.862718
120 H s       :     0.865013  s :     0.865013
121 H s       :     0.867833  s :     0.867833
122 H s       :     0.876577  s :     0.876577
123 H s       :     0.876441  s :     0.876441
124 H s       :     0.872445  s :     0.872445
125 H s       :     0.872821  s :     0.872821
126 H s       :     0.873406  s :     0.873406
127 H s       :     0.868967  s :     0.868967
128 H s       :     0.873798  s :     0.873798
129 H s       :     0.872190  s :     0.872190
130 H s       :     0.869598  s :     0.869598
131 H s       :     0.876320  s :     0.876320
132 H s       :     0.867897  s :     0.867897
133 H s       :     0.866186  s :     0.866186
134 H s       :     0.865451  s :     0.865451
135 H s       :     0.869724  s :     0.869724
136 H s       :     0.869074  s :     0.869074
137 H s       :     0.868088  s :     0.868088
138 H s       :     0.865615  s :     0.865615
139 H s       :     0.866951  s :     0.866951
140 H s       :     0.645684  s :     0.645684

SPIN
  0 O s       :     0.001914  s :     0.001914
      pz      :     0.012634  p :     0.080942
      px      :     0.049904
      py      :     0.018403
      dz2     :     0.000896  d :     0.003348
      dxz     :     0.000668
      dyz     :     0.000745
      dx2y2   :     0.000975
      dxy     :     0.000064
  1 C s       :     0.008349  s :     0.008349
      pz      :     0.035009  p :     0.230456
      px      :     0.140548
      py      :     0.054899
      dz2     :    -0.000136  d :    -0.000151
      dxz     :    -0.000369
      dyz     :     0.000109
      dx2y2   :     0.000841
      dxy     :    -0.000595
  2 C s       :    -0.004604  s :    -0.004604
      pz      :    -0.014745  p :    -0.073007
      px      :    -0.039867
      py      :    -0.018395
      dz2     :     0.002577  d :     0.007509
      dxz     :     0.002531
      dyz     :     0.001147
      dx2y2   :     0.000424
      dxy     :     0.000829
  3 O s       :    -0.000721  s :    -0.000721
      pz      :    -0.001407  p :    -0.002722
      px      :    -0.000191
      py      :    -0.001124
      dz2     :    -0.000051  d :    -0.001502
      dxz     :    -0.000131
      dyz     :    -0.000125
      dx2y2   :    -0.001033
      dxy     :    -0.000163
  4 C s       :    -0.001108  s :    -0.001108
      pz      :    -0.000154  p :    -0.002359
      px      :    -0.002102
      py      :    -0.000103
      dz2     :     0.000008  d :     0.000025
      dxz     :     0.000001
      dyz     :    -0.000006
      dx2y2   :    -0.000017
      dxy     :     0.000039
  5 C s       :     0.005091  s :     0.005091
      pz      :     0.026872  p :     0.156910
      px      :     0.093922
      py      :     0.036117
      dz2     :    -0.000069  d :     0.000327
      dxz     :     0.000614
      dyz     :    -0.000602
      dx2y2   :    -0.000169
      dxy     :     0.000553
  6 O s       :     0.001479  s :     0.001479
      pz      :     0.008156  p :     0.057527
      px      :     0.042405
      py      :     0.006966
      dz2     :     0.000845  d :     0.002214
      dxz     :     0.000736
      dyz     :     0.000180
      dx2y2   :     0.000078
      dxy     :     0.000375
  7 C s       :    -0.000207  s :    -0.000207
      pz      :    -0.000377  p :    -0.002428
      px      :    -0.000775
      py      :    -0.001277
      dz2     :     0.000062  d :     0.001350
      dxz     :     0.000015
      dyz     :     0.000164
      dx2y2   :     0.000417
      dxy     :     0.000692
  8 C s       :    -0.002686  s :    -0.002686
      pz      :    -0.004587  p :    -0.027701
      px      :    -0.014327
      py      :    -0.008787
      dz2     :     0.000584  d :     0.007324
      dxz     :     0.000293
      dyz     :     0.001167
      dx2y2   :     0.004440
      dxy     :     0.000840
  9 C s       :     0.000116  s :     0.000116
      pz      :     0.000531  p :     0.001456
      px      :     0.000481
      py      :     0.000444
      dz2     :    -0.000180  d :    -0.000495
      dxz     :    -0.000160
      dyz     :    -0.000083
      dx2y2   :    -0.000046
      dxy     :    -0.000027
 10 C s       :     0.005090  s :     0.005090
      pz      :     0.025016  p :     0.159772
      px      :     0.098880
      py      :     0.035876
      dz2     :     0.000112  d :    -0.000256
      dxz     :     0.000223
      dyz     :    -0.000190
      dx2y2   :    -0.000445
      dxy     :     0.000045
 11 C s       :    -0.001197  s :    -0.001197
      pz      :    -0.000915  p :    -0.005462
      px      :    -0.001260
      py      :    -0.003286
      dz2     :     0.000071  d :     0.002593
      dxz     :     0.000514
      dyz     :     0.000084
      dx2y2   :     0.001645
      dxy     :     0.000279
 12 C s       :     0.001841  s :     0.001841
      pz      :     0.001531  p :     0.004616
      px      :     0.004191
      py      :    -0.001106
      dz2     :    -0.000022  d :     0.000054
      dxz     :    -0.000009
      dyz     :     0.000002
      dx2y2   :    -0.000006
      dxy     :     0.000089
 13 C s       :     0.000154  s :     0.000154
      pz      :     0.000421  p :     0.003811
      px      :     0.000275
      py      :     0.003115
      dz2     :     0.000046  d :     0.000121
      dxz     :     0.000064
      dyz     :    -0.000003
      dx2y2   :     0.000019
      dxy     :    -0.000005
 14 C s       :     0.000083  s :     0.000083
      pz      :    -0.000016  p :     0.000172
      px      :     0.000181
      py      :     0.000007
      dz2     :     0.000014  d :     0.000072
      dxz     :     0.000009
      dyz     :     0.000001
      dx2y2   :     0.000002
      dxy     :     0.000047
 15 C s       :    -0.000019  s :    -0.000019
      pz      :    -0.000126  p :     0.000023
      px      :     0.000033
      py      :     0.000116
      dz2     :     0.000017  d :     0.000086
      dxz     :     0.000003
      dyz     :     0.000034
      dx2y2   :     0.000030
      dxy     :     0.000001
 16 C s       :     0.000145  s :     0.000145
      pz      :     0.000039  p :     0.000372
      px      :     0.000037
      py      :     0.000296
      dz2     :    -0.000000  d :    -0.000001
      dxz     :     0.000000
      dyz     :    -0.000002
      dx2y2   :    -0.000001
      dxy     :     0.000002
 17 C s       :    -0.000004  s :    -0.000004
      pz      :     0.000013  p :    -0.000007
      px      :    -0.000016
      py      :    -0.000004
      dz2     :     0.000001  d :     0.000006
      dxz     :     0.000001
      dyz     :    -0.000000
      dx2y2   :     0.000002
      dxy     :     0.000002
 18 C s       :     0.000004  s :     0.000004
      pz      :     0.000003  p :     0.000087
      px      :     0.000038
      py      :     0.000045
      dz2     :     0.000000  d :     0.000001
      dxz     :     0.000001
      dyz     :    -0.000000
      dx2y2   :    -0.000000
      dxy     :     0.000000
 19 C s       :     0.000002  s :     0.000002
      pz      :    -0.000002  p :     0.000001
      px      :     0.000000
      py      :     0.000002
      dz2     :     0.000000  d :     0.000001
      dxz     :     0.000000
      dyz     :     0.000001
      dx2y2   :     0.000000
      dxy     :     0.000000
 20 C s       :     0.000000  s :     0.000000
      pz      :    -0.000000  p :     0.000002
      px      :     0.000003
      py      :    -0.000001
      dz2     :     0.000000  d :     0.000002
      dxz     :     0.000001
      dyz     :     0.000000
      dx2y2   :     0.000001
      dxy     :     0.000000
 21 C s       :     0.000001  s :     0.000001
      pz      :     0.000002  p :     0.000006
      px      :     0.000002
      py      :     0.000001
      dz2     :     0.000000  d :     0.000000
      dxz     :     0.000000
      dyz     :     0.000000
      dx2y2   :     0.000000
      dxy     :     0.000000
 22 C s       :    -0.000000  s :    -0.000000
      pz      :    -0.000000  p :    -0.000000
      px      :    -0.000000
      py      :     0.000000
      dz2     :     0.000000  d :     0.000000
      dxz     :     0.000000
      dyz     :     0.000000
      dx2y2   :    -0.000000
      dxy     :     0.000000
 23 C s       :     0.000000  s :     0.000000
      pz      :     0.000001  p :     0.000001
      px      :     0.000000
      py      :     0.000001
      dz2     :    -0.000000  d :    -0.000000
      dxz     :    -0.000000
      dyz     :    -0.000000
      dx2y2   :    -0.000000
      dxy     :     0.000000
 24 C s       :     0.000000  s :     0.000000
      pz      :    -0.000000  p :     0.000000
      px      :     0.000000
      py      :    -0.000000
      dz2     :     0.000000  d :     0.000000
      dxz     :     0.000000
      dyz     :     0.000000
      dx2y2   :     0.000000
      dxy     :     0.000000
 25 C s       :    -0.000000  s :    -0.000000
      pz      :    -0.000000  p :    -0.000000
      px      :    -0.000000
      py      :    -0.000000
      dz2     :     0.000000  d :     0.000000
      dxz     :     0.000000
      dyz     :     0.000000
      dx2y2   :     0.000000
      dxy     :     0.000000
 26 C s       :     0.000000  s :     0.000000
      pz      :     0.000000  p :     0.000000
      px      :     0.000000
      py      :     0.000000
      dz2     :    -0.000000  d :    -0.000000
      dxz     :     0.000000
      dyz     :     0.000000
      dx2y2   :    -0.000000
      dxy     :     0.000000
 27 C s       :    -0.000000  s :    -0.000000
      pz      :    -0.000000  p :    -0.000000
      px      :    -0.000000
      py      :    -0.000000
      dz2     :     0.000000  d :     0.000000
      dxz     :     0.000000
      dyz     :     0.000000
      dx2y2   :     0.000000
      dxy     :     0.000000
 28 C s       :     0.000000  s :     0.000000
      pz      :     0.000000  p :     0.000000
      px      :     0.000000
      py      :     0.000000
      dz2     :    -0.000000  d :    -0.000000
      dxz     :    -0.000000
      dyz     :    -0.000000
      dx2y2   :    -0.000000
      dxy     :     0.000000
 29 C s       :     0.000000  s :     0.000000
      pz      :    -0.000000  p :    -0.000000
      px      :    -0.000000
      py      :    -0.000000
      dz2     :     0.000000  d :     0.000000
      dxz     :     0.000000
      dyz     :     0.000000
      dx2y2   :     0.000000
      dxy     :     0.000000
 30 C s       :    -0.000000  s :    -0.000000
      pz      :    -0.000000  p :    -0.000000
      px      :     0.000000
      py      :    -0.000000
      dz2     :     0.000000  d :     0.000000
      dxz     :     0.000000
      dyz     :     0.000000
      dx2y2   :     0.000000
      dxy     :     0.000000
 31 C s       :     0.000000  s :     0.000000
      pz      :     0.000000  p :     0.000000
      px      :     0.000000
      py      :     0.000000
      dz2     :     0.000000  d :    -0.000000
      dxz     :    -0.000000
      dyz     :    -0.000000
      dx2y2   :     0.000000
      dxy     :     0.000000
 32 C s       :     0.000000  s :     0.000000
      pz      :    -0.000000  p :    -0.000000
      px      :    -0.000000
      py      :     0.000000
      dz2     :     0.000000  d :     0.000000
      dxz     :     0.000000
      dyz     :     0.000000
      dx2y2   :     0.000000
      dxy     :     0.000000
 33 C s       :     0.000000  s :     0.000000
      pz      :     0.000000  p :     0.000000
      px      :     0.000000
      py      :     0.000000
      dz2     :    -0.000000  d :     0.000000
      dxz     :     0.000000
      dyz     :     0.000000
      dx2y2   :     0.000000
      dxy     :     0.000000
 34 C s       :     0.000000  s :     0.000000
      pz      :    -0.000000  p :     0.000000
      px      :     0.000000
      py      :    -0.000000
      dz2     :     0.000000  d :     0.000000
      dxz     :     0.000000
      dyz     :     0.000000
      dx2y2   :     0.000000
      dxy     :     0.000000
 35 C s       :    -0.000000  s :    -0.000000
      pz      :    -0.000000  p :    -0.000000
      px      :    -0.000000
      py      :    -0.000000
      dz2     :     0.000000  d :     0.000000
      dxz     :     0.000000
      dyz     :     0.000000
      dx2y2   :     0.000000
      dxy     :     0.000000
 36 C s       :     0.000000  s :     0.000000
      pz      :     0.000000  p :     0.000000
      px      :     0.000000
      py      :     0.000000
      dz2     :    -0.000000  d :    -0.000000
      dxz     :    -0.000000
      dyz     :    -0.000000
      dx2y2   :     0.000000
      dxy     :    -0.000000
 37 C s       :     0.000000  s :     0.000000
      pz      :    -0.000000  p :    -0.000000
      px      :    -0.000000
      py      :    -0.000000
      dz2     :     0.000000  d :     0.000000
      dxz     :     0.000000
      dyz     :     0.000000
      dx2y2   :    -0.000000
      dxy     :     0.000000
 38 C s       :     0.000000  s :     0.000000
      pz      :     0.000000  p :     0.000000
      px      :     0.000000
      py      :     0.000000
      dz2     :    -0.000000  d :    -0.000000
      dxz     :    -0.000000
      dyz     :     0.000000
      dx2y2   :     0.000000
      dxy     :    -0.000000
 39 C s       :     0.000000  s :     0.000000
      pz      :     0.000000  p :     0.000000
      px      :     0.000000
      py      :     0.000000
      dz2     :     0.000000  d :     0.000000
      dxz     :     0.000000
      dyz     :    -0.000000
      dx2y2   :    -0.000000
      dxy     :     0.000000
 40 C s       :     0.000000  s :     0.000000
      pz      :    -0.000000  p :    -0.000000
      px      :    -0.000000
      py      :    -0.000000
      dz2     :     0.000000  d :     0.000000
      dxz     :     0.000000
      dyz     :     0.000000
      dx2y2   :     0.000000
      dxy     :     0.000000
 41 C s       :    -0.000000  s :    -0.000000
      pz      :     0.000000  p :    -0.000000
      px      :    -0.000000
      py      :     0.000000
      dz2     :    -0.000000  d :    -0.000000
      dxz     :    -0.000000
      dyz     :     0.000000
      dx2y2   :     0.000000
      dxy     :    -0.000000
 42 C s       :    -0.000000  s :    -0.000000
      pz      :    -0.000000  p :    -0.000000
      px      :    -0.000000
      py      :     0.000000
      dz2     :     0.000000  d :     0.000000
      dxz     :     0.000000
      dyz     :     0.000000
      dx2y2   :    -0.000000
      dxy     :     0.000000
 43 C s       :     0.000000  s :     0.000000
      pz      :     0.000000  p :    -0.000000
      px      :    -0.000000
      py      :    -0.000000
      dz2     :     0.000000  d :     0.000000
      dxz     :     0.000000
      dyz     :     0.000000
      dx2y2   :    -0.000000
      dxy     :    -0.000000
 44 C s       :     0.000000  s :     0.000000
      pz      :     0.000000  p :     0.000000
      px      :    -0.000000
      py      :    -0.000000
      dz2     :     0.000000  d :    -0.000000
      dxz     :    -0.000000
      dyz     :    -0.000000
      dx2y2   :    -0.000000
      dxy     :    -0.000000
 45 C s       :    -0.000000  s :    -0.000000
      pz      :    -0.000000  p :     0.000000
      px      :     0.000000
      py      :    -0.000000
      dz2     :     0.000000  d :     0.000000
      dxz     :     0.000000
      dyz     :     0.000000
      dx2y2   :     0.000000
      dxy     :    -0.000000
 46 C s       :    -0.000000  s :    -0.000000
      pz      :     0.000000  p :     0.000000
      px      :     0.000000
      py      :     0.000000
      dz2     :     0.000000  d :    -0.000000
      dxz     :    -0.000000
      dyz     :    -0.000000
      dx2y2   :    -0.000000
      dxy     :    -0.000000
 47 C s       :    -0.000000  s :    -0.000000
      pz      :     0.000000  p :     0.000000
      px      :     0.000000
      py      :    -0.000000
      dz2     :     0.000000  d :     0.000000
      dxz     :     0.000000
      dyz     :    -0.000000
      dx2y2   :     0.000000
      dxy     :    -0.000000
 48 C s       :    -0.000000  s :    -0.000000
      pz      :     0.000000  p :     0.000000
      px      :     0.000000
      py      :    -0.000000
      dz2     :     0.000000  d :     0.000000
      dxz     :     0.000000
      dyz     :     0.000000
      dx2y2   :    -0.000000
      dxy     :     0.000000
 49 C s       :    -0.000000  s :    -0.000000
      pz      :     0.000000  p :     0.000000
      px      :     0.000000
      py      :     0.000000
      dz2     :     0.000000  d :    -0.000000
      dxz     :    -0.000000
      dyz     :    -0.000000
      dx2y2   :    -0.000000
      dxy     :    -0.000000
 50 C s       :    -0.000000  s :    -0.000000
      pz      :    -0.000000  p :    -0.000000
      px      :    -0.000000
      py      :    -0.000000
      dz2     :    -0.000000  d :     0.000000
      dxz     :     0.000000
      dyz     :     0.000000
      dx2y2   :     0.000000
      dxy     :     0.000000
 51 C s       :     0.000000  s :     0.000000
      pz      :     0.000000  p :     0.000000
      px      :    -0.000000
      py      :     0.000000
      dz2     :     0.000000  d :     0.000000
      dxz     :     0.000000
      dyz     :    -0.000000
      dx2y2   :    -0.000000
      dxy     :    -0.000000
 52 C s       :     0.000000  s :     0.000000
      pz      :     0.000000  p :    -0.000000
      px      :    -0.000000
      py      :    -0.000000
      dz2     :    -0.000000  d :     0.000000
      dxz     :     0.000000
      dyz     :     0.000000
      dx2y2   :    -0.000000
      dxy     :     0.000000
 53 C s       :     0.000000  s :     0.000000
      pz      :     0.000000  p :     0.000000
      px      :     0.000000
      py      :     0.000000
      dz2     :    -0.000000  d :    -0.000000
      dxz     :    -0.000000
      dyz     :    -0.000000
      dx2y2   :    -0.000000
      dxy     :    -0.000000
 54 C s       :     0.000000  s :     0.000000
      pz      :     0.000000  p :    -0.000000
      px      :    -0.000000
      py      :    -0.000000
      dz2     :    -0.000000  d :     0.000000
      dxz     :     0.000000
      dyz     :    -0.000000
      dx2y2   :     0.000000
      dxy     :    -0.000000
 55 H s       :    -0.000000  s :    -0.000000
 56 C s       :    -0.000000  s :    -0.000000
      pz      :     0.000000  p :    -0.000000
      px      :    -0.000000
      py      :    -0.000000
      dz2     :    -0.000000  d :     0.000000
      dxz     :     0.000000
      dyz     :    -0.000000
      dx2y2   :    -0.000000
      dxy     :     0.000000
 57 C s       :    -0.001550  s :    -0.001550
      pz      :     0.004737  p :     0.043672
      px      :     0.028651
      py      :     0.010284
      dz2     :     0.004209  d :     0.016065
      dxz     :     0.002758
      dyz     :     0.003403
      dx2y2   :     0.005441
      dxy     :     0.000254
 58 O s       :     0.004459  s :     0.004459
      pz      :     0.051763  p :     0.312788
      px      :     0.196534
      py      :     0.064491
      dz2     :    -0.000105  d :    -0.000257
      dxz     :    -0.000020
      dyz     :    -0.000107
      dx2y2   :    -0.000040
      dxy     :     0.000015
 59 H s       :    -0.000155  s :    -0.000155
 60 H s       :    -0.000082  s :    -0.000082
 61 H s       :     0.000171  s :     0.000171
 62 H s       :     0.000112  s :     0.000112
 63 H s       :     0.002590  s :     0.002590
 64 H s       :     0.002821  s :     0.002821
 65 H s       :    -0.000893  s :    -0.000893
 66 H s       :    -0.000357  s :    -0.000357
 67 H s       :    -0.000612  s :    -0.000612
 68 H s       :     0.002472  s :     0.002472
 69 H s       :     0.001832  s :     0.001832
 70 H s       :    -0.000152  s :    -0.000152
 71 H s       :     0.000009  s :     0.000009
 72 H s       :     0.000014  s :     0.000014
 73 H s       :     0.000393  s :     0.000393
 74 H s       :    -0.000213  s :    -0.000213
 75 H s       :     0.000025  s :     0.000025
 76 H s       :     0.000012  s :     0.000012
 77 H s       :     0.000032  s :     0.000032
 78 H s       :     0.000001  s :     0.000001
 79 H s       :     0.000001  s :     0.000001
 80 H s       :     0.000001  s :     0.000001
 81 H s       :     0.000006  s :     0.000006
 82 H s       :     0.000002  s :     0.000002
 83 H s       :    -0.000000  s :    -0.000000
 84 H s       :    -0.000000  s :    -0.000000
 85 H s       :     0.000001  s :     0.000001
 86 H s       :     0.000000  s :     0.000000
 87 H s       :     0.000000  s :     0.000000
 88 H s       :     0.000000  s :     0.000000
 89 H s       :     0.000000  s :     0.000000
 90 H s       :     0.000000  s :     0.000000
 91 H s       :     0.000000  s :     0.000000
 92 H s       :    -0.000000  s :    -0.000000
 93 H s       :     0.000000  s :     0.000000
 94 H s       :     0.000000  s :     0.000000
 95 H s       :     0.000000  s :     0.000000
 96 H s       :     0.000000  s :     0.000000
 97 H s       :     0.000000  s :     0.000000
 98 H s       :     0.000000  s :     0.000000
 99 H s       :     0.000000  s :     0.000000
100 H s       :    -0.000000  s :    -0.000000
101 H s       :     0.000000  s :     0.000000
102 H s       :     0.000000  s :     0.000000
103 H s       :     0.000000  s :     0.000000
104 H s       :     0.000000  s :     0.000000
105 H s       :     0.000000  s :     0.000000
106 H s       :     0.000000  s :     0.000000
107 H s       :     0.000000  s :     0.000000
108 H s       :    -0.000000  s :    -0.000000
109 H s       :    -0.000000  s :    -0.000000
110 H s       :    -0.000000  s :    -0.000000
111 H s       :     0.000000  s :     0.000000
112 H s       :    -0.000000  s :    -0.000000
113 H s       :     0.000000  s :     0.000000
114 H s       :     0.000000  s :     0.000000
115 H s       :     0.000000  s :     0.000000
116 H s       :    -0.000000  s :    -0.000000
117 H s       :     0.000000  s :     0.000000
118 H s       :     0.000000  s :     0.000000
119 H s       :    -0.000000  s :    -0.000000
120 H s       :    -0.000000  s :    -0.000000
121 H s       :    -0.000000  s :    -0.000000
122 H s       :    -0.000000  s :    -0.000000
123 H s       :     0.000000  s :     0.000000
124 H s       :    -0.000000  s :    -0.000000
125 H s       :    -0.000000  s :    -0.000000
126 H s       :    -0.000000  s :    -0.000000
127 H s       :    -0.000000  s :    -0.000000
128 H s       :    -0.000000  s :    -0.000000
129 H s       :    -0.000000  s :    -0.000000
130 H s       :     0.000000  s :     0.000000
131 H s       :     0.000000  s :     0.000000
132 H s       :     0.000000  s :     0.000000
133 H s       :    -0.000000  s :    -0.000000
134 H s       :    -0.000000  s :    -0.000000
135 H s       :     0.000000  s :     0.000000
136 H s       :    -0.000000  s :    -0.000000
137 H s       :    -0.000000  s :    -0.000000
138 H s       :    -0.000000  s :    -0.000000
139 H s       :    -0.000000  s :    -0.000000
140 H s       :    -0.002028  s :    -0.002028


                      *****************************
                      * MAYER POPULATION ANALYSIS *
                      *****************************

  NA   - Mulliken gross atomic population
  ZA   - Total nuclear charge
  QA   - Mulliken gross atomic charge
  VA   - Mayer's total valence
  BVA  - Mayer's bonded valence
  FA   - Mayer's free valence

  ATOM       NA         ZA         QA         VA         BVA        FA
  0 O      8.6232     8.0000    -0.6232     1.9297     1.9225     0.0072
  1 C      5.7544     6.0000     0.2456     3.8187     3.7557     0.0630
  2 C      5.7505     6.0000     0.2495     3.6981     3.6910     0.0071
  3 O      8.5220     8.0000    -0.5220     1.9179     1.9179     0.0000
  4 C      6.2242     6.0000    -0.2242     3.7411     3.7411     0.0000
  5 C      5.7500     6.0000     0.2500     3.6990     3.6679     0.0311
  6 O      8.4834     8.0000    -0.4834     2.0345     2.0309     0.0036
  7 C      6.2186     6.0000    -0.2186     3.7291     3.7291     0.0000
  8 C      5.9020     6.0000     0.0980     3.8030     3.8011     0.0018
  9 C      6.5966     6.0000    -0.5966     3.8236     3.8236     0.0000
 10 C      5.9783     6.0000     0.0217     3.8744     3.8434     0.0310
 11 C      6.3993     6.0000    -0.3993     3.8525     3.8524     0.0001
 12 C      6.1843     6.0000    -0.1843     3.9187     3.9187     0.0001
 13 C      5.8169     6.0000     0.1831     3.9303     3.9302     0.0000
 14 C      6.5373     6.0000    -0.5373     3.8495     3.8495     0.0000
 15 C      6.3442     6.0000    -0.3442     3.8444     3.8444     0.0000
 16 C      6.3081     6.0000    -0.3081     3.8777     3.8777     0.0000
 17 C      6.1785     6.0000    -0.1785     3.9201     3.9201     0.0000
 18 C      5.8299     6.0000     0.1701     3.9238     3.9238     0.0000
 19 C      6.5426     6.0000    -0.5426     3.8447     3.8447     0.0000
 20 C      6.3260     6.0000    -0.3260     3.8624     3.8624     0.0000
 21 C      6.3087     6.0000    -0.3087     3.8772     3.8772     0.0000
 22 C      6.1798     6.0000    -0.1798     3.9256     3.9256     0.0000
 23 C      5.8298     6.0000     0.1702     3.9228     3.9228     0.0000
 24 C      6.5431     6.0000    -0.5431     3.8430     3.8430     0.0000
 25 C      6.3258     6.0000    -0.3258     3.8643     3.8643     0.0000
 26 C      6.3076     6.0000    -0.3076     3.8767     3.8767     0.0000
 27 C      6.1811     6.0000    -0.1811     3.9242     3.9242    -0.0000
 28 C      5.8283     6.0000     0.1717     3.9235     3.9235     0.0000
 29 C      6.5394     6.0000    -0.5394     3.8455     3.8455     0.0000
 30 C      6.3264     6.0000    -0.3264     3.8641     3.8641    -0.0000
 31 C      6.3110     6.0000    -0.3110     3.8749     3.8749     0.0000
 32 C      6.1787     6.0000    -0.1787     3.9280     3.9280    -0.0000
 33 C      5.8520     6.0000     0.1480     3.9298     3.9298     0.0000
 34 C      6.5283     6.0000    -0.5283     3.8409     3.8409     0.0000
 35 C      6.3240     6.0000    -0.3240     3.8740     3.8740    -0.0000
 36 C      6.3087     6.0000    -0.3087     3.8921     3.8921     0.0000
 37 C      6.2018     6.0000    -0.2018     3.9454     3.9454     0.0000
 38 C      5.8451     6.0000     0.1549     3.9162     3.9162     0.0000
 39 C      6.5339     6.0000    -0.5339     3.8343     3.8343    -0.0000
 40 C      6.3287     6.0000    -0.3287     3.8788     3.8788     0.0000
 41 C      6.3024     6.0000    -0.3024     3.8940     3.8940    -0.0000
 42 C      6.2108     6.0000    -0.2108     3.9497     3.9497    -0.0000
 43 C      5.8088     6.0000     0.1912     3.9116     3.9116    -0.0000
 44 C      6.5415     6.0000    -0.5415     3.8377     3.8377    -0.0000
 45 C      6.3275     6.0000    -0.3275     3.8702     3.8702    -0.0000
 46 C      6.3203     6.0000    -0.3203     3.8626     3.8626     0.0000
 47 C      6.1745     6.0000    -0.1745     3.9286     3.9286     0.0000
 48 C      5.8417     6.0000     0.1583     3.9357     3.9357     0.0000
 49 C      6.3193     6.0000    -0.3193     3.8617     3.8617     0.0000
 50 C      6.3223     6.0000    -0.3223     3.8777     3.8777    -0.0000
 51 C      6.1754     6.0000    -0.1754     3.9366     3.9366    -0.0000
 52 C      5.8271     6.0000     0.1729     3.9359     3.9359     0.0000
 53 C      6.5269     6.0000    -0.5269     3.8443     3.8443     0.0000
 54 C      6.5193     6.0000    -0.5193     3.8498     3.8498     0.0000
 55 H      0.8449     1.0000     0.1551     0.9294     0.9294     0.0000
 56 C      6.5300     6.0000    -0.5300     3.8425     3.8425     0.0000
 57 C      5.7129     6.0000     0.2871     3.9337     3.9287     0.0050
 58 O      8.5189     8.0000    -0.5189     2.0176     1.9169     0.1006
 59 H      0.8246     1.0000     0.1754     0.9316     0.9316     0.0000
 60 H      0.8378     1.0000     0.1622     0.9276     0.9276     0.0000
 61 H      0.8328     1.0000     0.1672     0.9314     0.9314     0.0000
 62 H      0.8238     1.0000     0.1762     0.9276     0.9276     0.0000
 63 H      0.8223     1.0000     0.1777     0.9253     0.9253     0.0000
 64 H      0.8239     1.0000     0.1761     0.9296     0.9296     0.0000
 65 H      0.8122     1.0000     0.1878     0.9201     0.9201     0.0000
 66 H      0.8075     1.0000     0.1925     0.9321     0.9321     0.0000
 67 H      0.8095     1.0000     0.1905     0.9189     0.9189     0.0000
 68 H      0.8337     1.0000     0.1663     0.9240     0.9240     0.0000
 69 H      0.8311     1.0000     0.1689     0.9419     0.9419     0.0000
 70 H      0.8725     1.0000     0.1275     0.9406     0.9406     0.0000
 71 H      0.8455     1.0000     0.1545     0.9365     0.9365     0.0000
 72 H      0.8329     1.0000     0.1671     0.9344     0.9344     0.0000
 73 H      0.8424     1.0000     0.1576     0.9285     0.9285     0.0000
 74 H      0.8423     1.0000     0.1577     0.9481     0.9481     0.0000
 75 H      0.8613     1.0000     0.1387     0.9343     0.9343     0.0000
 76 H      0.8532     1.0000     0.1468     0.9291     0.9291     0.0000
 77 H      0.8549     1.0000     0.1451     0.9341     0.9341     0.0000
 78 H      0.8774     1.0000     0.1226     0.9419     0.9419     0.0000
 79 H      0.8397     1.0000     0.1603     0.9359     0.9359     0.0000
 80 H      0.8325     1.0000     0.1675     0.9357     0.9357     0.0000
 81 H      0.8412     1.0000     0.1588     0.9286     0.9286     0.0000
 82 H      0.8557     1.0000     0.1443     0.9319     0.9319     0.0000
 83 H      0.8615     1.0000     0.1385     0.9340     0.9340     0.0000
 84 H      0.8509     1.0000     0.1491     0.9303     0.9303     0.0000
 85 H      0.8554     1.0000     0.1446     0.9340     0.9340     0.0000
 86 H      0.8766     1.0000     0.1234     0.9423     0.9423     0.0000
 87 H      0.8400     1.0000     0.1600     0.9360     0.9360     0.0000
 88 H      0.8310     1.0000     0.1690     0.9356     0.9356     0.0000
 89 H      0.8414     1.0000     0.1586     0.9289     0.9289     0.0000
 90 H      0.8563     1.0000     0.1437     0.9323     0.9323     0.0000
 91 H      0.8617     1.0000     0.1383     0.9341     0.9341     0.0000
 92 H      0.8534     1.0000     0.1466     0.9314     0.9314     0.0000
 93 H      0.8551     1.0000     0.1449     0.9333     0.9333     0.0000
 94 H      0.8761     1.0000     0.1239     0.9409     0.9409    -0.0000
 95 H      0.8402     1.0000     0.1598     0.9358     0.9358     0.0000
 96 H      0.8345     1.0000     0.1655     0.9366     0.9366     0.0000
 97 H      0.8413     1.0000     0.1587     0.9287     0.9287    -0.0000
 98 H      0.8559     1.0000     0.1441     0.9320     0.9320     0.0000
 99 H      0.8611     1.0000     0.1389     0.9336     0.9336     0.0000
100 H      0.8526     1.0000     0.1474     0.9306     0.9306    -0.0000
101 H      0.8555     1.0000     0.1445     0.9336     0.9336     0.0000
102 H      0.8684     1.0000     0.1316     0.9428     0.9428    -0.0000
103 H      0.8375     1.0000     0.1625     0.9360     0.9360     0.0000
104 H      0.8406     1.0000     0.1594     0.9294     0.9294    -0.0000
105 H      0.8419     1.0000     0.1581     0.9298     0.9298    -0.0000
106 H      0.8438     1.0000     0.1562     0.9247     0.9247    -0.0000
107 H      0.8466     1.0000     0.1534     0.9258     0.9258    -0.0000
108 H      0.8439     1.0000     0.1561     0.9252     0.9252     0.0000
109 H      0.8491     1.0000     0.1509     0.9266     0.9266    -0.0000
110 H      0.8738     1.0000     0.1262     0.9393     0.9393     0.0000
111 H      0.8324     1.0000     0.1676     0.9394     0.9394     0.0000
112 H      0.8449     1.0000     0.1551     0.9302     0.9302    -0.0000
113 H      0.8442     1.0000     0.1558     0.9301     0.9301    -0.0000
114 H      0.8460     1.0000     0.1540     0.9252     0.9252    -0.0000
115 H      0.8478     1.0000     0.1522     0.9257     0.9257    -0.0000
116 H      0.8457     1.0000     0.1543     0.9249     0.9249     0.0000
117 H      0.8490     1.0000     0.1510     0.9260     0.9260    -0.0000
118 H      0.8818     1.0000     0.1182     0.9400     0.9400     0.0000
119 H      0.8319     1.0000     0.1681     0.9385     0.9385    -0.0000
120 H      0.8368     1.0000     0.1632     0.9281     0.9281    -0.0000
121 H      0.8460     1.0000     0.1540     0.9307     0.9307     0.0000
122 H      0.8593     1.0000     0.1407     0.9366     0.9366     0.0000
123 H      0.8629     1.0000     0.1371     0.9308     0.9308    -0.0000
124 H      0.8538     1.0000     0.1462     0.9356     0.9356     0.0000
125 H      0.8522     1.0000     0.1478     0.9285     0.9285     0.0000
126 H      0.8749     1.0000     0.1251     0.9485     0.9485    -0.0000
127 H      0.8517     1.0000     0.1483     0.9270     0.9270     0.0000
128 H      0.8578     1.0000     0.1422     0.9317     0.9317     0.0000
129 H      0.8500     1.0000     0.1500     0.9280     0.9280     0.0000
130 H      0.8536     1.0000     0.1464     0.9360     0.9360    -0.0000
131 H      0.8808     1.0000     0.1192     0.9492     0.9492    -0.0000
132 H      0.8373     1.0000     0.1627     0.9363     0.9363     0.0000
133 H      0.8420     1.0000     0.1580     0.9294     0.9294     0.0000
134 H      0.8409     1.0000     0.1591     0.9288     0.9288     0.0000
135 H      0.8441     1.0000     0.1559     0.9368     0.9368     0.0000
136 H      0.8448     1.0000     0.1552     0.9292     0.9292     0.0000
137 H      0.8378     1.0000     0.1622     0.9364     0.9364     0.0000
138 H      0.8406     1.0000     0.1594     0.9291     0.9291     0.0000
139 H      0.8424     1.0000     0.1576     0.9297     0.9297     0.0000
140 H      0.5329     1.0000     0.4671     0.7640     0.7640     0.0000

  Mayer bond orders larger than 0.100000
B(  0-O ,  1-C ) :   1.0720 B(  0-O ,140-H ) :   0.7165 B(  1-C ,  2-C ) :   1.2354 
B(  1-C ,  8-C ) :   1.2163 B(  2-C ,  3-O ) :   0.9275 B(  2-C ,  5-C ) :   1.3847 
B(  3-O ,  4-C ) :   0.8987 B(  4-C , 59-H ) :   0.9474 B(  4-C , 60-H ) :   0.9314 
B(  4-C , 61-H ) :   0.9293 B(  5-C ,  6-O ) :   1.0255 B(  5-C , 57-C ) :   1.0616 
B(  6-O ,  7-C ) :   0.8759 B(  7-C , 62-H ) :   0.9429 B(  7-C , 63-H ) :   0.9288 
B(  7-C , 64-H ) :   0.9337 B(  8-C ,  9-C ) :   0.9751 B(  8-C , 10-C ) :   1.5321 
B(  9-C , 65-H ) :   0.9222 B(  9-C , 66-H ) :   0.9242 B(  9-C , 67-H ) :   0.9222 
B( 10-C , 11-C ) :   0.9680 B( 10-C , 57-C ) :   1.1434 B( 11-C , 12-C ) :   0.9872 
B( 11-C , 68-H ) :   0.9160 B( 11-C , 69-H ) :   0.9080 B( 12-C , 13-C ) :   1.9116 
B( 12-C , 70-H ) :   0.9165 B( 13-C , 14-C ) :   1.0027 B( 13-C , 15-C ) :   1.0040 
B( 14-C , 71-H ) :   0.9450 B( 14-C , 72-H ) :   0.9228 B( 14-C , 73-H ) :   0.9333 
B( 15-C , 16-C ) :   0.9771 B( 15-C , 74-H ) :   0.9089 B( 15-C , 75-H ) :   0.9341 
B( 16-C , 17-C ) :   1.0133 B( 16-C , 76-H ) :   0.9283 B( 16-C , 77-H ) :   0.9254 
B( 17-C , 18-C ) :   1.8987 B( 17-C , 78-H ) :   0.9186 B( 18-C , 19-C ) :   1.0188 
B( 18-C , 20-C ) :   0.9856 B( 19-C , 79-H ) :   0.9356 B( 19-C , 80-H ) :   0.9229 
B( 19-C , 81-H ) :   0.9327 B( 20-C , 21-C ) :   0.9807 B( 20-C , 82-H ) :   0.9325 
B( 20-C , 83-H ) :   0.9347 B( 21-C , 22-C ) :   1.0165 B( 21-C , 84-H ) :   0.9247 
B( 21-C , 85-H ) :   0.9243 B( 22-C , 23-C ) :   1.8971 B( 22-C , 86-H ) :   0.9173 
B( 23-C , 24-C ) :   1.0187 B( 23-C , 25-C ) :   0.9876 B( 24-C , 87-H ) :   0.9353 
B( 24-C , 88-H ) :   0.9214 B( 24-C , 89-H ) :   0.9329 B( 25-C , 26-C ) :   0.9795 
B( 25-C , 90-H ) :   0.9323 B( 25-C , 91-H ) :   0.9335 B( 26-C , 27-C ) :   1.0157 
B( 26-C , 92-H ) :   0.9268 B( 26-C , 93-H ) :   0.9250 B( 27-C , 28-C ) :   1.8963 
B( 27-C , 94-H ) :   0.9187 B( 28-C , 29-C ) :   1.0197 B( 28-C , 30-C ) :   0.9865 
B( 29-C , 95-H ) :   0.9360 B( 29-C , 96-H ) :   0.9238 B( 29-C , 97-H ) :   0.9325 
B( 30-C , 31-C ) :   0.9806 B( 30-C , 98-H ) :   0.9324 B( 30-C , 99-H ) :   0.9344 
B( 31-C , 32-C ) :   1.0090 B( 31-C ,100-H ) :   0.9266 B( 31-C ,101-H ) :   0.9249 
B( 32-C , 33-C ) :   1.9097 B( 32-C ,102-H ) :   0.9073 B( 33-C , 34-C ) :   1.0073 
B( 33-C , 35-C ) :   0.9855 B( 34-C ,103-H ) :   0.9359 B( 34-C ,104-H ) :   0.9351 
B( 34-C ,105-H ) :   0.9353 B( 35-C , 36-C ) :   1.0192 B( 35-C ,106-H ) :   0.9160 
B( 35-C ,107-H ) :   0.9190 B( 36-C , 37-C ) :   0.9995 B( 36-C ,108-H ) :   0.9186 
B( 36-C ,109-H ) :   0.9216 B( 37-C , 38-C ) :   1.9305 B( 37-C ,110-H ) :   0.9051 
B( 38-C , 39-C ) :   1.0046 B( 38-C , 40-C ) :   0.9784 B( 39-C ,111-H ) :   0.9287 
B( 39-C ,112-H ) :   0.9354 B( 39-C ,113-H ) :   0.9349 B( 40-C , 41-C ) :   1.0201 
B( 40-C ,114-H ) :   0.9172 B( 40-C ,115-H ) :   0.9186 B( 41-C , 42-C ) :   1.0041 
B( 41-C ,116-H ) :   0.9183 B( 41-C ,117-H ) :   0.9214 B( 42-C , 43-C ) :   1.9031 
B( 42-C ,118-H ) :   0.9169 B( 43-C , 44-C ) :   1.0161 B( 43-C , 45-C ) :   0.9910 
B( 44-C ,119-H ) :   0.9282 B( 44-C ,120-H ) :   0.9293 B( 44-C ,121-H ) :   0.9342 
B( 45-C , 46-C ) :   0.9750 B( 45-C ,122-H ) :   0.9345 B( 45-C ,123-H ) :   0.9258 
B( 46-C , 47-C ) :   1.0072 B( 46-C ,124-H ) :   0.9268 B( 46-C ,125-H ) :   0.9252 
B( 47-C , 48-C ) :   1.9160 B( 47-C ,126-H ) :   0.9065 B( 48-C , 49-C ) :   0.9935 
B( 48-C , 56-C ) :   1.0062 B( 49-C , 50-C ) :   0.9950 B( 49-C ,127-H ) :   0.9236 
B( 49-C ,128-H ) :   0.9268 B( 50-C , 51-C ) :   1.0077 B( 50-C ,129-H ) :   0.9198 
B( 50-C ,130-H ) :   0.9257 B( 51-C , 52-C ) :   1.9226 B( 51-C ,131-H ) :   0.9135 
B( 52-C , 53-C ) :   1.0156 B( 52-C , 54-C ) :   0.9989 B( 53-C ,132-H ) :   0.9351 
B( 53-C ,133-H ) :   0.9356 B( 53-C ,134-H ) :   0.9349 B( 54-C , 55-H ) :   0.9363 
B( 54-C ,135-H ) :   0.9457 B( 54-C ,136-H ) :   0.9363 B( 56-C ,137-H ) :   0.9347 
B( 56-C ,138-H ) :   0.9340 B( 56-C ,139-H ) :   0.9365 B( 57-C , 58-O ) :   1.6311 


-------
TIMINGS
-------

Total SCF time: 0 days 0 hours 25 min 43 sec 

Total time                  ....    1543.517 sec
Sum of individual times     ....    1535.105 sec  ( 99.5%)

Fock matrix formation       ....    1431.405 sec  ( 92.7%)
  Split-RI-J                ....      85.132 sec  (  5.9% of F)
  Chain of spheres X        ....    1083.450 sec  ( 75.7% of F)
  XC integration            ....     101.817 sec  (  7.1% of F)
    Basis function eval.    ....      25.798 sec  ( 25.3% of XC)
    Density eval.           ....      40.309 sec  ( 39.6% of XC)
    XC-Functional eval.     ....       4.655 sec  (  4.6% of XC)
    XC-Potential eval.      ....      17.405 sec  ( 17.1% of XC)
Diagonalization             ....      15.983 sec  (  1.0%)
Density matrix formation    ....       0.766 sec  (  0.0%)
Population analysis         ....       0.752 sec  (  0.0%)
Initial guess               ....       3.326 sec  (  0.2%)
Orbital Transformation      ....       0.000 sec  (  0.0%)
Orbital Orthonormalization  ....       0.000 sec  (  0.0%)
DIIS solution               ....       7.344 sec  (  0.5%)
Grid generation             ....      75.528 sec  (  4.9%)

Maximum memory used throughout the entire SCF-calculation: 1185.9 MB

-------------------------   --------------------
FINAL SINGLE POINT ENERGY     -2406.801013695823
-------------------------   --------------------


           ************************************************************
           *        Program running with 4 parallel MPI-processes     *
           *              working on a common directory               *
           ************************************************************
------------------------------------------------------------------------------
                         ORCA SCF GRADIENT CALCULATION
------------------------------------------------------------------------------

 ... reading COSX grid (gridx3)
Gradient of the Kohn-Sham DFT energy:
Kohn-Sham wavefunction type      ... UKS
Hartree-Fock exchange scaling    ...    0.200
Number of operators              ...    2
Number of atoms                  ...  141
Basis set dimensions             ...  978
Integral neglect threshold       ... 2.5e-11
Integral primitive cutoff        ... 2.5e-12
SHARK Integral package           ... ON

Nuc. rep. gradient       (SHARK) ... done (  0.0 sec)
HCore & Overlap gradient (SHARK) ... done (  4.6 sec)
RI-J gradient            (SHARK) ... done ( 14.5 sec)
COSX-gradient                    ... done (295.6 sec)
Exchange-correlation gradient    ... done

------------------
CARTESIAN GRADIENT
------------------

   1   O   :    0.000005248   -0.000005721    0.000001821
   2   C   :   -0.000000124   -0.000004805   -0.000004119
   3   C   :   -0.000003419   -0.000002735   -0.000003773
   4   O   :    0.000003698    0.000000200    0.000007592
   5   C   :   -0.000002440   -0.000003232   -0.000002035
   6   C   :   -0.000002513    0.000006607    0.000003066
   7   O   :   -0.000005391   -0.000000079   -0.000003479
   8   C   :   -0.000001529   -0.000004381   -0.000002733
   9   C   :   -0.000008695    0.000004557   -0.000002910
  10   C   :    0.000003521    0.000001052   -0.000001838
  11   C   :   -0.000000156   -0.000004327    0.000007328
  12   C   :    0.000011899   -0.000004227   -0.000000369
  13   C   :   -0.000008223   -0.000003524    0.000000587
  14   C   :   -0.000002091   -0.000002113    0.000000473
  15   C   :   -0.000000202    0.000000442   -0.000000356
  16   C   :   -0.000002803    0.000012990    0.000003108
  17   C   :    0.000002263    0.000001338   -0.000001477
  18   C   :   -0.000003391   -0.000005593   -0.000001498
  19   C   :    0.000001618   -0.000002661    0.000002533
  20   C   :   -0.000000364   -0.000000520    0.000000192
  21   C   :    0.000003465    0.000005954   -0.000006194
  22   C   :   -0.000000599   -0.000001471    0.000001551
  23   C   :   -0.000001660   -0.000001217    0.000001180
  24   C   :    0.000000560    0.000007118    0.000002462
  25   C   :    0.000000751   -0.000001982    0.000000221
  26   C   :    0.000002036   -0.000003795   -0.000003390
  27   C   :   -0.000003566   -0.000001128   -0.000001316
  28   C   :    0.000004504    0.000002706    0.000003303
  29   C   :    0.000004588    0.000000132   -0.000005827
  30   C   :   -0.000005664   -0.000003573    0.000001945
  31   C   :   -0.000001590   -0.000001256    0.000002695
  32   C   :    0.000000704    0.000004617    0.000006088
  33   C   :   -0.000005311   -0.000002021   -0.000001195
  34   C   :    0.000004932    0.000000112   -0.000002925
  35   C   :    0.000001202   -0.000001664    0.000000606
  36   C   :   -0.000001320    0.000007391    0.000000584
  37   C   :   -0.000005498    0.000002627    0.000006420
  38   C   :    0.000003697   -0.000003862   -0.000002697
  39   C   :    0.000002642    0.000007206   -0.000004680
  40   C   :    0.000002366    0.000001751    0.000012706
  41   C   :   -0.000002666   -0.000000270   -0.000000605
  42   C   :   -0.000000286    0.000002980    0.000002819
  43   C   :    0.000005987    0.000005871   -0.000000961
  44   C   :   -0.000007426    0.000002356   -0.000005523
  45   C   :    0.000003086   -0.000003057    0.000007983
  46   C   :   -0.000005213    0.000001805    0.000003253
  47   C   :   -0.000005028   -0.000007228    0.000000382
  48   C   :    0.000013410   -0.000008492   -0.000006688
  49   C   :   -0.000000526    0.000010615    0.000003681
  50   C   :   -0.000004867    0.000002214    0.000009934
  51   C   :    0.000006432   -0.000000345    0.000011372
  52   C   :   -0.000002160    0.000001859   -0.000008252
  53   C   :   -0.000009662    0.000005710   -0.000008150
  54   C   :   -0.000000638    0.000001159    0.000004478
  55   C   :    0.000007160   -0.000000482    0.000005905
  56   H   :   -0.000001660    0.000001872    0.000001027
  57   C   :   -0.000002829    0.000007951   -0.000004194
  58   C   :    0.000001766   -0.000002114   -0.000011311
  59   O   :    0.000000482   -0.000001140    0.000002795
  60   H   :   -0.000000552   -0.000000771   -0.000001306
  61   H   :    0.000000605   -0.000000938   -0.000000483
  62   H   :   -0.000000088   -0.000000228   -0.000000092
  63   H   :   -0.000000458   -0.000000661   -0.000000933
  64   H   :   -0.000003809   -0.000001650   -0.000001771
  65   H   :   -0.000000014   -0.000000993   -0.000002690
  66   H   :   -0.000000695   -0.000001117    0.000000623
  67   H   :   -0.000000962    0.000001002   -0.000002761
  68   H   :   -0.000000434   -0.000003438   -0.000001080
  69   H   :   -0.000002663    0.000004499    0.000000034
  70   H   :    0.000000201   -0.000002326   -0.000000748
  71   H   :    0.000003619   -0.000003115   -0.000001903
  72   H   :   -0.000000160   -0.000000233    0.000000036
  73   H   :    0.000000454   -0.000000312    0.000000327
  74   H   :    0.000001305   -0.000003028   -0.000000629
  75   H   :    0.000002331   -0.000008049    0.000001760
  76   H   :    0.000000258    0.000000243   -0.000000704
  77   H   :    0.000001227   -0.000001589   -0.000003415
  78   H   :   -0.000001331   -0.000001692    0.000000663
  79   H   :    0.000000624   -0.000001943    0.000001260
  80   H   :   -0.000000284    0.000000208   -0.000000788
  81   H   :   -0.000000234    0.000000072    0.000000193
  82   H   :    0.000000189   -0.000000926   -0.000000068
  83   H   :   -0.000001382   -0.000001715    0.000002462
  84   H   :    0.000000490   -0.000001028    0.000000656
  85   H   :    0.000000914   -0.000000773   -0.000002043
  86   H   :   -0.000001257    0.000000166    0.000001674
  87   H   :   -0.000000687   -0.000000449   -0.000000372
  88   H   :    0.000001897    0.000000811    0.000000478
  89   H   :   -0.000000349   -0.000000674   -0.000000322
  90   H   :    0.000001543   -0.000000911    0.000000851
  91   H   :   -0.000002391   -0.000000546    0.000002035
  92   H   :   -0.000001456   -0.000000521    0.000001069
  93   H   :    0.000002188   -0.000000396    0.000001342
  94   H   :    0.000000354    0.000003069    0.000000289
  95   H   :   -0.000001582   -0.000000328    0.000001765
  96   H   :   -0.000000604    0.000001894    0.000000243
  97   H   :    0.000001382   -0.000001032    0.000000190
  98   H   :    0.000001017    0.000002538    0.000001249
  99   H   :    0.000002426   -0.000004332   -0.000000032
 100   H   :   -0.000003014    0.000000887    0.000001621
 101   H   :    0.000001500    0.000001744   -0.000001077
 102   H   :   -0.000000487   -0.000000549    0.000002072
 103   H   :    0.000000140    0.000001239    0.000002166
 104   H   :   -0.000001282    0.000001351    0.000002146
 105   H   :    0.000001519    0.000001689   -0.000000417
 106   H   :   -0.000001015    0.000000063    0.000001287
 107   H   :   -0.000001225   -0.000001134    0.000001899
 108   H   :   -0.000003761   -0.000001569    0.000002946
 109   H   :    0.000003239   -0.000000429    0.000000650
 110   H   :   -0.000000379   -0.000000223    0.000002428
 111   H   :   -0.000001867    0.000000112   -0.000001263
 112   H   :    0.000004907    0.000005477   -0.000005132
 113   H   :    0.000002849   -0.000003715    0.000002236
 114   H   :   -0.000000623    0.000003657   -0.000001597
 115   H   :   -0.000000689   -0.000002809    0.000003311
 116   H   :    0.000001565    0.000001657    0.000001935
 117   H   :   -0.000000412    0.000001720    0.000000325
 118   H   :   -0.000001141   -0.000001784    0.000003890
 119   H   :   -0.000002279   -0.000002213    0.000000990
 120   H   :    0.000000341    0.000001615   -0.000002963
 121   H   :    0.000001241    0.000002980    0.000001516
 122   H   :   -0.000000502    0.000002190    0.000001049
 123   H   :    0.000001983   -0.000000358    0.000000448
 124   H   :    0.000004698    0.000003102    0.000004288
 125   H   :   -0.000004447    0.000000537   -0.000001249
 126   H   :    0.000000227    0.000002920    0.000004032
 127   H   :   -0.000003421    0.000001915    0.000004017
 128   H   :   -0.000000720    0.000002924   -0.000000846
 129   H   :   -0.000000303   -0.000000484   -0.000000335
 130   H   :   -0.000001744    0.000000254   -0.000001053
 131   H   :   -0.000002801   -0.000000529   -0.000001554
 132   H   :   -0.000000518   -0.000000740    0.000004318
 133   H   :   -0.000001285   -0.000000213    0.000000379
 134   H   :    0.000000029    0.000001175   -0.000000303
 135   H   :   -0.000001172    0.000001157    0.000001313
 136   H   :   -0.000001519    0.000001901    0.000000577
 137   H   :   -0.000001899    0.000000563    0.000001583
 138   H   :   -0.000000659   -0.000002364    0.000002365
 139   H   :   -0.000001622    0.000000036    0.000002371
 140   H   :    0.000000078    0.000000471    0.000001338
 141   H   :   -0.000002577   -0.000000990   -0.000002183

Difference to translation invariance:
           :   -0.0000289066    0.0000141950    0.0000581744

Difference to rotation invariance:
           :   -0.0002726367   -0.0018099404    0.0023712337

Norm of the cartesian gradient     ...    0.0000677125
RMS gradient                       ...    0.0000032923
MAX gradient                       ...    0.0000134098

-------
TIMINGS
-------

Total SCF gradient time            ...      457.757 sec

One electron gradient       ....       4.563 sec  (  1.0%)
RI-J Coulomb gradient       ....      14.456 sec  (  3.2%)
COSX gradient               ....     295.614 sec  ( 64.6%)
XC gradient                 ....     126.541 sec  ( 27.6%)
CPCM gradient               ....       7.996 sec  (  1.7%)
   A-Matrix (El+Nuc)        ....       1.880 sec  (  0.4%)
   Potential                ....       6.116 sec  (  1.3%)

Maximum memory used throughout the entire SCFGRAD-calculation: 346.9 MB
------------------------------------------------------------------------------
                         ORCA GEOMETRY RELAXATION STEP
------------------------------------------------------------------------------

Reading the OPT-File                    .... done
Getting information on internals        .... done
Copying old internal coords+grads       .... done
Making the new internal coordinates     .... (new redundants).... done
Validating the new internal coordinates .... (new redundants).... done
Calculating the B-matrix                .... done
Calculating the G,G- and P matrices     .... done
Transforming gradient to internals      .... done
Projecting the internal gradient        .... done
Number of atoms                         .... 141
Number of internal coordinates          .... 715
Current Energy                          .... -2406.801013696 Eh
Current gradient norm                   ....     0.000067713 Eh/bohr
Maximum allowed component of the step   ....  0.300
Current trust radius                    ....  0.300
Evaluating the initial hessian          ....  (Almloef) done
Projecting the Hessian                  .... done
Forming the augmented Hessian           .... done
Diagonalizing the augmented Hessian     .... done
Last element of RFO vector              ....  0.999992859
Lowest eigenvalues of augmented Hessian:
 -0.000000119  0.000692843  0.009256616  0.009301217  0.009324009
Length of the computed step             ....  0.003779298
The final length of the internal step   ....  0.003779298
Converting the step to cartesian space:
 Initial RMS(Int)=    0.0001413377
Transforming coordinates:
 Iter   0:  RMS(Cart)=    0.0066296010 RMS(Int)=    0.0001413959
 Iter   1:  RMS(Cart)=    0.0000082825 RMS(Int)=    0.0000018058
 Iter   2:  RMS(Cart)=    0.0000000215 RMS(Int)=    0.0000000004
done
Storing new coordinates                 .... done

                                .--------------------.
          ----------------------|Geometry convergence|-------------------------
          Item                value                   Tolerance       Converged
          ---------------------------------------------------------------------
          RMS gradient        0.0000041617            0.0000300000      YES
          MAX gradient        0.0000319420            0.0001000000      YES
          RMS step            0.0001413377            0.0006000000      YES
          MAX step            0.0027278788            0.0010000000      NO
          ........................................................
          Max(Bonds)      0.0014      Max(Angles)    0.00
          Max(Dihed)        0.03      Max(Improp)    0.00
          ---------------------------------------------------------------------

       The gradient convergence is overachieved with 
       reasonable convergence on the displacements
       Convergence will therefore be signaled now


                    ***********************HURRAY********************
                    ***        THE OPTIMIZATION HAS CONVERGED     ***
                    *************************************************


    ---------------------------------------------------------------------------
                         Redundant Internal Coordinates

                          --- Optimized Parameters ---  
                            (Angstroem and degrees)

        Definition                    OldVal   dE/dq     Step     FinalVal
    ----------------------------------------------------------------------------
     1. B(C   1,O   0)                1.3522 -0.000004  0.0000    1.3522   
     2. B(C   2,C   1)                1.4182  0.000000  0.0000    1.4182   
     3. B(O   3,C   2)                1.3786 -0.000000  0.0000    1.3786   
     4. B(C   4,O   3)                1.4387 -0.000000  0.0000    1.4387   
     5. B(C   5,C   2)                1.3884 -0.000009  0.0000    1.3884   
     6. B(O   6,C   5)                1.3463 -0.000009  0.0000    1.3463   
     7. B(C   7,O   6)                1.4370 -0.000004  0.0000    1.4370   
     8. B(C   8,C   1)                1.4261 -0.000005  0.0000    1.4261   
     9. B(C   9,C   8)                1.5141  0.000000 -0.0000    1.5141   
    10. B(C  10,C   8)                1.3859  0.000010 -0.0000    1.3859   
    11. B(C  11,C  10)                1.5188  0.000006 -0.0000    1.5187   
    12. B(C  12,C  11)                1.5168 -0.000005  0.0000    1.5168   
    13. B(C  13,C  12)                1.3443  0.000002 -0.0000    1.3443   
    14. B(C  14,C  13)                1.5125  0.000001 -0.0000    1.5125   
    15. B(C  15,C  13)                1.5207  0.000001 -0.0000    1.5206   
    16. B(C  16,C  15)                1.5566  0.000004 -0.0000    1.5566   
    17. B(C  17,C  16)                1.5072  0.000001 -0.0000    1.5072   
    18. B(C  18,C  17)                1.3453  0.000000 -0.0000    1.3453   
    19. B(C  19,C  18)                1.5116 -0.000001  0.0000    1.5116   
    20. B(C  20,C  18)                1.5236 -0.000001  0.0000    1.5236   
    21. B(C  21,C  20)                1.5562 -0.000003  0.0000    1.5562   
    22. B(C  22,C  21)                1.5067  0.000000 -0.0000    1.5067   
    23. B(C  23,C  22)                1.3457  0.000002 -0.0000    1.3457   
    24. B(C  24,C  23)                1.5117  0.000003 -0.0000    1.5117   
    25. B(C  25,C  23)                1.5227 -0.000003  0.0000    1.5227   
    26. B(C  26,C  25)                1.5573  0.000001 -0.0000    1.5573   
    27. B(C  27,C  26)                1.5075  0.000003 -0.0000    1.5075   
    28. B(C  28,C  27)                1.3456  0.000001  0.0000    1.3456   
    29. B(C  29,C  28)                1.5118 -0.000003  0.0000    1.5118   
    30. B(C  30,C  28)                1.5230  0.000001 -0.0000    1.5230   
    31. B(C  31,C  30)                1.5565 -0.000002  0.0000    1.5566   
    32. B(C  32,C  31)                1.5088  0.000001  0.0000    1.5088   
    33. B(C  33,C  32)                1.3448  0.000005 -0.0000    1.3448   
    34. B(C  34,C  33)                1.5132  0.000000 -0.0000    1.5132   
    35. B(C  35,C  33)                1.5237  0.000003 -0.0000    1.5237   
    36. B(C  36,C  35)                1.5318 -0.000002  0.0000    1.5318   
    37. B(C  37,C  36)                1.5173  0.000010 -0.0000    1.5172   
    38. B(C  38,C  37)                1.3444  0.000009 -0.0000    1.3444   
    39. B(C  39,C  38)                1.5147  0.000004 -0.0000    1.5147   
    40. B(C  40,C  38)                1.5289 -0.000005  0.0000    1.5289   
    41. B(C  41,C  40)                1.5316  0.000000 -0.0000    1.5316   
    42. B(C  42,C  41)                1.5163  0.000002 -0.0000    1.5163   
    43. B(C  43,C  42)                1.3462 -0.000003  0.0000    1.3462   
    44. B(C  44,C  43)                1.5139  0.000005 -0.0000    1.5139   
    45. B(C  45,C  43)                1.5233 -0.000004  0.0000    1.5233   
    46. B(C  46,C  45)                1.5547 -0.000004  0.0000    1.5547   
    47. B(C  47,C  46)                1.5075 -0.000003  0.0000    1.5075   
    48. B(C  48,C  47)                1.3442  0.000013 -0.0000    1.3442   
    49. B(C  49,C  48)                1.5234  0.000004 -0.0000    1.5234   
    50. B(C  50,C  49)                1.5441 -0.000000  0.0000    1.5441   
    51. B(C  51,C  50)                1.5088 -0.000007  0.0000    1.5088   
    52. B(C  52,C  51)                1.3446 -0.000002  0.0000    1.3446   
    53. B(C  53,C  52)                1.5111  0.000000 -0.0000    1.5111   
    54. B(C  54,C  52)                1.5129  0.000008 -0.0000    1.5129   
    55. B(H  55,C  54)                1.0998  0.000000 -0.0000    1.0998   
    56. B(C  56,C  48)                1.5132  0.000002 -0.0000    1.5132   
    57. B(C  57,C  10)                1.4606 -0.000002  0.0000    1.4606   
    58. B(C  57,C   5)                1.4734  0.000005 -0.0000    1.4734   
    59. B(O  58,C  57)                1.2590  0.000003 -0.0000    1.2590   
    60. B(H  59,C   4)                1.0923  0.000001 -0.0000    1.0923   
    61. B(H  60,C   4)                1.0969  0.000000 -0.0000    1.0969   
    62. B(H  61,C   4)                1.0949 -0.000002  0.0000    1.0949   
    63. B(H  62,C   7)                1.0921  0.000000 -0.0000    1.0921   
    64. B(H  63,C   7)                1.0925  0.000003 -0.0000    1.0925   
    65. B(H  64,C   7)                1.0926  0.000002 -0.0000    1.0926   
    66. B(H  65,C   9)                1.0993  0.000000 -0.0000    1.0993   
    67. B(H  66,C   9)                1.0899 -0.000002  0.0000    1.0899   
    68. B(H  67,C   9)                1.0989 -0.000001  0.0000    1.0989   
    69. B(H  68,C  11)                1.0975 -0.000003  0.0000    1.0975   
    70. B(H  69,C  11)                1.0910  0.000000 -0.0000    1.0910   
    71. B(H  70,C  12)                1.0914  0.000001 -0.0000    1.0914   
    72. B(H  71,C  14)                1.0956 -0.000000  0.0000    1.0956   
    73. B(H  72,C  14)                1.0983  0.000000 -0.0000    1.0983   
    74. B(H  73,C  14)                1.0998 -0.000001  0.0000    1.0998   
    75. B(H  74,C  15)                1.0958 -0.000004  0.0000    1.0958   
    76. B(H  75,C  15)                1.0980  0.000001 -0.0000    1.0980   
    77. B(H  76,C  16)                1.0997 -0.000000  0.0000    1.0997   
    78. B(H  77,C  16)                1.0957  0.000001 -0.0000    1.0957   
    79. B(H  78,C  17)                1.0924 -0.000001  0.0000    1.0924   
    80. B(H  79,C  19)                1.0932 -0.000000  0.0000    1.0932   
    81. B(H  80,C  19)                1.0979 -0.000000  0.0000    1.0979   
    82. B(H  81,C  19)                1.0997  0.000000 -0.0000    1.0997   
    83. B(H  82,C  20)                1.0977 -0.000000  0.0000    1.0977   
    84. B(H  83,C  20)                1.0983  0.000001 -0.0000    1.0983   
    85. B(H  84,C  21)                1.1004  0.000001 -0.0000    1.1004   
    86. B(H  85,C  21)                1.0957 -0.000002  0.0000    1.0957   
    87. B(H  86,C  22)                1.0922 -0.000000  0.0000    1.0922   
    88. B(H  87,C  24)                1.0931 -0.000001  0.0000    1.0931   
    89. B(H  88,C  24)                1.0975 -0.000000  0.0000    1.0975   
    90. B(H  89,C  24)                1.0997  0.000000 -0.0000    1.0997   
    91. B(H  90,C  25)                1.0976  0.000000 -0.0000    1.0976   
    92. B(H  91,C  25)                1.0986 -0.000004  0.0000    1.0986   
    93. B(H  92,C  26)                1.0999 -0.000002  0.0000    1.0999   
    94. B(H  93,C  26)                1.0959  0.000002 -0.0000    1.0959   
    95. B(H  94,C  27)                1.0921  0.000001 -0.0000    1.0921   
    96. B(H  95,C  29)                1.0932  0.000002 -0.0000    1.0932   
    97. B(H  96,C  29)                1.0977  0.000002 -0.0000    1.0977   
    98. B(H  97,C  29)                1.0998  0.000000 -0.0000    1.0998   
    99. B(H  98,C  30)                1.0977  0.000001 -0.0000    1.0977   
   100. B(H  99,C  30)                1.0984 -0.000001  0.0000    1.0984   
   101. B(H 100,C  31)                1.0999  0.000001 -0.0000    1.0999   
   102. B(H 101,C  31)                1.0956  0.000001 -0.0000    1.0956   
   103. B(H 102,C  32)                1.0884  0.000000 -0.0000    1.0884   
   104. B(H 103,C  34)                1.0926  0.000001 -0.0000    1.0926   
   105. B(H 104,C  34)                1.0993 -0.000000  0.0000    1.0993   
   106. B(H 105,C  34)                1.0994 -0.000001  0.0000    1.0994   
   107. B(H 106,C  35)                1.0999 -0.000001  0.0000    1.0999   
   108. B(H 107,C  35)                1.1001 -0.000002  0.0000    1.1001   
   109. B(H 108,C  36)                1.1017 -0.000004  0.0000    1.1017   
   110. B(H 108,H  91)                4.8579 -0.000002  0.0014    4.8593   
   111. B(H 109,C  36)                1.1012 -0.000001  0.0000    1.1012   
   112. B(H 110,C  37)                1.0897  0.000001 -0.0000    1.0897   
   113. B(H 111,C  39)                1.0877 -0.000009  0.0000    1.0877   
   114. B(H 112,C  39)                1.0996  0.000000 -0.0000    1.0996   
   115. B(H 113,C  39)                1.0997  0.000001 -0.0000    1.0997   
   116. B(H 114,C  40)                1.0999 -0.000000  0.0000    1.0999   
   117. B(H 115,C  40)                1.1002  0.000000 -0.0000    1.1002   
   118. B(H 116,C  41)                1.1016  0.000000 -0.0000    1.1016   
   119. B(H 117,C  41)                1.1012 -0.000000  0.0000    1.1012   
   120. B(H 118,C  42)                1.0931 -0.000000  0.0000    1.0931   
   121. B(H 119,C  44)                1.0880 -0.000002  0.0000    1.0880   
   122. B(H 120,C  44)                1.0988  0.000002 -0.0000    1.0988   
   123. B(H 121,C  44)                1.0993 -0.000000  0.0000    1.0993   
   124. B(H 122,C  45)                1.0969 -0.000002  0.0000    1.0969   
   125. B(H 123,C  45)                1.1010  0.000000 -0.0000    1.1010   
   126. B(H 124,C  46)                1.0948  0.000000 -0.0000    1.0948   
   127. B(H 125,C  46)                1.1004  0.000001 -0.0000    1.1004   
   128. B(H 126,C  47)                1.0889  0.000002 -0.0000    1.0889   
   129. B(H 127,C  49)                1.1022  0.000001 -0.0000    1.1022   
   130. B(H 128,C  49)                1.1010 -0.000002  0.0000    1.1010   
   131. B(H 129,C  50)                1.1007  0.000002 -0.0000    1.1007   
   132. B(H 130,C  50)                1.0948  0.000000 -0.0000    1.0948   
   133. B(H 131,C  51)                1.0908 -0.000001  0.0000    1.0908   
   134. B(H 132,C  53)                1.0929  0.000000 -0.0000    1.0929   
   135. B(H 133,C  53)                1.0994 -0.000000  0.0000    1.0994   
   136. B(H 134,C  53)                1.0996  0.000000 -0.0000    1.0996   
   137. B(H 135,C  54)                1.0953 -0.000000  0.0000    1.0953   
   138. B(H 136,C  54)                1.0998  0.000001 -0.0000    1.0998   
   139. B(H 137,C  56)                1.0926 -0.000000  0.0000    1.0926   
   140. B(H 138,C  56)                1.0995 -0.000000  0.0000    1.0995   
   141. B(H 139,C  56)                1.0993 -0.000001  0.0000    1.0993   
   142. B(H 140,O   0)                0.9730  0.000001 -0.0000    0.9730   
   143. A(C   1,O   0,H 140)          110.55  0.000004   -0.00    110.55   
   144. A(O   0,C   1,C   8)          121.87 -0.000001    0.00    121.87   
   145. A(C   2,C   1,C   8)          123.17 -0.000001    0.00    123.17   
   146. A(O   0,C   1,C   2)          114.96  0.000002   -0.00    114.96   
   147. A(C   1,C   2,O   3)          118.36  0.000014   -0.00    118.36   
   148. A(O   3,C   2,C   5)          122.62 -0.000015    0.00    122.62   
   149. A(C   1,C   2,C   5)          118.99  0.000001    0.00    118.99   
   150. A(C   2,O   3,C   4)          114.42  0.000002   -0.00    114.42   
   151. A(H  60,C   4,H  61)          109.67  0.000001   -0.00    109.67   
   152. A(H  59,C   4,H  60)          109.58  0.000000   -0.00    109.58   
   153. A(O   3,C   4,H  59)          106.08 -0.000001    0.00    106.08   
   154. A(O   3,C   4,H  61)          111.06  0.000001   -0.00    111.06   
   155. A(O   3,C   4,H  60)          110.74 -0.000002    0.00    110.74   
   156. A(H  59,C   4,H  61)          109.64  0.000000   -0.00    109.64   
   157. A(O   6,C   5,C  57)          112.69  0.000012   -0.00    112.69   
   158. A(C   2,C   5,C  57)          119.98  0.000003   -0.00    119.98   
   159. A(C   2,C   5,O   6)          127.33 -0.000015    0.00    127.33   
   160. A(C   5,O   6,C   7)          122.51 -0.000016    0.00    122.51   
   161. A(H  62,C   7,H  64)          109.97  0.000000   -0.00    109.97   
   162. A(H  63,C   7,H  64)          109.87  0.000001    0.00    109.87   
   163. A(O   6,C   7,H  63)          111.54 -0.000001    0.00    111.54   
   164. A(O   6,C   7,H  62)          104.65  0.000001   -0.00    104.65   
   165. A(O   6,C   7,H  64)          111.03 -0.000002    0.00    111.03   
   166. A(H  62,C   7,H  63)          109.65  0.000001   -0.00    109.65   
   167. A(C   9,C   8,C  10)          123.83  0.000003   -0.00    123.83   
   168. A(C   1,C   8,C  10)          118.70  0.000003   -0.00    118.70   
   169. A(C   1,C   8,C   9)          117.48 -0.000006    0.00    117.48   
   170. A(C   8,C   9,H  66)          112.08  0.000003   -0.00    112.08   
   171. A(C   8,C   9,H  65)          111.49 -0.000003    0.00    111.49   
   172. A(H  66,C   9,H  67)          107.05 -0.000002    0.00    107.05   
   173. A(H  65,C   9,H  67)          107.50  0.000000    0.00    107.50   
   174. A(H  65,C   9,H  66)          107.12  0.000000    0.00    107.12   
   175. A(C   8,C   9,H  67)          111.33  0.000003   -0.00    111.33   
   176. A(C   8,C  10,C  11)          123.38 -0.000003    0.00    123.38   
   177. A(C  11,C  10,C  57)          116.08  0.000007   -0.00    116.08   
   178. A(C   8,C  10,C  57)          120.52 -0.000005    0.00    120.52   
   179. A(C  10,C  11,C  12)          112.08  0.000006   -0.00    112.08   
   180. A(C  12,C  11,H  68)          109.36  0.000001    0.00    109.36   
   181. A(C  10,C  11,H  69)          108.07  0.000002   -0.00    108.07   
   182. A(C  10,C  11,H  68)          109.64 -0.000009    0.00    109.64   
   183. A(C  12,C  11,H  69)          110.52 -0.000002   -0.00    110.52   
   184. A(H  68,C  11,H  69)          107.04  0.000001   -0.00    107.04   
   185. A(C  11,C  12,H  70)          114.74  0.000001   -0.00    114.74   
   186. A(C  11,C  12,C  13)          127.38  0.000006   -0.00    127.37   
   187. A(C  13,C  12,H  70)          117.87 -0.000007    0.00    117.88   
   188. A(C  12,C  13,C  14)          120.36 -0.000005    0.00    120.36   
   189. A(C  12,C  13,C  15)          123.62  0.000013   -0.00    123.62   
   190. A(C  14,C  13,C  15)          116.01 -0.000008    0.00    116.01   
   191. A(C  13,C  14,H  72)          111.21 -0.000000    0.00    111.21   
   192. A(H  71,C  14,H  72)          108.33  0.000000   -0.00    108.33   
   193. A(H  72,C  14,H  73)          106.27 -0.000002    0.00    106.27   
   194. A(H  71,C  14,H  73)          108.16 -0.000000   -0.00    108.16   
   195. A(C  13,C  14,H  71)          111.98 -0.000000   -0.00    111.98   
   196. A(C  13,C  14,H  73)          110.66  0.000002   -0.00    110.66   
   197. A(C  13,C  15,H  74)          109.54  0.000011   -0.00    109.54   
   198. A(C  13,C  15,H  75)          108.96  0.000000    0.00    108.96   
   199. A(C  13,C  15,C  16)          115.17 -0.000012    0.00    115.17   
   200. A(H  74,C  15,H  75)          106.86 -0.000001   -0.00    106.86   
   201. A(C  16,C  15,H  75)          108.15  0.000005   -0.00    108.15   
   202. A(C  16,C  15,H  74)          107.83 -0.000002    0.00    107.83   
   203. A(C  15,C  16,H  77)          107.67 -0.000001   -0.00    107.67   
   204. A(H  76,C  16,H  77)          106.42  0.000001   -0.00    106.42   
   205. A(C  17,C  16,H  76)          108.72 -0.000005    0.00    108.73   
   206. A(C  15,C  16,H  76)          107.94  0.000000    0.00    107.94   
   207. A(C  15,C  16,C  17)          114.81  0.000003   -0.00    114.81   
   208. A(C  17,C  16,H  77)          110.91  0.000002   -0.00    110.91   
   209. A(C  18,C  17,H  78)          116.91 -0.000008    0.00    116.91   
   210. A(C  16,C  17,C  18)          128.50  0.000013   -0.00    128.49   
   211. A(C  16,C  17,H  78)          114.59 -0.000006    0.00    114.60   
   212. A(C  19,C  18,C  20)          115.44  0.000009   -0.00    115.44   
   213. A(C  17,C  18,C  19)          124.73  0.000007   -0.00    124.73   
   214. A(C  17,C  18,C  20)          119.82 -0.000016    0.00    119.82   
   215. A(C  18,C  19,H  79)          113.40 -0.000001    0.00    113.40   
   216. A(H  79,C  19,H  81)          107.96  0.000001   -0.00    107.95   
   217. A(H  80,C  19,H  81)          106.20  0.000000   -0.00    106.20   
   218. A(C  18,C  19,H  80)          110.69  0.000000   -0.00    110.69   
   219. A(H  79,C  19,H  80)          108.00  0.000000    0.00    108.00   
   220. A(C  18,C  19,H  81)          110.29  0.000000   -0.00    110.29   
   221. A(C  18,C  20,H  83)          109.61  0.000002   -0.00    109.61   
   222. A(C  18,C  20,H  82)          109.45 -0.000005    0.00    109.45   
   223. A(C  21,C  20,H  82)          107.11  0.000002    0.00    107.11   
   224. A(C  18,C  20,C  21)          115.01  0.000001   -0.00    115.01   
   225. A(C  21,C  20,H  83)          108.50 -0.000000   -0.00    108.50   
   226. A(H  82,C  20,H  83)          106.82 -0.000000    0.00    106.82   
   227. A(C  20,C  21,C  22)          115.15  0.000004   -0.00    115.15   
   228. A(C  20,C  21,H  85)          107.80 -0.000000    0.00    107.80   
   229. A(H  84,C  21,H  85)          106.48 -0.000000    0.00    106.48   
   230. A(C  22,C  21,H  85)          111.01 -0.000003    0.00    111.01   
   231. A(C  22,C  21,H  84)          108.62  0.000002   -0.00    108.62   
   232. A(C  20,C  21,H  84)          107.38 -0.000002    0.00    107.38   
   233. A(C  21,C  22,C  23)          128.68 -0.000011    0.00    128.68   
   234. A(C  23,C  22,H  86)          116.85  0.000007   -0.00    116.85   
   235. A(C  21,C  22,H  86)          114.48  0.000005   -0.00    114.47   
   236. A(C  24,C  23,C  25)          115.67 -0.000009    0.00    115.67   
   237. A(C  22,C  23,C  25)          119.69  0.000015   -0.00    119.69   
   238. A(C  22,C  23,C  24)          124.63 -0.000006    0.00    124.63   
   239. A(C  23,C  24,H  89)          110.23  0.000001   -0.00    110.23   
   240. A(H  88,C  24,H  89)          106.20 -0.000001    0.00    106.20   
   241. A(H  87,C  24,H  89)          107.93 -0.000001    0.00    107.93   
   242. A(H  87,C  24,H  88)          107.97 -0.000001    0.00    107.97   
   243. A(C  23,C  24,H  88)          110.89  0.000001   -0.00    110.89   
   244. A(C  23,C  24,H  87)          113.31  0.000001   -0.00    113.31   
   245. A(C  23,C  25,C  26)          115.46  0.000011   -0.00    115.45   
   246. A(H  90,C  25,H  91)          106.84  0.000002   -0.00    106.84   
   247. A(C  26,C  25,H  91)          108.37 -0.000005    0.00    108.37   
   248. A(C  23,C  25,H  91)          109.62 -0.000005    0.00    109.62   
   249. A(C  26,C  25,H  90)          106.97 -0.000001   -0.00    106.97   
   250. A(C  23,C  25,H  90)          109.22 -0.000002   -0.00    109.22   
   251. A(H  92,C  26,H  93)          106.43 -0.000001   -0.00    106.43   
   252. A(C  27,C  26,H  93)          110.72  0.000005   -0.00    110.72   
   253. A(C  25,C  26,H  93)          107.49 -0.000002    0.00    107.50   
   254. A(C  27,C  26,H  92)          108.77 -0.000000   -0.00    108.77   
   255. A(C  25,C  26,H  92)          107.49  0.000006   -0.00    107.49   
   256. A(C  25,C  26,C  27)          115.52 -0.000007    0.00    115.52   
   257. A(C  28,C  27,H  94)          116.87 -0.000005    0.00    116.87   
   258. A(C  26,C  27,H  94)          114.79 -0.000006    0.00    114.79   
   259. A(C  26,C  27,C  28)          128.34  0.000012   -0.00    128.34   
   260. A(C  29,C  28,C  30)          115.42  0.000004   -0.00    115.42   
   261. A(C  27,C  28,C  30)          119.92 -0.000006    0.00    119.92   
   262. A(C  27,C  28,C  29)          124.65  0.000002   -0.00    124.65   
   263. A(H  96,C  29,H  97)          106.21 -0.000001    0.00    106.21   
   264. A(H  95,C  29,H  97)          107.98 -0.000001    0.00    107.98   
   265. A(C  28,C  29,H  97)          110.28  0.000004   -0.00    110.28   
   266. A(H  95,C  29,H  96)          108.02  0.000001   -0.00    108.02   
   267. A(C  28,C  29,H  96)          110.67 -0.000002    0.00    110.67   
   268. A(C  28,C  29,H  95)          113.38 -0.000000    0.00    113.38   
   269. A(H  98,C  30,H  99)          106.84 -0.000003   -0.00    106.84   
   270. A(C  31,C  30,H  99)          108.45  0.000009   -0.00    108.45   
   271. A(C  28,C  30,H  99)          109.53  0.000004   -0.00    109.53   
   272. A(C  31,C  30,H  98)          107.12 -0.000001    0.00    107.12   
   273. A(C  28,C  30,H  98)          109.49  0.000008   -0.00    109.49   
   274. A(C  28,C  30,C  31)          115.07 -0.000016    0.00    115.08   
   275. A(C  30,C  31,H 101)          107.70 -0.000001   -0.00    107.70   
   276. A(H 100,C  31,H 101)          106.44  0.000002    0.00    106.44   
   277. A(C  32,C  31,H 101)          111.24 -0.000004   -0.00    111.24   
   278. A(C  32,C  31,H 100)          108.44 -0.000005    0.00    108.44   
   279. A(C  30,C  31,H 100)          107.45 -0.000007    0.00    107.45   
   280. A(C  30,C  31,C  32)          115.17  0.000015   -0.00    115.17   
   281. A(C  33,C  32,H 102)          117.96 -0.000001    0.00    117.96   
   282. A(C  31,C  32,H 102)          113.91 -0.000001    0.00    113.91   
   283. A(C  31,C  32,C  33)          128.13  0.000002   -0.00    128.13   
   284. A(C  34,C  33,C  35)          112.55  0.000001   -0.00    112.55   
   285. A(C  32,C  33,C  35)          123.29  0.000002    0.00    123.29   
   286. A(C  32,C  33,C  34)          124.16 -0.000004   -0.00    124.16   
   287. A(H 104,C  34,H 105)          106.30  0.000000   -0.00    106.30   
   288. A(C  33,C  34,H 105)          110.67  0.000001   -0.00    110.67   
   289. A(H 103,C  34,H 105)          108.00  0.000000   -0.00    108.00   
   290. A(H 103,C  34,H 104)          107.76  0.000001   -0.00    107.76   
   291. A(C  33,C  34,H 104)          110.43 -0.000001    0.00    110.43   
   292. A(C  33,C  34,H 103)          113.38 -0.000002    0.00    113.38   
   293. A(C  36,C  35,H 106)          109.84 -0.000000   -0.00    109.84   
   294. A(C  36,C  35,H 107)          109.63  0.000006   -0.00    109.63   
   295. A(H 106,C  35,H 107)          105.28 -0.000000   -0.00    105.28   
   296. A(C  33,C  35,H 107)          107.54 -0.000005    0.00    107.54   
   297. A(C  33,C  35,H 106)          107.43  0.000003   -0.00    107.43   
   298. A(C  33,C  35,C  36)          116.51 -0.000003    0.00    116.51   
   299. A(H 108,C  36,H 109)          104.23  0.000004    0.00    104.23   
   300. A(C  37,C  36,H 109)          106.44 -0.000009    0.00    106.45   
   301. A(C  35,C  36,H 109)          108.35 -0.000006    0.00    108.35   
   302. A(C  37,C  36,H 108)          106.65 -0.000007    0.00    106.65   
   303. A(C  35,C  36,H 108)          108.67 -0.000009    0.00    108.67   
   304. A(C  35,C  36,C  37)          121.24  0.000025   -0.00    121.23   
   305. A(C  38,C  37,H 110)          115.69 -0.000015    0.00    115.69   
   306. A(C  36,C  37,H 110)          109.33 -0.000017    0.00    109.33   
   307. A(C  36,C  37,C  38)          134.98  0.000032   -0.00    134.98   
   308. A(C  39,C  38,C  40)          110.89 -0.000004    0.00    110.89   
   309. A(C  37,C  38,C  40)          121.85 -0.000015    0.00    121.85   
   310. A(C  37,C  38,C  39)          127.26  0.000018   -0.00    127.26   
   311. A(H 112,C  39,H 113)          106.10 -0.000001    0.00    106.10   
   312. A(H 111,C  39,H 113)          107.93  0.000001    0.00    107.93   
   313. A(C  38,C  39,H 113)          110.20 -0.000008    0.00    110.20   
   314. A(H 111,C  39,H 112)          107.87 -0.000002   -0.00    107.87   
   315. A(C  38,C  39,H 112)          110.09  0.000010   -0.00    110.08   
   316. A(C  38,C  39,H 111)          114.30  0.000001   -0.00    114.30   
   317. A(C  41,C  40,H 115)          109.34  0.000005   -0.00    109.34   
   318. A(H 114,C  40,H 115)          105.23 -0.000002   -0.00    105.23   
   319. A(C  38,C  40,H 115)          107.36  0.000002   -0.00    107.36   
   320. A(C  41,C  40,H 114)          109.63  0.000004   -0.00    109.63   
   321. A(C  38,C  40,H 114)          107.25  0.000001    0.00    107.25   
   322. A(C  38,C  40,C  41)          117.34 -0.000010    0.00    117.34   
   323. A(C  40,C  41,H 117)          108.56 -0.000004    0.00    108.56   
   324. A(H 116,C  41,H 117)          104.32  0.000001    0.00    104.32   
   325. A(C  42,C  41,H 117)          106.65 -0.000001   -0.00    106.65   
   326. A(C  42,C  41,H 116)          106.53 -0.000003    0.00    106.53   
   327. A(C  40,C  41,H 116)          108.83 -0.000003    0.00    108.83   
   328. A(C  40,C  41,C  42)          120.76  0.000009   -0.00    120.76   
   329. A(C  43,C  42,H 118)          114.69  0.000000   -0.00    114.69   
   330. A(C  41,C  42,H 118)          110.00 -0.000007    0.00    110.00   
   331. A(C  41,C  42,C  43)          135.31  0.000006   -0.00    135.31   
   332. A(C  44,C  43,C  45)          113.67 -0.000001    0.00    113.67   
   333. A(C  42,C  43,C  45)          118.76 -0.000003    0.00    118.77   
   334. A(C  42,C  43,C  44)          127.57  0.000004   -0.00    127.57   
   335. A(H 120,C  44,H 121)          106.15 -0.000000    0.00    106.15   
   336. A(C  43,C  44,H 121)          109.94 -0.000002    0.00    109.94   
   337. A(H 119,C  44,H 121)          107.97 -0.000000    0.00    107.97   
   338. A(H 119,C  44,H 120)          107.59  0.000002   -0.00    107.59   
   339. A(C  43,C  44,H 120)          110.88  0.000001   -0.00    110.88   
   340. A(C  43,C  44,H 119)          113.96 -0.000000   -0.00    113.96   
   341. A(C  43,C  45,C  46)          115.24  0.000005   -0.00    115.24   
   342. A(H 122,C  45,H 123)          106.92  0.000002   -0.00    106.92   
   343. A(C  46,C  45,H 123)          107.37 -0.000008    0.00    107.37   
   344. A(C  43,C  45,H 123)          108.79  0.000002   -0.00    108.79   
   345. A(C  46,C  45,H 122)          108.39  0.000002   -0.00    108.39   
   346. A(C  43,C  45,H 122)          109.80 -0.000003   -0.00    109.80   
   347. A(C  45,C  46,C  47)          113.21  0.000018   -0.00    113.21   
   348. A(H 124,C  46,H 125)          105.99  0.000004   -0.00    105.99   
   349. A(C  47,C  46,H 125)          109.22 -0.000009    0.00    109.22   
   350. A(C  45,C  46,H 125)          108.70 -0.000002    0.00    108.70   
   351. A(C  47,C  46,H 124)          111.45 -0.000003    0.00    111.45   
   352. A(C  45,C  46,H 124)          107.98 -0.000008    0.00    107.98   
   353. A(C  46,C  47,C  48)          128.49  0.000007   -0.00    128.49   
   354. A(C  48,C  47,H 126)          117.82 -0.000007    0.00    117.83   
   355. A(C  46,C  47,H 126)          113.68  0.000000   -0.00    113.68   
   356. A(C  47,C  48,C  49)          123.11 -0.000005    0.00    123.11   
   357. A(C  49,C  48,C  56)          112.47  0.000003   -0.00    112.47   
   358. A(C  47,C  48,C  56)          124.40  0.000002   -0.00    124.40   
   359. A(C  48,C  49,C  50)          118.75 -0.000004    0.00    118.75   
   360. A(H 127,C  49,H 128)          104.80 -0.000001    0.00    104.80   
   361. A(C  50,C  49,H 128)          108.37  0.000001    0.00    108.37   
   362. A(C  48,C  49,H 128)          108.27  0.000000    0.00    108.27   
   363. A(C  50,C  49,H 127)          108.39  0.000003   -0.00    108.38   
   364. A(C  48,C  49,H 127)          107.40  0.000000   -0.00    107.40   
   365. A(C  49,C  50,C  51)          113.60 -0.000006    0.00    113.60   
   366. A(C  51,C  50,H 130)          110.55  0.000004   -0.00    110.55   
   367. A(C  49,C  50,H 130)          107.72 -0.000000    0.00    107.72   
   368. A(C  51,C  50,H 129)          109.93  0.000002   -0.00    109.93   
   369. A(C  49,C  50,H 129)          109.03  0.000002   -0.00    109.03   
   370. A(H 129,C  50,H 130)          105.68 -0.000002    0.00    105.68   
   371. A(C  50,C  51,C  52)          128.34 -0.000001    0.00    128.34   
   372. A(C  52,C  51,H 131)          116.93 -0.000003    0.00    116.93   
   373. A(C  50,C  51,H 131)          114.73  0.000003   -0.00    114.73   
   374. A(C  51,C  52,C  54)          120.58 -0.000002    0.00    120.58   
   375. A(C  51,C  52,C  53)          125.28  0.000005   -0.00    125.28   
   376. A(C  53,C  52,C  54)          114.13 -0.000003    0.00    114.13   
   377. A(H 133,C  53,H 134)          106.24  0.000001   -0.00    106.24   
   378. A(H 132,C  53,H 134)          107.84 -0.000000    0.00    107.84   
   379. A(C  52,C  53,H 134)          110.46  0.000001   -0.00    110.46   
   380. A(H 132,C  53,H 133)          107.99  0.000001   -0.00    107.99   
   381. A(C  52,C  53,H 133)          110.48 -0.000002    0.00    110.48   
   382. A(C  52,C  53,H 132)          113.51 -0.000000    0.00    113.51   
   383. A(H 135,C  54,H 136)          108.15  0.000001   -0.00    108.15   
   384. A(H  55,C  54,H 136)          106.26  0.000001   -0.00    106.26   
   385. A(C  52,C  54,H 136)          111.05 -0.000001    0.00    111.06   
   386. A(H  55,C  54,H 135)          108.19  0.000001   -0.00    108.19   
   387. A(C  52,C  54,H 135)          111.93 -0.000001    0.00    111.93   
   388. A(C  52,C  54,H  55)          111.02 -0.000001    0.00    111.02   
   389. A(H 138,C  56,H 139)          106.26  0.000001   -0.00    106.26   
   390. A(H 137,C  56,H 139)          107.89  0.000002   -0.00    107.89   
   391. A(C  48,C  56,H 139)          110.44  0.000001   -0.00    110.44   
   392. A(H 137,C  56,H 138)          107.86  0.000003   -0.00    107.86   
   393. A(C  48,C  56,H 138)          110.55 -0.000002    0.00    110.55   
   394. A(C  48,C  56,H 137)          113.52 -0.000005    0.00    113.52   
   395. A(C  10,C  57,O  58)          122.09  0.000002   -0.00    122.09   
   396. A(C   5,C  57,O  58)          119.30 -0.000001    0.00    119.30   
   397. A(C   5,C  57,C  10)          118.61 -0.000001    0.00    118.61   
   398. D(C   2,C   1,O   0,H 140)   -178.51  0.000001   -0.00   -178.51   
   399. D(C   8,C   1,O   0,H 140)      1.37  0.000001   -0.00      1.37   
   400. D(C   5,C   2,C   1,O   0)   -178.63  0.000000   -0.00   -178.63   
   401. D(O   3,C   2,C   1,C   8)    179.61 -0.000001    0.00    179.61   
   402. D(C   5,C   2,C   1,C   8)      1.49  0.000000   -0.00      1.49   
   403. D(O   3,C   2,C   1,O   0)     -0.52 -0.000001    0.00     -0.51   
   404. D(C   4,O   3,C   2,C   1)     80.86  0.000003   -0.01     80.85   
   405. D(C   4,O   3,C   2,C   5)   -101.10  0.000002   -0.00   -101.10   
   406. D(H  60,C   4,O   3,C   2)     62.05  0.000001   -0.00     62.05   
   407. D(H  59,C   4,O   3,C   2)   -179.13 -0.000000   -0.00   -179.13   
   408. D(H  61,C   4,O   3,C   2)    -60.06 -0.000000   -0.00    -60.06   
   409. D(O   6,C   5,C   2,O   3)      0.92  0.000002   -0.00      0.92   
   410. D(O   6,C   5,C   2,C   1)    178.96  0.000001   -0.00    178.95   
   411. D(C  57,C   5,C   2,C   1)     -1.66  0.000000   -0.00     -1.66   
   412. D(C  57,C   5,C   2,O   3)   -179.70  0.000001   -0.00   -179.70   
   413. D(C   7,O   6,C   5,C   2)    -16.84  0.000001   -0.00    -16.84   
   414. D(C   7,O   6,C   5,C  57)    163.74  0.000002   -0.00    163.74   
   415. D(H  63,C   7,O   6,C   5)     74.21 -0.000001    0.00     74.21   
   416. D(H  64,C   7,O   6,C   5)    -48.70  0.000000    0.00    -48.70   
   417. D(H  62,C   7,O   6,C   5)   -167.31  0.000000    0.00   -167.31   
   418. D(C  10,C   8,C   1,O   0)   -179.88 -0.000000    0.00   -179.88   
   419. D(C  10,C   8,C   1,C   2)     -0.01 -0.000000    0.00     -0.01   
   420. D(C   9,C   8,C   1,C   2)   -179.97  0.000000   -0.00   -179.97   
   421. D(C   9,C   8,C   1,O   0)      0.16  0.000000   -0.00      0.16   
   422. D(H  67,C   9,C   8,C  10)   -118.62 -0.000000    0.00   -118.62   
   423. D(H  66,C   9,C   8,C  10)      1.26  0.000000    0.00      1.26   
   424. D(H  65,C   9,C   8,C  10)    121.34 -0.000000    0.00    121.34   
   425. D(H  65,C   9,C   8,C   1)    -58.71 -0.000000    0.00    -58.71   
   426. D(H  66,C   9,C   8,C   1)   -178.79 -0.000000    0.00   -178.79   
   427. D(H  67,C   9,C   8,C   1)     61.33 -0.000001    0.00     61.34   
   428. D(C  11,C  10,C   8,C   1)   -179.30 -0.000001    0.00   -179.30   
   429. D(C  57,C  10,C   8,C   1)     -1.22 -0.000001    0.00     -1.22   
   430. D(C  11,C  10,C   8,C   9)      0.65 -0.000002    0.00      0.65   
   431. D(C  57,C  10,C   8,C   9)    178.73 -0.000001    0.00    178.74   
   432. D(H  69,C  11,C  10,C  57)     27.02  0.000002   -0.00     27.02   
   433. D(H  68,C  11,C  10,C  57)    143.36 -0.000001   -0.00    143.36   
   434. D(C  12,C  11,C  10,C  57)    -95.00 -0.000001    0.00    -95.00   
   435. D(H  69,C  11,C  10,C   8)   -154.81  0.000002   -0.00   -154.82   
   436. D(H  68,C  11,C  10,C   8)    -38.48 -0.000000   -0.00    -38.48   
   437. D(C  12,C  11,C  10,C   8)     83.16 -0.000001    0.00     83.16   
   438. D(H  70,C  12,C  11,H  69)    177.44 -0.000001   -0.01    177.44   
   439. D(H  70,C  12,C  11,H  68)     59.85 -0.000001   -0.01     59.85   
   440. D(C  13,C  12,C  11,H  68)   -121.13 -0.000000   -0.01   -121.14   
   441. D(C  13,C  12,C  11,H  69)     -3.54  0.000001   -0.01     -3.55   
   442. D(C  13,C  12,C  11,C  10)    117.07  0.000007   -0.01    117.06   
   443. D(H  70,C  12,C  11,C  10)    -61.95  0.000005   -0.01    -61.96   
   444. D(C  15,C  13,C  12,H  70)    179.45  0.000005   -0.01    179.44   
   445. D(C  15,C  13,C  12,C  11)      0.46  0.000004   -0.01      0.45   
   446. D(C  14,C  13,C  12,C  11)   -178.80  0.000001    0.00   -178.80   
   447. D(C  14,C  13,C  12,H  70)      0.19  0.000003   -0.00      0.18   
   448. D(H  73,C  14,C  13,C  12)    118.04  0.000003   -0.01    118.03   
   449. D(H  73,C  14,C  13,C  15)    -61.27  0.000000   -0.00    -61.27   
   450. D(H  72,C  14,C  13,C  15)     56.60 -0.000001    0.00     56.60   
   451. D(H  71,C  14,C  13,C  15)    177.97 -0.000001    0.00    177.97   
   452. D(H  72,C  14,C  13,C  12)   -124.09  0.000001   -0.01   -124.09   
   453. D(H  71,C  14,C  13,C  12)     -2.72  0.000001   -0.01     -2.73   
   454. D(H  75,C  15,C  13,C  12)   -155.48 -0.000003    0.00   -155.48   
   455. D(H  74,C  15,C  13,C  14)    140.38  0.000004   -0.00    140.38   
   456. D(C  16,C  15,C  13,C  14)    -97.89  0.000001   -0.00    -97.90   
   457. D(H  74,C  15,C  13,C  12)    -38.91  0.000002    0.00    -38.90   
   458. D(C  16,C  15,C  13,C  12)     82.82 -0.000002    0.00     82.82   
   459. D(H  75,C  15,C  13,C  14)     23.81 -0.000001   -0.00     23.80   
   460. D(C  17,C  16,C  15,C  13)     59.84 -0.000007    0.01     59.85   
   461. D(H  77,C  16,C  15,H  75)     61.76  0.000001    0.01     61.76   
   462. D(H  77,C  16,C  15,H  74)    -53.47  0.000001    0.01    -53.46   
   463. D(H  76,C  16,C  15,H  74)     61.05  0.000002    0.01     61.06   
   464. D(H  77,C  16,C  15,C  13)   -176.11 -0.000003    0.01   -176.10   
   465. D(H  76,C  16,C  15,H  75)    176.28  0.000002    0.01    176.28   
   466. D(C  17,C  16,C  15,H  75)    -62.30 -0.000003    0.01    -62.29   
   467. D(C  17,C  16,C  15,H  74)   -177.52 -0.000003    0.01   -177.51   
   468. D(H  76,C  16,C  15,C  13)    -61.59 -0.000003    0.01    -61.58   
   469. D(H  78,C  17,C  16,H  77)    167.33 -0.000002    0.01    167.34   
   470. D(H  78,C  17,C  16,C  15)    -70.35  0.000000    0.00    -70.35   
   471. D(C  18,C  17,C  16,H  76)   -129.43 -0.000002    0.01   -129.43   
   472. D(H  78,C  17,C  16,H  76)     50.65 -0.000001    0.01     50.65   
   473. D(C  18,C  17,C  16,H  77)    -12.75 -0.000003    0.01    -12.74   
   474. D(C  18,C  17,C  16,C  15)    109.57 -0.000000    0.00    109.57   
   475. D(C  20,C  18,C  17,H  78)      0.76 -0.000000    0.00      0.76   
   476. D(C  20,C  18,C  17,C  16)   -179.16  0.000000   -0.00   -179.16   
   477. D(C  19,C  18,C  17,H  78)   -178.68 -0.000001    0.00   -178.68   
   478. D(C  19,C  18,C  17,C  16)      1.40 -0.000000   -0.00      1.40   
   479. D(H  81,C  19,C  18,C  20)    -63.00 -0.000000    0.00    -63.00   
   480. D(H  81,C  19,C  18,C  17)    116.46  0.000000   -0.00    116.46   
   481. D(H  80,C  19,C  18,C  20)     54.23  0.000000    0.00     54.23   
   482. D(H  80,C  19,C  18,C  17)   -126.31  0.000000   -0.00   -126.31   
   483. D(H  79,C  19,C  18,C  20)    175.79 -0.000000    0.00    175.79   
   484. D(H  79,C  19,C  18,C  17)     -4.75 -0.000000   -0.00     -4.75   
   485. D(H  83,C  20,C  18,C  19)     25.69  0.000001    0.00     25.69   
   486. D(H  83,C  20,C  18,C  17)   -153.80  0.000001    0.00   -153.80   
   487. D(H  82,C  20,C  18,C  19)    142.54 -0.000001    0.00    142.54   
   488. D(H  82,C  20,C  18,C  17)    -36.95 -0.000001    0.00    -36.95   
   489. D(C  21,C  20,C  18,C  19)    -96.85 -0.000001    0.00    -96.85   
   490. D(C  21,C  20,C  18,C  17)     83.66 -0.000001    0.00     83.66   
   491. D(H  85,C  21,C  20,H  83)     60.48  0.000001   -0.01     60.47   
   492. D(H  85,C  21,C  20,H  82)    -54.50  0.000001   -0.01    -54.51   
   493. D(H  85,C  21,C  20,C  18)   -176.39  0.000004   -0.01   -176.40   
   494. D(H  84,C  21,C  20,H  83)    174.85 -0.000000   -0.01    174.84   
   495. D(H  84,C  21,C  20,H  82)     59.87 -0.000001   -0.01     59.86   
   496. D(H  84,C  21,C  20,C  18)    -62.02  0.000003   -0.01    -62.03   
   497. D(C  22,C  21,C  20,H  83)    -64.05  0.000003   -0.01    -64.06   
   498. D(C  22,C  21,C  20,H  82)   -179.03  0.000002   -0.01   -179.04   
   499. D(C  22,C  21,C  20,C  18)     59.08  0.000006   -0.01     59.07   
   500. D(H  86,C  22,C  21,H  85)    168.39  0.000001   -0.01    168.38   
   501. D(H  86,C  22,C  21,H  84)     51.65  0.000002   -0.01     51.64   
   502. D(H  86,C  22,C  21,C  20)    -68.77  0.000002   -0.01    -68.78   
   503. D(C  23,C  22,C  21,H  85)    -11.03  0.000003   -0.02    -11.05   
   504. D(C  23,C  22,C  21,H  84)   -127.78  0.000004   -0.02   -127.79   
   505. D(C  23,C  22,C  21,C  20)    111.80  0.000003   -0.01    111.78   
   506. D(C  25,C  23,C  22,H  86)      0.69  0.000002   -0.00      0.68   
   507. D(C  25,C  23,C  22,C  21)   -179.90 -0.000000    0.00   -179.90   
   508. D(C  24,C  23,C  22,H  86)   -178.16  0.000003   -0.01   -178.16   
   509. D(C  24,C  23,C  22,C  21)      1.26  0.000001   -0.00      1.26   
   510. D(H  89,C  24,C  23,C  25)    -62.02  0.000002   -0.01    -62.03   
   511. D(H  89,C  24,C  23,C  22)    116.86  0.000000   -0.00    116.86   
   512. D(H  88,C  24,C  23,C  25)     55.29  0.000002   -0.01     55.29   
   513. D(H  88,C  24,C  23,C  22)   -125.82  0.000000   -0.00   -125.82   
   514. D(H  87,C  24,C  23,C  25)    176.91  0.000001   -0.01    176.90   
   515. D(H  87,C  24,C  23,C  22)     -4.21  0.000000   -0.00     -4.21   
   516. D(H  91,C  25,C  23,C  24)     29.89  0.000002   -0.02     29.87   
   517. D(H  91,C  25,C  23,C  22)   -149.06  0.000004   -0.02   -149.08   
   518. D(H  90,C  25,C  23,C  24)    146.63  0.000001   -0.02    146.62   
   519. D(H  90,C  25,C  23,C  22)    -32.31  0.000002   -0.02    -32.33   
   520. D(C  26,C  25,C  23,C  24)    -92.82  0.000006   -0.02    -92.84   
   521. D(C  26,C  25,C  23,C  22)     88.24  0.000007   -0.02     88.22   
   522. D(C  27,C  26,C  25,H  91)    -61.76 -0.000001    0.01    -61.76   
   523. D(C  27,C  26,C  25,H  90)   -176.63  0.000000    0.01   -176.62   
   524. D(C  27,C  26,C  25,C  23)     61.60 -0.000004    0.01     61.61   
   525. D(H  93,C  26,C  25,H  91)     62.40 -0.000001    0.01     62.40   
   526. D(H  93,C  26,C  25,H  90)    -52.47  0.000000    0.01    -52.46   
   527. D(H  93,C  26,C  25,C  23)   -174.24 -0.000004    0.01   -174.23   
   528. D(H  92,C  26,C  25,H  91)    176.62  0.000000    0.01    176.63   
   529. D(H  92,C  26,C  25,H  90)     61.75  0.000001    0.01     61.76   
   530. D(H  92,C  26,C  25,C  23)    -60.01 -0.000003    0.01    -60.00   
   531. D(H  94,C  27,C  26,H  93)    163.91  0.000000    0.01    163.92   
   532. D(H  94,C  27,C  26,H  92)     47.30 -0.000001    0.01     47.32   
   533. D(H  94,C  27,C  26,C  25)    -73.63 -0.000004    0.01    -73.61   
   534. D(C  28,C  27,C  26,H  93)    -15.85 -0.000002    0.02    -15.83   
   535. D(C  28,C  27,C  26,H  92)   -132.46 -0.000003    0.02   -132.44   
   536. D(C  28,C  27,C  26,C  25)    106.61 -0.000006    0.02    106.63   
   537. D(C  30,C  28,C  27,H  94)      0.86  0.000001   -0.00      0.86   
   538. D(C  30,C  28,C  27,C  26)   -179.38  0.000003   -0.01   -179.39   
   539. D(C  29,C  28,C  27,C  26)      1.21  0.000001   -0.00      1.21   
   540. D(C  29,C  28,C  27,H  94)   -178.54 -0.000001    0.01   -178.54   
   541. D(H  97,C  29,C  28,C  30)    -63.11 -0.000001    0.01    -63.10   
   542. D(H  97,C  29,C  28,C  27)    116.32  0.000001   -0.00    116.32   
   543. D(H  96,C  29,C  28,C  30)     54.12 -0.000001    0.01     54.12   
   544. D(H  96,C  29,C  28,C  27)   -126.45  0.000001   -0.00   -126.46   
   545. D(H  95,C  29,C  28,C  30)    175.67 -0.000002    0.01    175.68   
   546. D(H  95,C  29,C  28,C  27)     -4.90 -0.000000   -0.00     -4.90   
   547. D(H  99,C  30,C  28,C  29)     27.49 -0.000001    0.01     27.50   
   548. D(H  99,C  30,C  28,C  27)   -151.97 -0.000002    0.02   -151.95   
   549. D(H  98,C  30,C  28,C  29)    144.33  0.000002    0.01    144.34   
   550. D(H  98,C  30,C  28,C  27)    -35.13  0.000001    0.02    -35.11   
   551. D(C  31,C  30,C  28,C  29)    -94.98 -0.000005    0.01    -94.97   
   552. D(C  31,C  30,C  28,C  27)     85.56 -0.000006    0.02     85.59   
   553. D(H 101,C  31,C  30,H  99)     59.70  0.000003    0.00     59.70   
   554. D(H 101,C  31,C  30,H  98)    -55.29  0.000002    0.00    -55.29   
   555. D(H 101,C  31,C  30,C  28)   -177.26  0.000004    0.00   -177.26   
   556. D(H 100,C  31,C  30,H  99)    174.01  0.000001    0.00    174.01   
   557. D(H 100,C  31,C  30,H  98)     59.02  0.000000    0.00     59.02   
   558. D(H 100,C  31,C  30,C  28)    -62.95  0.000002    0.00    -62.95   
   559. D(C  32,C  31,C  30,H  99)    -65.07 -0.000002    0.01    -65.06   
   560. D(C  32,C  31,C  30,H  98)    179.95 -0.000002    0.01    179.96   
   561. D(C  32,C  31,C  30,C  28)     57.98 -0.000000    0.01     57.98   
   562. D(H 102,C  32,C  31,H 101)    163.95 -0.000000   -0.01    163.94   
   563. D(H 102,C  32,C  31,H 100)     47.24  0.000003   -0.02     47.22   
   564. D(H 102,C  32,C  31,C  30)    -73.15  0.000006   -0.02    -73.17   
   565. D(C  33,C  32,C  31,H 101)    -15.95  0.000004   -0.02    -15.97   
   566. D(C  33,C  32,C  31,H 100)   -132.66  0.000007   -0.02   -132.69   
   567. D(C  33,C  32,C  31,C  30)    106.95  0.000010   -0.03    106.92   
   568. D(C  35,C  33,C  32,H 102)     -0.29  0.000002   -0.00     -0.29   
   569. D(C  35,C  33,C  32,C  31)    179.61 -0.000003    0.01    179.62   
   570. D(C  34,C  33,C  32,H 102)    179.43  0.000004   -0.01    179.42   
   571. D(C  34,C  33,C  32,C  31)     -0.67 -0.000000    0.00     -0.67   
   572. D(H 105,C  34,C  33,C  35)    -58.74 -0.000000    0.00    -58.73   
   573. D(H 105,C  34,C  33,C  32)    121.52 -0.000003    0.01    121.53   
   574. D(H 104,C  34,C  33,C  35)     58.69 -0.000000    0.00     58.70   
   575. D(H 104,C  34,C  33,C  32)   -121.05 -0.000003    0.01   -121.04   
   576. D(H 103,C  34,C  33,C  35)    179.73 -0.000000    0.00    179.74   
   577. D(H 103,C  34,C  33,C  32)     -0.01 -0.000003    0.01     -0.00   
   578. D(H 107,C  35,C  33,C  34)     54.46  0.000001   -0.01     54.45   
   579. D(H 107,C  35,C  33,C  32)   -125.79  0.000004   -0.02   -125.81   
   580. D(H 106,C  35,C  33,C  34)    -58.43  0.000003   -0.01    -58.44   
   581. D(H 106,C  35,C  33,C  32)    121.32  0.000005   -0.02    121.30   
   582. D(C  36,C  35,C  33,C  34)    177.92  0.000003   -0.01    177.90   
   583. D(C  36,C  35,C  33,C  32)     -2.34  0.000006   -0.02     -2.35   
   584. D(H 109,C  36,C  35,H 107)     67.86  0.000002   -0.01     67.86   
   585. D(H 109,C  36,C  35,H 106)   -176.91  0.000005   -0.01   -176.92   
   586. D(H 109,C  36,C  35,C  33)    -54.51  0.000006   -0.01    -54.52   
   587. D(H 108,C  36,C  35,H 107)   -179.46 -0.000002   -0.01   -179.47   
   588. D(H 108,C  36,C  35,H 106)    -64.23  0.000002   -0.01    -64.24   
   589. D(H 108,C  36,C  35,C  33)     58.17  0.000002   -0.01     58.16   
   590. D(C  37,C  36,C  35,H 107)    -55.50 -0.000000   -0.01    -55.51   
   591. D(C  37,C  36,C  35,H 106)     59.73  0.000003   -0.01     59.72   
   592. D(C  37,C  36,C  35,C  33)   -177.87  0.000004   -0.01   -177.88   
   593. D(H 110,C  37,C  36,H 109)     52.86 -0.000000   -0.01     52.86   
   594. D(H 110,C  37,C  36,H 108)    -57.98  0.000002   -0.01    -57.99   
   595. D(H 110,C  37,C  36,C  35)    177.12  0.000002   -0.01    177.12   
   596. D(C  38,C  37,C  36,H 109)   -127.41 -0.000000   -0.01   -127.42   
   597. D(C  38,C  37,C  36,H 108)    121.74  0.000002   -0.01    121.74   
   598. D(C  38,C  37,C  36,C  35)     -3.15  0.000002   -0.01     -3.16   
   599. D(C  40,C  38,C  37,H 110)      0.12  0.000004   -0.00      0.12   
   600. D(C  40,C  38,C  37,C  36)   -179.59  0.000003   -0.00   -179.59   
   601. D(C  39,C  38,C  37,H 110)    179.78  0.000005   -0.01    179.77   
   602. D(C  39,C  38,C  37,C  36)      0.07  0.000004   -0.01      0.06   
   603. D(H 113,C  39,C  38,C  40)    -60.21  0.000000   -0.01    -60.22   
   604. D(H 113,C  39,C  38,C  37)    120.10 -0.000001   -0.00    120.10   
   605. D(H 112,C  39,C  38,C  40)     56.47 -0.000000   -0.01     56.47   
   606. D(H 112,C  39,C  38,C  37)   -123.22 -0.000001   -0.00   -123.22   
   607. D(H 111,C  39,C  38,C  40)    178.05  0.000004   -0.01    178.04   
   608. D(H 111,C  39,C  38,C  37)     -1.64  0.000004   -0.00     -1.65   
   609. D(H 115,C  40,C  38,C  39)     53.85  0.000001   -0.01     53.84   
   610. D(H 115,C  40,C  38,C  37)   -126.44  0.000002   -0.01   -126.46   
   611. D(H 114,C  40,C  38,C  39)    -58.81  0.000002   -0.01    -58.82   
   612. D(H 114,C  40,C  38,C  37)    120.89  0.000003   -0.01    120.88   
   613. D(C  41,C  40,C  38,C  39)    177.38  0.000002   -0.01    177.37   
   614. D(C  41,C  40,C  38,C  37)     -2.91  0.000003   -0.01     -2.93   
   615. D(H 117,C  41,C  40,H 115)     66.80  0.000002   -0.01     66.79   
   616. D(H 117,C  41,C  40,H 114)   -178.31  0.000005   -0.01   -178.32   
   617. D(H 117,C  41,C  40,C  38)    -55.71  0.000002   -0.01    -55.72   
   618. D(H 116,C  41,C  40,H 115)    179.76 -0.000001   -0.01    179.76   
   619. D(H 116,C  41,C  40,H 114)    -65.35  0.000002   -0.01    -65.36   
   620. D(H 116,C  41,C  40,C  38)     57.25 -0.000000   -0.01     57.24   
   621. D(C  42,C  41,C  40,H 115)    -56.68  0.000000   -0.01    -56.68   
   622. D(C  42,C  41,C  40,H 114)     58.21  0.000003   -0.01     58.20   
   623. D(C  42,C  41,C  40,C  38)   -179.19  0.000001   -0.01   -179.20   
   624. D(H 118,C  42,C  41,H 117)     51.97  0.000001   -0.01     51.97   
   625. D(H 118,C  42,C  41,H 116)    -59.00  0.000002   -0.01    -59.01   
   626. D(H 118,C  42,C  41,C  40)    176.35  0.000001   -0.01    176.34   
   627. D(C  43,C  42,C  41,H 117)   -128.90  0.000002   -0.01   -128.91   
   628. D(C  43,C  42,C  41,H 116)    120.13  0.000003   -0.01    120.12   
   629. D(C  43,C  42,C  41,C  40)     -4.52  0.000002   -0.01     -4.53   
   630. D(C  45,C  43,C  42,H 118)     -0.33  0.000004   -0.01     -0.33   
   631. D(C  45,C  43,C  42,C  41)   -179.43  0.000003   -0.00   -179.43   
   632. D(C  44,C  43,C  42,H 118)   -179.88  0.000003   -0.01   -179.89   
   633. D(C  44,C  43,C  42,C  41)      1.02  0.000003   -0.00      1.02   
   634. D(H 121,C  44,C  43,C  45)    -51.44  0.000001   -0.00    -51.44   
   635. D(H 121,C  44,C  43,C  42)    128.13  0.000001   -0.00    128.13   
   636. D(H 120,C  44,C  43,C  45)     65.63 -0.000001   -0.00     65.63   
   637. D(H 120,C  44,C  43,C  42)   -114.80 -0.000000   -0.00   -114.80   
   638. D(H 119,C  44,C  43,C  45)   -172.80  0.000002   -0.00   -172.80   
   639. D(H 119,C  44,C  43,C  42)      6.77  0.000003   -0.01      6.77   
   640. D(H 123,C  45,C  43,C  44)     53.14 -0.000001   -0.01     53.14   
   641. D(H 123,C  45,C  43,C  42)   -126.47 -0.000001   -0.01   -126.48   
   642. D(H 122,C  45,C  43,C  44)    169.84  0.000001   -0.01    169.83   
   643. D(H 122,C  45,C  43,C  42)     -9.78  0.000001   -0.01     -9.78   
   644. D(C  46,C  45,C  43,C  44)    -67.45  0.000005   -0.01    -67.46   
   645. D(C  46,C  45,C  43,C  42)    112.94  0.000005   -0.01    112.93   
   646. D(H 125,C  46,C  45,C  43)     58.15  0.000001   -0.01     58.14   
   647. D(H 124,C  46,C  45,H 123)     51.34  0.000000   -0.01     51.33   
   648. D(H 124,C  46,C  45,H 122)    -63.83  0.000001   -0.01    -63.85   
   649. D(H 124,C  46,C  45,C  43)    172.70  0.000000   -0.01    172.69   
   650. D(C  47,C  46,C  45,H 123)    175.23  0.000003   -0.01    175.22   
   651. D(C  47,C  46,C  45,H 122)     60.06  0.000004   -0.01     60.04   
   652. D(C  47,C  46,C  45,C  43)    -63.41  0.000003   -0.01    -63.42   
   653. D(H 125,C  46,C  45,H 123)    -63.22  0.000001   -0.01    -63.23   
   654. D(H 125,C  46,C  45,H 122)   -178.39  0.000002   -0.01   -178.40   
   655. D(H 126,C  47,C  46,H 125)    -62.77 -0.000001   -0.00    -62.77   
   656. D(H 126,C  47,C  46,H 124)   -179.55  0.000002   -0.00   -179.55   
   657. D(H 126,C  47,C  46,C  45)     58.49  0.000002   -0.00     58.48   
   658. D(C  48,C  47,C  46,H 125)    118.07 -0.000003    0.00    118.07   
   659. D(C  48,C  47,C  46,H 124)      1.29 -0.000000    0.00      1.30   
   660. D(C  48,C  47,C  46,C  45)   -120.67 -0.000000    0.00   -120.67   
   661. D(C  56,C  48,C  47,H 126)   -179.66  0.000001   -0.00   -179.66   
   662. D(C  56,C  48,C  47,C  46)     -0.53  0.000003   -0.01     -0.54   
   663. D(C  49,C  48,C  47,H 126)     -1.20  0.000002   -0.00     -1.20   
   664. D(C  49,C  48,C  47,C  46)    177.93  0.000004   -0.01    177.92   
   665. D(H 128,C  49,C  48,C  56)    -46.46 -0.000000    0.00    -46.46   
   666. D(H 128,C  49,C  48,C  47)    134.91 -0.000001    0.00    134.92   
   667. D(H 127,C  49,C  48,C  56)     66.20 -0.000001    0.00     66.20   
   668. D(H 127,C  49,C  48,C  47)   -112.42 -0.000001    0.00   -112.42   
   669. D(C  50,C  49,C  48,C  56)   -170.50  0.000001   -0.00   -170.50   
   670. D(C  50,C  49,C  48,C  47)     10.88  0.000000    0.00     10.88   
   671. D(H 130,C  50,C  49,H 128)     69.91  0.000002    0.00     69.91   
   672. D(H 130,C  50,C  49,H 127)    -43.29  0.000000    0.00    -43.29   
   673. D(H 130,C  50,C  49,C  48)   -166.10 -0.000000    0.00   -166.10   
   674. D(H 129,C  50,C  49,H 128)   -175.86  0.000000    0.00   -175.86   
   675. D(H 129,C  50,C  49,H 127)     70.94 -0.000001    0.00     70.94   
   676. D(H 129,C  50,C  49,C  48)    -51.87 -0.000001    0.00    -51.87   
   677. D(C  51,C  50,C  49,H 128)    -52.90  0.000000    0.00    -52.90   
   678. D(C  51,C  50,C  49,H 127)   -166.10 -0.000001    0.00   -166.10   
   679. D(C  51,C  50,C  49,C  48)     71.10 -0.000001    0.00     71.10   
   680. D(H 131,C  51,C  50,H 130)   -175.71 -0.000000    0.01   -175.70   
   681. D(H 131,C  51,C  50,H 129)     68.00 -0.000002    0.01     68.01   
   682. D(H 131,C  51,C  50,C  49)    -54.47 -0.000002    0.01    -54.47   
   683. D(C  52,C  51,C  50,H 130)      3.57 -0.000001    0.01      3.57   
   684. D(C  52,C  51,C  50,H 129)   -112.73 -0.000002    0.01   -112.72   
   685. D(C  52,C  51,C  50,C  49)    124.80 -0.000002    0.01    124.81   
   686. D(C  54,C  52,C  51,H 131)     -0.23  0.000000    0.00     -0.23   
   687. D(C  54,C  52,C  51,C  50)   -179.49  0.000000   -0.00   -179.49   
   688. D(C  53,C  52,C  51,H 131)   -179.93  0.000000   -0.00   -179.93   
   689. D(C  53,C  52,C  51,C  50)      0.81  0.000000   -0.00      0.81   
   690. D(H 134,C  53,C  52,C  54)    -60.14  0.000001   -0.00    -60.15   
   691. D(H 134,C  53,C  52,C  51)    119.57  0.000001   -0.00    119.57   
   692. D(H 133,C  53,C  52,C  54)     57.12  0.000001   -0.00     57.11   
   693. D(H 133,C  53,C  52,C  51)   -123.17  0.000001   -0.00   -123.17   
   694. D(H 132,C  53,C  52,C  54)    178.59  0.000001   -0.00    178.59   
   695. D(H 132,C  53,C  52,C  51)     -1.69  0.000000   -0.00     -1.69   
   696. D(H 136,C  54,C  52,C  53)     58.86  0.000000   -0.00     58.86   
   697. D(H 136,C  54,C  52,C  51)   -120.87  0.000000   -0.00   -120.87   
   698. D(H 135,C  54,C  52,C  53)    179.85  0.000000   -0.00    179.85   
   699. D(H 135,C  54,C  52,C  51)      0.12  0.000000   -0.00      0.12   
   700. D(H  55,C  54,C  52,C  53)    -59.14  0.000000   -0.00    -59.14   
   701. D(H  55,C  54,C  52,C  51)    121.13  0.000000   -0.00    121.13   
   702. D(H 139,C  56,C  48,C  49)    -52.74 -0.000001    0.00    -52.74   
   703. D(H 139,C  56,C  48,C  47)    125.86 -0.000000    0.00    125.86   
   704. D(H 138,C  56,C  48,C  49)     64.58  0.000000    0.00     64.58   
   705. D(H 138,C  56,C  48,C  47)   -116.82  0.000000   -0.00   -116.82   
   706. D(H 137,C  56,C  48,C  49)   -174.06 -0.000001    0.00   -174.06   
   707. D(H 137,C  56,C  48,C  47)      4.54 -0.000000    0.00      4.54   
   708. D(O  58,C  57,C  10,C  11)     -1.31 -0.000000    0.00     -1.31   
   709. D(O  58,C  57,C  10,C   8)   -179.53 -0.000001    0.00   -179.53   
   710. D(C   5,C  57,C  10,C  11)    179.22  0.000002   -0.01    179.22   
   711. D(C   5,C  57,C  10,C   8)      1.00  0.000001   -0.00      1.00   
   712. D(O  58,C  57,C   5,O   6)      0.46 -0.000000   -0.00      0.46   
   713. D(O  58,C  57,C   5,C   2)   -179.01  0.000001   -0.00   -179.01   
   714. D(C  10,C  57,C   5,O   6)    179.95 -0.000002    0.01    179.95   
   715. D(C  10,C  57,C   5,C   2)      0.48 -0.000001    0.00      0.48   
    ----------------------------------------------------------------------------
                 *******************************************************
                 *** FINAL ENERGY EVALUATION AT THE STATIONARY POINT ***
                 ***               (AFTER    1 CYCLES)               ***
                 *******************************************************
---------------------------------
CARTESIAN COORDINATES (ANGSTROEM)
---------------------------------
  O    -12.908665    3.713567   -2.654267
  C    -12.126442    3.194494   -1.681018
  C    -12.037752    3.978711   -0.502680
  O    -12.726915    5.171839   -0.456729
  C    -14.124978    5.039613   -0.144007
  C    -11.233534    3.538352    0.539849
  O    -11.012533    4.153974    1.716607
  C    -11.311454    5.543315    1.929435
  C    -11.450391    1.949234   -1.842257
  C    -11.635273    1.218900   -3.155661
  C    -10.667162    1.477519   -0.800760
  C     -9.889601    0.174443   -0.863901
  C     -8.553342    0.341234   -1.561947
  C     -7.329540    0.163669   -1.034792
  C     -6.093760    0.401108   -1.873959
  C     -7.086414   -0.260093    0.405239
  C     -7.180839   -1.791101    0.669828
  C     -6.204603   -2.629857   -0.114458
  C     -5.128587   -3.301486    0.333927
  C     -4.694842   -3.365996    1.780558
  C     -4.258469   -4.079177   -0.645606
  C     -3.181889   -3.232784   -1.384793
  C     -2.189958   -2.535749   -0.490105
  C     -0.874040   -2.776827   -0.345012
  C     -0.103616   -3.828200   -1.110799
  C     -0.057079   -1.939905    0.629994
  C     -0.015342   -2.468705    2.094167
  C      0.599150   -3.833412    2.274607
  C      1.797778   -4.146242    2.799939
  C      2.782371   -3.141506    3.353554
  C      2.236346   -5.602604    2.877700
  C      2.919004   -6.155482    1.592726
  C      4.151124   -5.406793    1.147965
  C      5.435350   -5.796625    1.232735
  C      5.886526   -7.111434    1.830646
  C      6.601012   -4.949452    0.737502
  C      6.243501   -3.618431    0.068980
  C      7.317109   -2.713250   -0.505514
  C      8.660308   -2.743409   -0.552418
  C      9.574102   -3.808349    0.017722
  C      9.469286   -1.632495   -1.222436
  C      8.687044   -0.506557   -1.905151
  C      9.411093    0.624681   -2.608935
  C     10.698016    0.989407   -2.760506
  C     11.926396    0.283531   -2.226847
  C     11.014362    2.246088   -3.561276
  C     11.613907    3.422199   -2.739975
  C     10.671771    3.955247   -1.690849
  C     10.183407    5.200739   -1.560061
  C      9.195130    5.596954   -0.470528
  C      8.921847    4.605018    0.680866
  C     10.077643    4.459028    1.639618
  C     10.081279    4.627787    2.973553
  C      8.877663    4.995029    3.810182
  C     11.355217    4.445695    3.768984
  H     11.614193    5.364659    4.314907
  C     10.518127    6.351656   -2.483714
  C    -10.517487    2.255671    0.426183
  O     -9.806617    1.859707    1.386918
  H    -14.535449    6.051756   -0.158957
  H    -14.260436    4.602704    0.852987
  H    -14.638274    4.423377   -0.889323
  H    -10.817653    5.791014    2.871493
  H    -12.386721    5.712525    2.022600
  H    -10.907006    6.159496    1.122885
  H    -12.694542    0.995500   -3.346586
  H    -11.098529    0.270536   -3.176122
  H    -11.266024    1.816435   -4.000792
  H    -10.482940   -0.584039   -1.390317
  H     -9.745997   -0.183667    0.156573
  H     -8.618936    0.655857   -2.604903
  H     -6.344371    0.667927   -2.906558
  H     -5.449727   -0.488388   -1.893569
  H     -5.485583    1.212466   -1.448195
  H     -7.808644    0.238954    1.061052
  H     -6.088718    0.079437    0.713430
  H     -8.202374   -2.115151    0.423311
  H     -7.056623   -1.950728    1.746684
  H     -6.412719   -2.687807   -1.185239
  H     -5.297557   -2.739062    2.442928
  H     -3.645745   -3.059483    1.885110
  H     -4.750463   -4.400489    2.149581
  H     -4.893620   -4.537070   -1.414954
  H     -3.754656   -4.900819   -0.118985
  H     -3.711984   -2.474075   -1.979914
  H     -2.672848   -3.888727   -2.099828
  H     -2.611374   -1.723784    0.106551
  H     -0.735466   -4.441318   -1.758699
  H      0.430352   -4.498828   -0.425500
  H      0.665591   -3.354487   -1.737901
  H     -0.470131   -0.923658    0.668115
  H      0.975124   -1.850449    0.264528
  H     -1.050218   -2.494661    2.465928
  H      0.512679   -1.722731    2.698947
  H     -0.022416   -4.664158    1.933659
  H      2.468300   -2.103820    3.213541
  H      3.766898   -3.264623    2.883982
  H      2.932673   -3.308488    4.430158
  H      1.363780   -6.237547    3.078857
  H      2.926694   -5.733660    3.721982
  H      2.176689   -6.116530    0.782075
  H      3.138155   -7.215596    1.761724
  H      3.941118   -4.434296    0.706552
  H      5.061333   -7.728163    2.194515
  H      6.570311   -6.935305    2.673189
  H      6.450841   -7.699843    1.093128
  H      7.265471   -4.769704    1.595393
  H      7.187270   -5.567044    0.041054
  H      5.665734   -3.009415    0.782400
  H      5.535464   -3.820814   -0.749742
  H      6.847202   -1.850018   -0.976057
  H      9.056120   -4.610875    0.538042
  H     10.288288   -3.356077    0.720930
  H     10.178388   -4.258705   -0.783092
  H     10.136121   -1.208007   -0.457626
  H     10.136833   -2.109010   -1.955715
  H      8.018645   -0.038449   -1.165106
  H      8.004264   -0.952779   -2.644923
  H      8.688401    1.291064   -3.086875
  H     11.716697   -0.677326   -1.761563
  H     12.444243    0.906150   -1.484145
  H     12.646060    0.116376   -3.040866
  H     10.108203    2.602972   -4.065970
  H     11.740489    1.991350   -4.348687
  H     11.915591    4.205729   -3.442516
  H     12.539299    3.077655   -2.254439
  H     10.354253    3.206200   -0.967120
  H      8.237162    5.829990   -0.963335
  H      9.526641    6.552022   -0.034401
  H      8.661360    3.624005    0.255116
  H      8.025352    4.946003    1.208759
  H     11.026842    4.192667    1.172782
  H      7.968721    5.147955    3.222988
  H      9.071966    5.914373    4.380944
  H      8.671339    4.210214    4.552156
  H     12.202640    4.178116    3.128700
  H     11.237767    3.658975    4.528497
  H     11.144038    6.062678   -3.331317
  H     11.040810    7.147929   -1.934443
  H      9.598850    6.804521   -2.881645
  H    -12.942659    3.115164   -3.420707

----------------------------
CARTESIAN COORDINATES (A.U.)
----------------------------
  NO LB      ZA    FRAG     MASS         X           Y           Z
   0 O     8.0000    0    15.999  -24.393842    7.017625   -5.015838
   1 C     6.0000    0    12.011  -22.915653    6.036718   -3.176663
   2 C     6.0000    0    12.011  -22.748054    7.518675   -0.949928
   3 O     8.0000    0    15.999  -24.050384    9.773359   -0.863092
   4 C     6.0000    0    12.011  -26.692341    9.523489   -0.272134
   5 C     6.0000    0    12.011  -21.228303    6.686517    1.020166
   6 O     8.0000    0    15.999  -20.810671    7.849873    3.243917
   7 C     6.0000    0    12.011  -21.375551   10.475346    3.646103
   8 C     6.0000    0    12.011  -21.638103    3.683518   -3.481362
   9 C     6.0000    0    12.011  -21.987479    2.303387   -5.963335
  10 C     6.0000    0    12.011  -20.158014    2.792105   -1.513217
  11 C     6.0000    0    12.011  -18.688638    0.329649   -1.632537
  12 C     6.0000    0    12.011  -16.163475    0.644838   -2.951652
  13 C     6.0000    0    12.011  -13.850824    0.309290   -1.955473
  14 C     6.0000    0    12.011  -11.515538    0.757984   -3.541269
  15 C     6.0000    0    12.011  -13.391381   -0.491505    0.765790
  16 C     6.0000    0    12.011  -13.569819   -3.384691    1.265792
  17 C     6.0000    0    12.011  -11.725000   -4.969710   -0.216294
  18 C     6.0000    0    12.011   -9.691626   -6.238904    0.631031
  19 C     6.0000    0    12.011   -8.871966   -6.360811    3.364767
  20 C     6.0000    0    12.011   -8.047340   -7.708527   -1.220018
  21 C     6.0000    0    12.011   -6.012898   -6.109076   -2.616879
  22 C     6.0000    0    12.011   -4.138420   -4.791870   -0.926165
  23 C     6.0000    0    12.011   -1.651697   -5.247443   -0.651977
  24 C     6.0000    0    12.011   -0.195806   -7.234250   -2.099105
  25 C     6.0000    0    12.011   -0.107864   -3.665888    1.190516
  26 C     6.0000    0    12.011   -0.028991   -4.665176    3.957402
  27 C     6.0000    0    12.011    1.132229   -7.244099    4.298384
  28 C     6.0000    0    12.011    3.397308   -7.835262    5.291119
  29 C     6.0000    0    12.011    5.257920   -5.936586    6.337298
  30 C     6.0000    0    12.011    4.226081  -10.587387    5.438065
  31 C     6.0000    0    12.011    5.516118  -11.632175    3.009816
  32 C     6.0000    0    12.011    7.844488  -10.217358    2.169339
  33 C     6.0000    0    12.011   10.271323  -10.954034    2.329532
  34 C     6.0000    0    12.011   11.123921  -13.438662    3.459419
  35 C     6.0000    0    12.011   12.474104   -9.353110    1.393677
  36 C     6.0000    0    12.011   11.798506   -6.837844    0.130353
  37 C     6.0000    0    12.011   13.827333   -5.127299   -0.955282
  38 C     6.0000    0    12.011   16.365610   -5.184291   -1.043919
  39 C     6.0000    0    12.011   18.092431   -7.196736    0.033490
  40 C     6.0000    0    12.011   17.894358   -3.084968   -2.310070
  41 C     6.0000    0    12.011   16.416133   -0.957254   -3.600213
  42 C     6.0000    0    12.011   17.784388    1.180476   -4.930173
  43 C     6.0000    0    12.011   20.216321    1.869708   -5.216600
  44 C     6.0000    0    12.011   22.537623    0.535796   -4.208130
  45 C     6.0000    0    12.011   20.814128    4.244491   -6.729837
  46 C     6.0000    0    12.011   21.947103    6.467019   -5.177802
  47 C     6.0000    0    12.011   20.166725    7.474333   -3.195242
  48 C     6.0000    0    12.011   19.243850    9.827973   -2.948088
  49 C     6.0000    0    12.011   17.376278   10.576711   -0.889168
  50 C     6.0000    0    12.011   16.859848    8.702223    1.286650
  51 C     6.0000    0    12.011   19.043986    8.426343    3.098430
  52 C     6.0000    0    12.011   19.050856    8.745251    5.619201
  53 C     6.0000    0    12.011   16.776352    9.439236    7.200200
  54 C     6.0000    0    12.011   21.458251    8.401147    7.122348
  55 H     1.0000    0     1.008   21.947644   10.137736    8.153992
  56 C     6.0000    0    12.011   19.876380   12.002890   -4.693540
  57 C     6.0000    0    12.011  -19.875169    4.262600    0.805369
  58 O     8.0000    0    15.999  -18.531820    3.514337    2.620896
  59 H     1.0000    0     1.008  -27.468018   11.436162   -0.300385
  60 H     1.0000    0     1.008  -26.948318    8.697851    1.611912
  61 H     1.0000    0     1.008  -27.662328    8.358972   -1.680577
  62 H     1.0000    0     1.008  -20.442402   10.943430    5.426335
  63 H     1.0000    0     1.008  -23.407511   10.795107    3.822161
  64 H     1.0000    0     1.008  -20.611254   11.639760    2.121945
  65 H     1.0000    0     1.008  -23.989208    1.881222   -6.324131
  66 H     1.0000    0     1.008  -20.973181    0.511240   -6.002001
  67 H     1.0000    0     1.008  -21.289700    3.432565   -7.560401
  68 H     1.0000    0     1.008  -19.809886   -1.103674   -2.627318
  69 H     1.0000    0     1.008  -18.417266   -0.347080    0.295881
  70 H     1.0000    0     1.008  -16.287429    1.239390   -4.922554
  71 H     1.0000    0     1.008  -11.989123    1.262199   -5.492599
  72 H     1.0000    0     1.008  -10.298491   -0.922919   -3.578326
  73 H     1.0000    0     1.008  -10.366250    2.291229   -2.736693
  74 H     1.0000    0     1.008  -14.756199    0.451557    2.005098
  75 H     1.0000    0     1.008  -11.506009    0.150114    1.348188
  76 H     1.0000    0     1.008  -15.500240   -3.997056    0.799943
  77 H     1.0000    0     1.008  -13.335085   -3.686342    3.300754
  78 H     1.0000    0     1.008  -12.118283   -5.079220   -2.239778
  79 H     1.0000    0     1.008  -10.010932   -5.176076    4.616465
  80 H     1.0000    0     1.008   -6.889460   -5.781586    3.562342
  81 H     1.0000    0     1.008   -8.977075   -8.315720    4.062119
  82 H     1.0000    0     1.008   -9.247602   -8.573819   -2.673876
  83 H     1.0000    0     1.008   -7.095271   -9.261206   -0.224850
  84 H     1.0000    0     1.008   -7.014632   -4.675325   -3.741495
  85 H     1.0000    0     1.008   -5.050950   -7.348629   -3.968100
  86 H     1.0000    0     1.008   -4.934782   -3.257480    0.201352
  87 H     1.0000    0     1.008   -1.389830   -8.392875   -3.323459
  88 H     1.0000    0     1.008    0.813247   -8.501553   -0.804079
  89 H     1.0000    0     1.008    1.257784   -6.339062   -3.284158
  90 H     1.0000    0     1.008   -0.888419   -1.745461    1.262554
  91 H     1.0000    0     1.008    1.842718   -3.496842    0.499885
  92 H     1.0000    0     1.008   -1.984625   -4.714227    4.659929
  93 H     1.0000    0     1.008    0.968822   -3.255491    5.100271
  94 H     1.0000    0     1.008   -0.042360   -8.813982    3.654086
  95 H     1.0000    0     1.008    4.664410   -3.975643    6.072713
  96 H     1.0000    0     1.008    7.118406   -6.169244    5.449935
  97 H     1.0000    0     1.008    5.541949   -6.252136    8.371785
  98 H     1.0000    0     1.008    2.577170  -11.787256    5.818197
  99 H     1.0000    0     1.008    5.530649  -10.835048    7.033526
 100 H     1.0000    0     1.008    4.113347  -11.558568    1.477907
 101 H     1.0000    0     1.008    5.930253  -13.635501    3.329175
 102 H     1.0000    0     1.008    7.447633   -8.379606    1.335190
 103 H     1.0000    0     1.008    9.564534  -14.604112    4.147032
 104 H     1.0000    0     1.008   12.416089  -13.105828    5.051596
 105 H     1.0000    0     1.008   12.190323  -14.550595    2.065713
 106 H     1.0000    0     1.008   13.729751   -9.013435    3.014856
 107 H     1.0000    0     1.008   13.581972  -10.520188    0.077581
 108 H     1.0000    0     1.008   10.706686   -5.686969    1.478522
 109 H     1.0000    0     1.008   10.460510   -7.220292   -1.416808
 110 H     1.0000    0     1.008   12.939337   -3.496028   -1.844480
 111 H     1.0000    0     1.008   17.113587   -8.713291    1.016751
 112 H     1.0000    0     1.008   19.442047   -6.342067    1.362359
 113 H     1.0000    0     1.008   19.234366   -8.047786   -1.479829
 114 H     1.0000    0     1.008   19.154493   -2.282803   -0.864787
 115 H     1.0000    0     1.008   19.155839   -3.985450   -3.695766
 116 H     1.0000    0     1.008   15.153042   -0.072657   -2.201730
 117 H     1.0000    0     1.008   15.125867   -1.800491   -4.998180
 118 H     1.0000    0     1.008   16.418699    2.439756   -5.833348
 119 H     1.0000    0     1.008   22.141348   -1.279961   -3.328872
 120 H     1.0000    0     1.008   23.516210    1.712376   -2.804627
 121 H     1.0000    0     1.008   23.897590    0.219918   -5.746404
 122 H     1.0000    0     1.008   19.101735    4.918904   -7.683569
 123 H     1.0000    0     1.008   22.186308    3.763107   -8.217828
 124 H     1.0000    0     1.008   22.517204    7.947675   -6.505413
 125 H     1.0000    0     1.008   23.695841    5.815924   -4.260273
 126 H     1.0000    0     1.008   19.566703    6.058840   -1.827591
 127 H     1.0000    0     1.008   15.565980   11.017084   -1.820440
 128 H     1.0000    0     1.008   18.002742   12.381528   -0.065009
 129 H     1.0000    0     1.008   16.367599    6.848377    0.482100
 130 H     1.0000    0     1.008   15.165717    9.346592    2.284224
 131 H     1.0000    0     1.008   20.837712    7.922992    2.216236
 132 H     1.0000    0     1.008   15.058701    9.728226    6.090565
 133 H     1.0000    0     1.008   17.143532   11.176546    8.278785
 134 H     1.0000    0     1.008   16.386457    7.956152    8.602328
 135 H     1.0000    0     1.008   23.059648    7.895495    5.912385
 136 H     1.0000    0     1.008   21.236302    6.914460    8.557619
 137 H     1.0000    0     1.008   21.059181   11.456801   -6.295276
 138 H     1.0000    0     1.008   20.864107   13.507629   -3.655568
 139 H     1.0000    0     1.008   18.139198   12.858682   -5.445521
 140 H     1.0000    0     1.008  -24.458082    5.886807   -6.464199

--------------------------------
INTERNAL COORDINATES (ANGSTROEM)
--------------------------------
 O      0   0   0     0.000000000000     0.00000000     0.00000000
 C      1   0   0     1.352229688407     0.00000000     0.00000000
 C      2   1   0     1.418217958244   114.95536127     0.00000000
 O      3   2   1     1.378626172661   118.35868212   359.48597035
 C      4   3   2     1.438700624414   114.42341505    80.85181499
 C      3   2   1     1.388362053252   118.99498642   181.36536362
 O      6   3   2     1.346325509049   127.32841553   178.95246185
 C      7   6   3     1.436981733154   122.50734201   343.15697396
 C      2   1   3     1.426083919839   121.87345330   179.87821958
 C      9   2   1     1.514132752629   117.47589287     0.16308316
 C      9   2   1     1.385885912471   118.69574793   180.11778903
 C     11   9   2     1.518747441284   123.37619262   180.70277969
 C     12  11   9     1.516797627426   112.07512918    83.16107557
 C     13  12  11     1.344289045098   127.37431765   117.05686368
 C     14  13  12     1.512524766508   120.36454702   181.19788840
 C     14  13  12     1.520648838542   123.62238524     0.45064053
 C     16  14  13     1.556569537337   115.17393275    82.82076768
 C     17  16  14     1.507200323370   114.81038837    59.84850267
 C     18  17  16     1.345341533853   128.49431131   109.57105426
 C     19  18  17     1.511633820890   124.73320242     1.40017602
 C     19  18  17     1.523612224608   119.82208603   180.83720267
 C     21  19  18     1.556214732626   115.01390300    83.66100281
 C     22  21  19     1.506735270420   115.15001570    59.07069446
 C     23  22  21     1.345663263989   128.67671483   111.78486337
 C     24  23  22     1.511743479953   124.63436924     1.25508087
 C     24  23  22     1.522662522800   119.68602467   180.10264242
 C     26  24  23     1.557296888962   115.45357906    88.21537166
 C     27  26  24     1.507509180390   115.52204933    61.61153767
 C     28  27  26     1.345565576730   128.33842772   106.63466706
 C     29  28  27     1.511756571472   124.65446972     1.21138192
 C     29  28  27     1.522950183788   119.91961554   180.60743724
 C     31  29  28     1.556552216550   115.07532915    85.58503028
 C     32  31  29     1.508796882219   115.16598300    57.98257088
 C     33  32  31     1.344764371737   128.12884810   106.91931228
 C     34  33  32     1.513201156528   124.16147843   359.33051603
 C     34  33  32     1.523720570473   123.29209542   179.61841724
 C     36  34  33     1.531781442913   116.51409290   357.64623788
 C     37  36  34     1.517244988071   121.23200569   182.11609675
 C     38  37  36     1.344355310951   134.97692427   356.83827766
 C     39  38  37     1.514653930272   127.25930531     0.06109565
 C     39  38  37     1.528888986604   121.84763731   180.40787024
 C     41  39  38     1.531580316334   117.34000029   357.07113928
 C     42  41  39     1.516330600727   120.76111435   180.80081501
 C     43  42  41     1.346169019371   135.30598912   355.46887194
 C     44  43  42     1.513925678932   127.56514780     1.01660751
 C     44  43  42     1.523336827820   118.76535944   180.56831483
 C     46  44  43     1.554743497173   115.24202799   112.92967065
 C     47  46  44     1.507456087470   113.21155387   296.58248104
 C     48  47  46     1.344193587053   128.49335949   239.33190424
 C     49  48  47     1.523404191526   123.11135453   177.92074512
 C     50  49  48     1.544127024013   118.75267025    10.87750670
 C     51  50  49     1.508768799466   113.60400342    71.09682080
 C     52  51  50     1.344572183167   128.34191606   124.80814895
 C     53  52  51     1.511126693537   125.28290723     0.81295377
 C     53  52  51     1.512874126775   120.58296672   180.51231350
 H     55  53  52     1.099815082187   111.02010462   121.13087902
 C     49  48  47     1.513202931175   124.40087379   359.46442181
 C     11   9   2     1.460586678864   120.52166074   358.78418330
 O     58  11   9     1.259021748764   122.09458393   180.47405812
 H      5   4   3     1.092311187915   106.08314135   180.87173446
 H      5   4   3     1.096921066527   110.74258644    62.04775362
 H      5   4   3     1.094858407924   111.05975941   299.93556115
 H      8   7   6     1.092093317128   104.65469469   192.69376704
 H      8   7   6     1.092479132586   111.53840049    74.20662500
 H      8   7   6     1.092602502899   111.03422635   311.29626358
 H     10   9   2     1.099277592175   111.49013949   301.28843668
 H     10   9   2     1.089910742977   112.07715016   181.21069703
 H     10   9   2     1.098926178525   111.33361939    61.33609403
 H     12  11   9     1.097478389001   109.64062772   321.51951727
 H     12  11   9     1.090977843402   108.06744190   205.18412775
 H     13  12  11     1.091351723158   114.74331917   298.04454313
 H     15  14  13     1.095563733650   111.97871206   357.27377085
 H     15  14  13     1.098346975292   111.21407259   235.90774366
 H     15  14  13     1.099753017553   110.66183620   118.03448988
 H     16  14  13     1.095790094455   109.53991120   321.09512535
 H     16  14  13     1.098025686331   108.95959207   204.51998043
 H     17  16  14     1.099687241980   107.94365378   298.41693663
 H     17  16  14     1.095686173765   107.66661665   183.89762693
 H     18  17  16     1.092356608812   114.59501406   289.64930309
 H     20  19  18     1.093181754402   113.40202325   355.25120283
 H     20  19  18     1.097946527094   110.69468710   233.68933068
 H     20  19  18     1.099748577391   110.28890805   116.45689694
 H     21  19  18     1.097715819569   109.45475567   323.05166549
 H     21  19  18     1.098295355436   109.60664630   206.20130828
 H     22  21  19     1.100367210186   107.37553910   297.97022155
 H     22  21  19     1.095746358931   107.80373570   183.60033181
 H     23  22  21     1.092188803952   114.47462422   291.21606209
 H     25  24  23     1.093125337093   113.31236632   355.78939329
 H     25  24  23     1.097495884051   110.89237254   234.17761346
 H     25  24  23     1.099700281919   110.22744842   116.86207750
 H     26  24  23     1.097643914124   109.22148490   327.67005141
 H     26  24  23     1.098640803045   109.62334926   210.92291921
 H     27  26  24     1.099931861983   107.49194239   299.99530097
 H     27  26  24     1.095919952894   107.49521140   185.77230122
 H     28  27  26     1.092121589227   114.78770412   286.38560074
 H     30  29  28     1.093177555350   113.38192595   355.09946648
 H     30  29  28     1.097701551308   110.66750687   233.54472763
 H     30  29  28     1.099795615267   110.27844629   116.32227680
 H     31  29  28     1.097719626077   109.48622126   324.89453495
 H     31  29  28     1.098438730962   109.53150894   208.04817603
 H     32  31  29     1.099865148353   107.45000239   297.04961485
 H     32  31  29     1.095641190022   107.70199406   182.73973773
 H     33  32  31     1.088437962168   113.91262276   286.82999168
 H     35  34  33     1.092565093579   113.38274446     0.00000000
 H     35  34  33     1.099301285502   110.43162471   238.95690798
 H     35  34  33     1.099367865330   110.67250601   121.52828716
 H     36  34  33     1.099906015352   107.42793588   121.29829986
 H     36  34  33     1.100071437811   107.53702007   234.18709482
 H     37  36  34     1.101673013237   108.67106904    58.15876024
 H     37  36  34     1.101172824711   108.35226228   305.48216376
 H     38  37  36     1.089675319900   109.32817640   177.11702464
 H     40  39  38     1.087697790804   114.30014778   358.35295360
 H     40  39  38     1.099595905180   110.08302645   236.78170240
 H     40  39  38     1.099675123930   110.20296511   120.09628238
 H     41  39  38     1.099906103214   107.24687920   120.88054140
 H     41  39  38     1.100174101030   107.36339515   233.54455619
 H     42  41  39     1.101612144561   108.83382643    57.23912853
 H     42  41  39     1.101165372103   108.55705157   304.27767485
 H     43  42  41     1.093057364800   110.00233381   176.34068910
 H     45  44  43     1.087984049790   113.96232835     6.76847969
 H     45  44  43     1.098829225071   110.88229910   245.20106305
 H     45  44  43     1.099310750421   109.94092427   128.13058925
 H     46  44  43     1.096907836883   109.79836850   350.21624159
 H     46  44  43     1.100984499769   108.78643425   233.52391976
 H     47  46  44     1.094758792420   107.97962469   172.69373177
 H     47  46  44     1.100366467237   108.69510868    58.13610470
 H     48  47  46     1.088886449829   113.67614475    58.48419238
 H     50  49  48     1.102210480025   107.40059152   247.58270916
 H     50  49  48     1.101027050929   108.27482364   134.91716345
 H     51  50  49     1.100682411503   109.02675361   308.12973947
 H     51  50  49     1.094827194337   107.72098355   193.90185502
 H     52  51  50     1.090808979735   114.72564580   305.53482820
 H     54  53  52     1.092866854753   113.51499477   358.30669739
 H     54  53  52     1.099417185563   110.47980517   236.83127359
 H     54  53  52     1.099558701855   110.46245817   119.57111550
 H     55  53  52     1.095303392816   111.93446039     0.12020670
 H     55  53  52     1.099810323082   111.05504499   239.12699459
 H     57  49  48     1.092567189903   113.52132840     4.54407921
 H     57  49  48     1.099521384047   110.55097153   243.17981658
 H     57  49  48     1.099320901998   110.44453259   125.86357770
 H      1   2   3     0.972970843621   110.55355848   181.49054510

---------------------------
INTERNAL COORDINATES (A.U.)
---------------------------
 O      0   0   0     0.000000000000     0.00000000     0.00000000
 C      1   0   0     2.555343781247     0.00000000     0.00000000
 C      2   1   0     2.680043539289   114.95536127     0.00000000
 O      3   2   1     2.605225907385   118.35868212   359.48597035
 C      4   3   2     2.718750168844   114.42341505    80.85181499
 C      3   2   1     2.623624055376   118.99498642   181.36536362
 O      6   3   2     2.544186499215   127.32841553   178.95246185
 C      7   6   3     2.715501935109   122.50734201   343.15697396
 C      2   1   3     2.694908052484   121.87345330   179.87821958
 C      9   2   1     2.861296232869   117.47589287     0.16308316
 C      9   2   1     2.618944827430   118.69574793   180.11778903
 C     11   9   2     2.870016730620   123.37619262   180.70277969
 C     12  11   9     2.866332116416   112.07512918    83.16107557
 C     13  12  11     2.540338140065   127.37431765   117.05686368
 C     14  13  12     2.858257579473   120.36454702   181.19788840
 C     14  13  12     2.873609850710   123.62238524     0.45064053
 C     16  14  13     2.941490133971   115.17393275    82.82076768
 C     17  16  14     2.848195840127   114.81038837    59.84850267
 C     18  17  16     2.542327055571   128.49431131   109.57105426
 C     19  18  17     2.856573936256   124.73320242     1.40017602
 C     19  18  17     2.879209838804   119.82208603   180.83720267
 C     21  19  18     2.940819650236   115.01390300    83.66100281
 C     22  21  19     2.847317017414   115.15001570    59.07069446
 C     23  22  21     2.542935037418   128.67671483   111.78486337
 C     24  23  22     2.856781161853   124.63436924     1.25508087
 C     24  23  22     2.877415162477   119.68602467   180.10264242
 C     26  24  23     2.942864629346   115.45357906    88.21537166
 C     27  26  24     2.848779495310   115.52204933    61.61153767
 C     28  27  26     2.542750435252   128.33842772   106.63466706
 C     29  28  27     2.856805901238   124.65446972     1.21138192
 C     29  28  27     2.877958762964   119.91961554   180.60743724
 C     31  29  28     2.941457402428   115.07532915    85.58503028
 C     32  31  29     2.851212899107   115.16598300    57.98257088
 C     33  32  31     2.541236377237   128.12884810   106.91931228
 C     34  33  32     2.859535771371   124.16147843   359.33051603
 C     34  33  32     2.879414582817   123.29209542   179.61841724
 C     36  34  33     2.894647424127   116.51409290   357.64623788
 C     37  36  34     2.867177505519   121.23200569   182.11609675
 C     38  37  36     2.540463364380   134.97692427   356.83827766
 C     39  38  37     2.862281115881   127.25930531     0.06109565
 C     39  38  37     2.889181473851   121.84763731   180.40787024
 C     41  39  38     2.894267349976   117.34000029   357.07113928
 C     42  41  39     2.865449563859   120.76111435   180.80081501
 C     43  42  41     2.543890776580   135.30598912   355.46887194
 C     44  43  42     2.860904920292   127.56514780     1.01660751
 C     44  43  42     2.878689414297   118.76535944   180.56831483
 C     46  44  43     2.938039418153   115.24202799   112.92967065
 C     47  46  44     2.848679164231   113.21155387   296.58248104
 C     48  47  46     2.540157750503   128.49335949   239.33190424
 C     49  48  47     2.878816713253   123.11135453   177.92074512
 C     50  49  48     2.917977191372   118.75267025    10.87750670
 C     51  50  49     2.851159830396   113.60400342    71.09682080
 C     52  51  50     2.540873193473   128.34191606   124.80814895
 C     53  52  51     2.855615604443   125.28290723     0.81295377
 C     53  52  51     2.858917774700   120.58296672   180.51231350
 H     55  53  52     2.078349303289   111.02010462   121.13087902
 C     49  48  47     2.859539124967   124.40087379   359.46442181
 C     11   9   2     2.760108817906   120.52166074   358.78418330
 O     58  11   9     2.379206301815   122.09458393   180.47405812
 H      5   4   3     2.064168998177   106.08314135   180.87173446
 H      5   4   3     2.072880406265   110.74258644    62.04775362
 H      5   4   3     2.068982546398   111.05975941   299.93556115
 H      8   7   6     2.063757282057   104.65469469   192.69376704
 H      8   7   6     2.064486367612   111.53840049    74.20662500
 H      8   7   6     2.064719503716   111.03422635   311.29626358
 H     10   9   2     2.077333594368   111.49013949   301.28843668
 H     10   9   2     2.059632814646   112.07715016   181.21069703
 H     10   9   2     2.076669518809   111.33361939    61.33609403
 H     12  11   9     2.073933593108   109.64062772   321.51951727
 H     12  11   9     2.061649342206   108.06744190   205.18412775
 H     13  12  11     2.062355872553   114.74331917   298.04454313
 H     15  14  13     2.070315418855   111.97871206   357.27377085
 H     15  14  13     2.075574983322   111.21407259   235.90774366
 H     15  14  13     2.078232018129   110.66183620   118.03448988
 H     16  14  13     2.070743178784   109.53991120   321.09512535
 H     16  14  13     2.074967835176   108.95959207   204.51998043
 H     17  16  14     2.078107720310   107.94365378   298.41693663
 H     17  16  14     2.070546797140   107.66661665   183.89762693
 H     18  17  16     2.064254831233   114.59501406   289.64930309
 H     20  19  18     2.065814130420   113.40202325   355.25120283
 H     20  19  18     2.074818245898   110.69468710   233.68933068
 H     20  19  18     2.078223627439   110.28890805   116.45689694
 H     21  19  18     2.074382271859   109.45475567   323.05166549
 H     21  19  18     2.075477435932   109.60664630   206.20130828
 H     22  21  19     2.079392673999   107.37553910   297.97022155
 H     22  21  19     2.070660530621   107.80373570   183.60033181
 H     23  22  21     2.063937726004   114.47462422   291.21606209
 H     25  24  23     2.065707517157   113.31236632   355.78939329
 H     25  24  23     2.073966653962   110.89237254   234.17761346
 H     25  24  23     2.078132362223   110.22744842   116.86207750
 H     26  24  23     2.074246390260   109.22148490   327.67005141
 H     26  24  23     2.076130237307   109.62334926   210.92291921
 H     27  26  24     2.078569985122   107.49194239   299.99530097
 H     27  26  24     2.070988575669   107.49521140   185.77230122
 H     28  27  26     2.063810708581   114.78770412   286.38560074
 H     30  29  28     2.065806195360   113.38192595   355.09946648
 H     30  29  28     2.074355308752   110.66750687   233.54472763
 H     30  29  28     2.078312516142   110.27844629   116.32227680
 H     31  29  28     2.074389465117   109.48622126   324.89453495
 H     31  29  28     2.075748376410   109.53150894   208.04817603
 H     32  31  29     2.078443914632   107.45000239   297.04961485
 H     32  31  29     2.070461790184   107.70199406   182.73973773
 H     33  32  31     2.056849662260   113.91262276   286.82999168
 H     35  34  33     2.064648810346   113.38274446     0.00000000
 H     35  34  33     2.077378368266   110.43162471   238.95690798
 H     35  34  33     2.077504185907   110.67250601   121.52828716
 H     36  34  33     2.078521142068   107.42793588   121.29829986
 H     36  34  33     2.078833745212   107.53702007   234.18709482
 H     37  36  34     2.081860284150   108.67106904    58.15876024
 H     37  36  34     2.080915064821   108.35226228   305.48216376
 H     38  37  36     2.059187929503   109.32817640   177.11702464
 H     40  39  38     2.055450941091   114.30014778   358.35295360
 H     40  39  38     2.077935118772   110.08302645   236.78170240
 H     40  39  38     2.078084820514   110.20296511   120.09628238
 H     41  39  38     2.078521308103   107.24687920   120.88054140
 H     41  39  38     2.079027750579   107.36339515   233.54455619
 H     42  41  39     2.081745259023   108.83382643    57.23912853
 H     42  41  39     2.080900981432   108.55705157   304.27767485
 H     43  42  41     2.065579068138   110.00233381   176.34068910
 H     45  44  43     2.055991892177   113.96232835     6.76847969
 H     45  44  43     2.076486303333   110.88229910   245.20106305
 H     45  44  43     2.077396254372   109.94092427   128.13058925
 H     46  44  43     2.072855405860   109.79836850   350.21624159
 H     46  44  43     2.080559182255   108.78643425   233.52391976
 H     47  46  44     2.068794300376   107.97962469   172.69373177
 H     47  46  44     2.079391270028   108.69510868    58.13610470
 H     48  47  46     2.057697181115   113.67614475    58.48419238
 H     50  49  48     2.082875949185   107.40059152   247.58270916
 H     50  49  48     2.080639592294   108.27482364   134.91716345
 H     51  50  49     2.079988318165   109.02675361   308.12973947
 H     51  50  49     2.068923561266   107.72098355   193.90185502
 H     52  51  50     2.061330236121   114.72564580   305.53482820
 H     54  53  52     2.065219056323   113.51499477   358.30669739
 H     54  53  52     2.077597387640   110.47980517   236.83127359
 H     54  53  52     2.077864814675   110.46245817   119.57111550
 H     55  53  52     2.069823445977   111.93446039     0.12020670
 H     55  53  52     2.078340309884   111.05504499   239.12699459
 H     57  49  48     2.064652771825   113.52132840     4.54407921
 H     57  49  48     2.077794294238   110.55097153   243.17981658
 H     57  49  48     2.077415438072   110.44453259   125.86357770
 H      1   2   3     1.838648430733   110.55355848   181.49054510

---------------------
BASIS SET INFORMATION
---------------------
There are 3 groups of distinct atoms

 Group   1 Type O   : 10s4p1d contracted to 3s2p1d pattern {631/31/1}
 Group   2 Type C   : 10s4p1d contracted to 3s2p1d pattern {631/31/1}
 Group   3 Type H   : 4s contracted to 2s pattern {31}

Atom   0O    basis set group =>   1
Atom   1C    basis set group =>   2
Atom   2C    basis set group =>   2
Atom   3O    basis set group =>   1
Atom   4C    basis set group =>   2
Atom   5C    basis set group =>   2
Atom   6O    basis set group =>   1
Atom   7C    basis set group =>   2
Atom   8C    basis set group =>   2
Atom   9C    basis set group =>   2
Atom  10C    basis set group =>   2
Atom  11C    basis set group =>   2
Atom  12C    basis set group =>   2
Atom  13C    basis set group =>   2
Atom  14C    basis set group =>   2
Atom  15C    basis set group =>   2
Atom  16C    basis set group =>   2
Atom  17C    basis set group =>   2
Atom  18C    basis set group =>   2
Atom  19C    basis set group =>   2
Atom  20C    basis set group =>   2
Atom  21C    basis set group =>   2
Atom  22C    basis set group =>   2
Atom  23C    basis set group =>   2
Atom  24C    basis set group =>   2
Atom  25C    basis set group =>   2
Atom  26C    basis set group =>   2
Atom  27C    basis set group =>   2
Atom  28C    basis set group =>   2
Atom  29C    basis set group =>   2
Atom  30C    basis set group =>   2
Atom  31C    basis set group =>   2
Atom  32C    basis set group =>   2
Atom  33C    basis set group =>   2
Atom  34C    basis set group =>   2
Atom  35C    basis set group =>   2
Atom  36C    basis set group =>   2
Atom  37C    basis set group =>   2
Atom  38C    basis set group =>   2
Atom  39C    basis set group =>   2
Atom  40C    basis set group =>   2
Atom  41C    basis set group =>   2
Atom  42C    basis set group =>   2
Atom  43C    basis set group =>   2
Atom  44C    basis set group =>   2
Atom  45C    basis set group =>   2
Atom  46C    basis set group =>   2
Atom  47C    basis set group =>   2
Atom  48C    basis set group =>   2
Atom  49C    basis set group =>   2
Atom  50C    basis set group =>   2
Atom  51C    basis set group =>   2
Atom  52C    basis set group =>   2
Atom  53C    basis set group =>   2
Atom  54C    basis set group =>   2
Atom  55H    basis set group =>   3
Atom  56C    basis set group =>   2
Atom  57C    basis set group =>   2
Atom  58O    basis set group =>   1
Atom  59H    basis set group =>   3
Atom  60H    basis set group =>   3
Atom  61H    basis set group =>   3
Atom  62H    basis set group =>   3
Atom  63H    basis set group =>   3
Atom  64H    basis set group =>   3
Atom  65H    basis set group =>   3
Atom  66H    basis set group =>   3
Atom  67H    basis set group =>   3
Atom  68H    basis set group =>   3
Atom  69H    basis set group =>   3
Atom  70H    basis set group =>   3
Atom  71H    basis set group =>   3
Atom  72H    basis set group =>   3
Atom  73H    basis set group =>   3
Atom  74H    basis set group =>   3
Atom  75H    basis set group =>   3
Atom  76H    basis set group =>   3
Atom  77H    basis set group =>   3
Atom  78H    basis set group =>   3
Atom  79H    basis set group =>   3
Atom  80H    basis set group =>   3
Atom  81H    basis set group =>   3
Atom  82H    basis set group =>   3
Atom  83H    basis set group =>   3
Atom  84H    basis set group =>   3
Atom  85H    basis set group =>   3
Atom  86H    basis set group =>   3
Atom  87H    basis set group =>   3
Atom  88H    basis set group =>   3
Atom  89H    basis set group =>   3
Atom  90H    basis set group =>   3
Atom  91H    basis set group =>   3
Atom  92H    basis set group =>   3
Atom  93H    basis set group =>   3
Atom  94H    basis set group =>   3
Atom  95H    basis set group =>   3
Atom  96H    basis set group =>   3
Atom  97H    basis set group =>   3
Atom  98H    basis set group =>   3
Atom  99H    basis set group =>   3
Atom 100H    basis set group =>   3
Atom 101H    basis set group =>   3
Atom 102H    basis set group =>   3
Atom 103H    basis set group =>   3
Atom 104H    basis set group =>   3
Atom 105H    basis set group =>   3
Atom 106H    basis set group =>   3
Atom 107H    basis set group =>   3
Atom 108H    basis set group =>   3
Atom 109H    basis set group =>   3
Atom 110H    basis set group =>   3
Atom 111H    basis set group =>   3
Atom 112H    basis set group =>   3
Atom 113H    basis set group =>   3
Atom 114H    basis set group =>   3
Atom 115H    basis set group =>   3
Atom 116H    basis set group =>   3
Atom 117H    basis set group =>   3
Atom 118H    basis set group =>   3
Atom 119H    basis set group =>   3
Atom 120H    basis set group =>   3
Atom 121H    basis set group =>   3
Atom 122H    basis set group =>   3
Atom 123H    basis set group =>   3
Atom 124H    basis set group =>   3
Atom 125H    basis set group =>   3
Atom 126H    basis set group =>   3
Atom 127H    basis set group =>   3
Atom 128H    basis set group =>   3
Atom 129H    basis set group =>   3
Atom 130H    basis set group =>   3
Atom 131H    basis set group =>   3
Atom 132H    basis set group =>   3
Atom 133H    basis set group =>   3
Atom 134H    basis set group =>   3
Atom 135H    basis set group =>   3
Atom 136H    basis set group =>   3
Atom 137H    basis set group =>   3
Atom 138H    basis set group =>   3
Atom 139H    basis set group =>   3
Atom 140H    basis set group =>   3
---------------------------------
AUXILIARY/J BASIS SET INFORMATION
---------------------------------
There are 3 groups of distinct atoms

 Group   1 Type O   : 12s5p4d2f1g contracted to 6s4p3d1f1g pattern {711111/2111/211/2/1}
 Group   2 Type C   : 12s5p4d2f1g contracted to 6s4p3d1f1g pattern {711111/2111/211/2/1}
 Group   3 Type H   : 5s2p1d contracted to 3s1p1d pattern {311/2/1}

Atom   0O    basis set group =>   1
Atom   1C    basis set group =>   2
Atom   2C    basis set group =>   2
Atom   3O    basis set group =>   1
Atom   4C    basis set group =>   2
Atom   5C    basis set group =>   2
Atom   6O    basis set group =>   1
Atom   7C    basis set group =>   2
Atom   8C    basis set group =>   2
Atom   9C    basis set group =>   2
Atom  10C    basis set group =>   2
Atom  11C    basis set group =>   2
Atom  12C    basis set group =>   2
Atom  13C    basis set group =>   2
Atom  14C    basis set group =>   2
Atom  15C    basis set group =>   2
Atom  16C    basis set group =>   2
Atom  17C    basis set group =>   2
Atom  18C    basis set group =>   2
Atom  19C    basis set group =>   2
Atom  20C    basis set group =>   2
Atom  21C    basis set group =>   2
Atom  22C    basis set group =>   2
Atom  23C    basis set group =>   2
Atom  24C    basis set group =>   2
Atom  25C    basis set group =>   2
Atom  26C    basis set group =>   2
Atom  27C    basis set group =>   2
Atom  28C    basis set group =>   2
Atom  29C    basis set group =>   2
Atom  30C    basis set group =>   2
Atom  31C    basis set group =>   2
Atom  32C    basis set group =>   2
Atom  33C    basis set group =>   2
Atom  34C    basis set group =>   2
Atom  35C    basis set group =>   2
Atom  36C    basis set group =>   2
Atom  37C    basis set group =>   2
Atom  38C    basis set group =>   2
Atom  39C    basis set group =>   2
Atom  40C    basis set group =>   2
Atom  41C    basis set group =>   2
Atom  42C    basis set group =>   2
Atom  43C    basis set group =>   2
Atom  44C    basis set group =>   2
Atom  45C    basis set group =>   2
Atom  46C    basis set group =>   2
Atom  47C    basis set group =>   2
Atom  48C    basis set group =>   2
Atom  49C    basis set group =>   2
Atom  50C    basis set group =>   2
Atom  51C    basis set group =>   2
Atom  52C    basis set group =>   2
Atom  53C    basis set group =>   2
Atom  54C    basis set group =>   2
Atom  55H    basis set group =>   3
Atom  56C    basis set group =>   2
Atom  57C    basis set group =>   2
Atom  58O    basis set group =>   1
Atom  59H    basis set group =>   3
Atom  60H    basis set group =>   3
Atom  61H    basis set group =>   3
Atom  62H    basis set group =>   3
Atom  63H    basis set group =>   3
Atom  64H    basis set group =>   3
Atom  65H    basis set group =>   3
Atom  66H    basis set group =>   3
Atom  67H    basis set group =>   3
Atom  68H    basis set group =>   3
Atom  69H    basis set group =>   3
Atom  70H    basis set group =>   3
Atom  71H    basis set group =>   3
Atom  72H    basis set group =>   3
Atom  73H    basis set group =>   3
Atom  74H    basis set group =>   3
Atom  75H    basis set group =>   3
Atom  76H    basis set group =>   3
Atom  77H    basis set group =>   3
Atom  78H    basis set group =>   3
Atom  79H    basis set group =>   3
Atom  80H    basis set group =>   3
Atom  81H    basis set group =>   3
Atom  82H    basis set group =>   3
Atom  83H    basis set group =>   3
Atom  84H    basis set group =>   3
Atom  85H    basis set group =>   3
Atom  86H    basis set group =>   3
Atom  87H    basis set group =>   3
Atom  88H    basis set group =>   3
Atom  89H    basis set group =>   3
Atom  90H    basis set group =>   3
Atom  91H    basis set group =>   3
Atom  92H    basis set group =>   3
Atom  93H    basis set group =>   3
Atom  94H    basis set group =>   3
Atom  95H    basis set group =>   3
Atom  96H    basis set group =>   3
Atom  97H    basis set group =>   3
Atom  98H    basis set group =>   3
Atom  99H    basis set group =>   3
Atom 100H    basis set group =>   3
Atom 101H    basis set group =>   3
Atom 102H    basis set group =>   3
Atom 103H    basis set group =>   3
Atom 104H    basis set group =>   3
Atom 105H    basis set group =>   3
Atom 106H    basis set group =>   3
Atom 107H    basis set group =>   3
Atom 108H    basis set group =>   3
Atom 109H    basis set group =>   3
Atom 110H    basis set group =>   3
Atom 111H    basis set group =>   3
Atom 112H    basis set group =>   3
Atom 113H    basis set group =>   3
Atom 114H    basis set group =>   3
Atom 115H    basis set group =>   3
Atom 116H    basis set group =>   3
Atom 117H    basis set group =>   3
Atom 118H    basis set group =>   3
Atom 119H    basis set group =>   3
Atom 120H    basis set group =>   3
Atom 121H    basis set group =>   3
Atom 122H    basis set group =>   3
Atom 123H    basis set group =>   3
Atom 124H    basis set group =>   3
Atom 125H    basis set group =>   3
Atom 126H    basis set group =>   3
Atom 127H    basis set group =>   3
Atom 128H    basis set group =>   3
Atom 129H    basis set group =>   3
Atom 130H    basis set group =>   3
Atom 131H    basis set group =>   3
Atom 132H    basis set group =>   3
Atom 133H    basis set group =>   3
Atom 134H    basis set group =>   3
Atom 135H    basis set group =>   3
Atom 136H    basis set group =>   3
Atom 137H    basis set group =>   3
Atom 138H    basis set group =>   3
Atom 139H    basis set group =>   3
Atom 140H    basis set group =>   3


           ************************************************************
           *        Program running with 4 parallel MPI-processes     *
           *              working on a common directory               *
           ************************************************************
------------------------------------------------------------------------------
                           ORCA GTO INTEGRAL CALCULATION
                           -- RI-GTO INTEGRALS CHOSEN --
------------------------------------------------------------------------------
------------------------------------------------------------------------------
                   ___                                                        
                  /   \      - P O W E R E D   B Y -                         
                 /     \                                                     
                 |  |  |   _    _      __       _____    __    __             
                 |  |  |  | |  | |    /  \     |  _  \  |  |  /  |          
                  \  \/   | |  | |   /    \    | | | |  |  | /  /          
                 / \  \   | |__| |  /  /\  \   | |_| |  |  |/  /          
                |  |  |   |  __  | /  /__\  \  |    /   |      \           
                |  |  |   | |  | | |   __   |  |    \   |  |\   \          
                \     /   | |  | | |  |  |  |  | |\  \  |  | \   \       
                 \___/    |_|  |_| |__|  |__|  |_| \__\ |__|  \__/        
                                                                              
                      - O R C A' S   B I G   F R I E N D -                    
                                      &                                       
                       - I N T E G R A L  F E E D E R -                       
                                                                              
 v1 FN, 2020, v2 2021                                                         
------------------------------------------------------------------------------


Reading SHARK input file UQ9_1e_1H_B3LYP_631Gd_opt.SHARKINP.tmp ... ok
----------------------
SHARK INTEGRAL PACKAGE
----------------------

Number of atoms                             ...    141
Number of basis functions                   ...    978
Number of shells                            ...    514
Maximum angular momentum                    ...      2
Integral batch strategy                     ... SHARK/LIBINT Hybrid
RI-J (if used) integral strategy            ... SPLIT-RIJ (Revised 2003 algorithm where possible)
Printlevel                                  ...      1
Contraction scheme used                     ... SEGMENTED contraction
Coulomb Range Separation                    ... NOT USED
Exchange Range Separation                   ... NOT USED
Finite Nucleus Model                        ... NOT USED
Auxiliary Coulomb fitting basis             ... AVAILABLE
   # of basis functions in Aux-J            ...   3755
   # of shells in Aux-J                     ...   1285
   Maximum angular momentum in Aux-J        ...      4
Auxiliary J/K fitting basis                 ... NOT available
Auxiliary Correlation fitting basis         ... NOT available
Auxiliary 'external' fitting basis          ... NOT available
Integral threshold                          ...     2.500000e-11
Primitive cut-off                           ...     2.500000e-12
Primitive pair pre-selection threshold      ...     2.500000e-12

Calculating pre-screening integrals         ... done (  0.2 sec) Dimension = 514
Organizing shell pair data                  ... done (  0.3 sec)
Shell pair information
Total number of shell pairs                 ...    132355
Shell pairs after pre-screening             ...     36258
Total number of primitive shell pairs       ...    724470
Primitive shell pairs kept                  ...    104707
          la=0 lb=0:  15364 shell pairs
          la=1 lb=0:  11854 shell pairs
          la=1 lb=1:   2341 shell pairs
          la=2 lb=0:   4516 shell pairs
          la=2 lb=1:   1835 shell pairs
          la=2 lb=2:    348 shell pairs

Calculating one electron integrals          ... done (  0.2 sec)
Calculating RI/J V-Matrix + Cholesky decomp.... done (  1.1 sec)
Calculating Nuclear repulsion               ... done (  0.0 sec) ENN=   6937.192380002897 Eh

SHARK setup successfully completed in   2.1 seconds

Maximum memory used throughout the entire GTOINT-calculation: 136.9 MB


           ************************************************************
           *        Program running with 4 parallel MPI-processes     *
           *              working on a common directory               *
           ************************************************************
-------------------------------------------------------------------------------
                                 ORCA SCF
-------------------------------------------------------------------------------

------------
SCF SETTINGS
------------
Hamiltonian:
 Density Functional     Method          .... DFT(GTOs)
 Exchange Functional    Exchange        .... B88
   X-Alpha parameter    XAlpha          ....  0.666667
   Becke's b parameter  XBeta           ....  0.004200
 Correlation Functional Correlation     .... LYP
 LDA part of GGA corr.  LDAOpt          .... VWN-5
 Gradients option       PostSCFGGA      .... off
 Hybrid DFT is turned on
   Fraction HF Exchange ScalHFX         ....  0.200000
   Scaling of DF-GGA-X  ScalDFX         ....  0.720000
   Scaling of DF-GGA-C  ScalDFC         ....  0.810000
   Scaling of DF-LDA-C  ScalLDAC        ....  1.000000
   Perturbative correction              ....  0.000000
   Density functional embedding theory  .... OFF
   NL short-range parameter             ....  4.800000
 RI-approximation to the Coulomb term is turned on
   Number of AuxJ basis functions       .... 3755
   RIJ-COSX (HFX calculated with COS-X)).... on


General Settings:
 Integral files         IntName         .... UQ9_1e_1H_B3LYP_631Gd_opt
 Hartree-Fock type      HFTyp           .... UHF
 Total Charge           Charge          ....    0
 Multiplicity           Mult            ....    2
 Number of Electrons    NEL             ....  439
 Basis Dimension        Dim             ....  978
 Nuclear Repulsion      ENuc            ....   6937.1923800029 Eh

Convergence Acceleration:
 DIIS                   CNVDIIS         .... on
   Start iteration      DIISMaxIt       ....    12
   Startup error        DIISStart       ....  0.200000
   # of expansion vecs  DIISMaxEq       ....     5
   Bias factor          DIISBfac        ....   1.050
   Max. coefficient     DIISMaxC        ....  10.000
 Trust-Rad. Augm. Hess. CNVTRAH         .... auto
   Auto Start mean grad. ratio tolernc. ....  1.125000
   Auto Start start iteration           ....     1
   Auto Start num. interpolation iter.  ....    10
   Max. Number of Micro iterations      ....    16
   Max. Number of Macro iterations      .... Maxiter - #DIIS iter
   Number of Davidson start vectors     ....     2
   Converg. threshold I  (grad. norm)   ....   1.000e-05
   Converg. threshold II (energy diff.) ....   1.000e-08
   Grad. Scal. Fac. for Micro threshold ....   0.100
   Minimum threshold for Micro iter.    ....   0.010
   NR start threshold (gradient norm)   ....   0.001
   Initial trust radius                 ....   0.400
   Minimum AH scaling param. (alpha)    ....   1.000
   Maximum AH scaling param. (alpha)    .... 1000.000
   Orbital update algorithm             .... Taylor
   White noise on init. David. guess    .... on
   Maximum white noise                  ....   0.010
   Quad. conv. algorithm                .... NR
 SOSCF                  CNVSOSCF        .... off
 Level Shifting         CNVShift        .... on
   Level shift para.    LevelShift      ....    0.2500
   Turn off err/grad.   ShiftErr        ....    0.0010
 Zerner damping         CNVZerner       .... off
 Static damping         CNVDamp         .... on
   Fraction old density DampFac         ....    0.7000
   Max. Damping (<1)    DampMax         ....    0.9800
   Min. Damping (>=0)   DampMin         ....    0.0000
   Turn off err/grad.   DampErr         ....    0.1000
 Fernandez-Rico         CNVRico         .... off

SCF Procedure:
 Maximum # iterations   MaxIter         ....   125
 SCF integral mode      SCFMode         .... Direct
   Integral package                     .... SHARK and LIBINT hybrid scheme
 Reset frequency        DirectResetFreq ....    20
 Integral Threshold     Thresh          ....  2.500e-11 Eh
 Primitive CutOff       TCut            ....  2.500e-12 Eh

Convergence Tolerance:
 Convergence Check Mode ConvCheckMode   .... Total+1el-Energy
 Convergence forced     ConvForced      .... 0
 Energy Change          TolE            ....  1.000e-08 Eh
 1-El. energy change                    ....  1.000e-05 Eh
 DIIS Error             TolErr          ....  5.000e-07


Diagonalization of the overlap matrix:
Smallest eigenvalue                        ... 3.689e-04
Time for diagonalization                   ...    0.187 sec
Threshold for overlap eigenvalues          ... 1.000e-08
Number of eigenvalues below threshold      ... 0
Time for construction of square roots      ...    0.106 sec
Total time needed                          ...    0.297 sec

---------------------
INITIAL GUESS: MOREAD
---------------------
Guess MOs are being read from file: UQ9_1e_1H_B3LYP_631Gd_opt.gbw
Input Geometry matches current geometry (good)
Input basis set matches current basis set (good)
MOs were renormalized
MOs were reorthogonalized (Cholesky)
                      ------------------
                      INITIAL GUESS DONE (   0.8 sec)
                      ------------------
-------------------
DFT GRID GENERATION
-------------------

General Integration Accuracy     IntAcc      ... 4.959
Radial Grid Type                 RadialGrid  ... OptM3 with GC (2021)
Angular Grid (max. ang.)         AngularGrid ... 6 (Lebedev-590)
Angular grid pruning method      GridPruning ... 4 (adaptive)
Weight generation scheme         WeightScheme... Becke
Basis function cutoff            BFCut       ... 1.0000e-11
Integration weight cutoff        WCut        ... 1.0000e-14
Angular grids for H and He will be reduced by one unit
Partially contracted basis set               ... off
Rotationally invariant grid construction     ... off

Total number of grid points                  ...  1519096
Total number of batches                      ...    23806
Average number of points per batch           ...       63
Average number of grid points per atom       ...    10774
Time for grid setup =   40.589 sec

--------------------
COSX GRID GENERATION
--------------------

GRIDX 1
-------
General Integration Accuracy     IntAcc      ... 4.020
Radial Grid Type                 RadialGrid  ... OptM3 with GC (2021)
Angular Grid (max. ang.)         AngularGrid ... 2 (Lebedev-110)
Angular grid pruning method      GridPruning ... 4 (adaptive)
Weight generation scheme         WeightScheme... Becke
Basis function cutoff            BFCut       ... 1.0000e-11
Integration weight cutoff        WCut        ... 1.0000e-14
Angular grids for H and He will be reduced by one unit
Partially contracted basis set               ... on
Rotationally invariant grid construction     ... off

Total number of grid points                  ...   160606
Total number of batches                      ...     2579
Average number of points per batch           ...       62
Average number of grid points per atom       ...     1139
UseSFitting                                  ... on

GRIDX 2
-------
General Integration Accuracy     IntAcc      ... 4.338
Radial Grid Type                 RadialGrid  ... OptM3 with GC (2021)
Angular Grid (max. ang.)         AngularGrid ... 3 (Lebedev-194)
Angular grid pruning method      GridPruning ... 4 (adaptive)
Weight generation scheme         WeightScheme... Becke
Basis function cutoff            BFCut       ... 1.0000e-11
Integration weight cutoff        WCut        ... 1.0000e-14
Angular grids for H and He will be reduced by one unit
Partially contracted basis set               ... on
Rotationally invariant grid construction     ... off

Total number of grid points                  ...   347468
Total number of batches                      ...     5499
Average number of points per batch           ...       63
Average number of grid points per atom       ...     2464
UseSFitting                                  ... on

GRIDX 3
-------
General Integration Accuracy     IntAcc      ... 4.871
Radial Grid Type                 RadialGrid  ... OptM3 with GC (2021)
Angular Grid (max. ang.)         AngularGrid ... 4 (Lebedev-302)
Angular grid pruning method      GridPruning ... 4 (adaptive)
Weight generation scheme         WeightScheme... Becke
Basis function cutoff            BFCut       ... 1.0000e-11
Integration weight cutoff        WCut        ... 1.0000e-14
Angular grids for H and He will be reduced by one unit
Partially contracted basis set               ... on
Rotationally invariant grid construction     ... off

Total number of grid points                  ...   669868
Total number of batches                      ...    10531
Average number of points per batch           ...       63
Average number of grid points per atom       ...     4751
UseSFitting                                  ... on

Time for X-Grid setup             =   30.804 sec


--------------------
CPCM SOLVATION MODEL
--------------------
CPCM parameters:
  Epsilon                                         ...      80.4000
  Refrac                                          ...       1.3300
  Rsolv                                           ...       1.3000
  Surface type                                    ... GAUSSIAN VDW
  Epsilon function type                           ...         CPCM
Radii:
 Radius for O  used is    3.4469 Bohr (=   1.8240 Ang.)
 Radius for C  used is    3.8550 Bohr (=   2.0400 Ang.)
 Radius for H  used is    2.4944 Bohr (=   1.3200 Ang.)
Calculating surface                               ...        done! (  0.0s)
GEPOL surface points                              ...         7366
GEPOL Volume                                      ...    7412.8014
GEPOL Surface-area                                ...    3756.0592
Calculating surface distance matrix               ...        done! (  0.5s)
Performing Cholesky decomposition & store         ...        done! (  3.7s)
Overall time for CPCM initialization              ...                 4.3s
--------------
SCF ITERATIONS
--------------
ITER       Energy         Delta-E        Max-DP      RMS-DP      [F,P]     Damp
               ***  Starting incremental Fock matrix formation  ***
  0  -2406.8009619586   0.000000000000 0.00010138  0.00000105  0.0007214 0.7000
  1  -2406.8009729800  -0.000011021468 0.00009626  0.00000102  0.0005577 0.7000
                               ***Turning on DIIS***
  2  -2406.8009816175  -0.000008637516 0.00026336  0.00000295  0.0004102 0.0000
               *** Restarting incremental Fock matrix formation ***
                                   *** Resetting DIIS ***
  3  -2406.8010036632  -0.000022045700 0.00003088  0.00000039  0.0000331 0.0000
  4  -2406.8010038124  -0.000000149191 0.00001014  0.00000008  0.0000041 0.0000
  5  -2406.8010038195  -0.000000007047 0.00000721  0.00000004  0.0000080 0.0000
  6  -2406.8010038392  -0.000000019746 0.00000296  0.00000002  0.0000041 0.0000
                            ***DIIS convergence achieved***

               *****************************************************
               *                     SUCCESS                       *
               *           SCF CONVERGED AFTER   7 CYCLES          *
               *****************************************************

Old exchange energy                            =    -68.521161779 Eh
New exchange energy                            =    -68.521171601 Eh
Exchange energy change after final integration =     -0.000009822 Eh
Total energy after final integration           =  -2406.801013647 Eh
Final COS-X integration done in                =   162.027 sec

----------------
TOTAL SCF ENERGY
----------------

Total Energy       :        -2406.80101365 Eh          -65492.38515 eV

Components:
Nuclear Repulsion  :         6937.19238000 Eh          188770.60157 eV
Electronic Energy  :        -9343.99339365 Eh         -254262.98672 eV
One Electron Energy:       -17074.67791306 Eh         -464625.60712 eV
Two Electron Energy:         7730.68451941 Eh          210362.62040 eV
Max COSX asymmetry :            0.00000019 Eh               0.00001 eV
CPCM Dielectric    :           -0.03798450 Eh              -1.03361 eV

Virial components:
Potential Energy   :        -4799.18276380 Eh         -130592.40219 eV
Kinetic Energy     :         2392.38175015 Eh           65100.01704 eV
Virial Ratio       :            2.00602716


DFT components:
N(Alpha)           :      220.000059380902 electrons
N(Beta)            :      219.000059106007 electrons
N(Total)           :      439.000118486909 electrons
E(X)               :     -271.681360441572 Eh       
E(C)               :      -17.056954212360 Eh       
E(XC)              :     -288.738314653932 Eh       
DFET-embed. en.    :        0.000000000000 Eh       
CPCM Solvation Model Properties:
Surface-charge          :           -0.05459177
Charge-correction       :           -0.00028036 Eh              -0.00763 eV
Free-energy (cav+disp)  :  This term is not implemented in the current solvation scheme

---------------
SCF CONVERGENCE
---------------

  Last Energy change         ...    1.4243e-08  Tolerance :   1.0000e-08
  Last MAX-Density change    ...    0.0000e+00  Tolerance :   1.0000e-07
  Last RMS-Density change    ...    0.0000e+00  Tolerance :   5.0000e-09
  Last DIIS Error            ...    9.6258e-07  Tolerance :   5.0000e-07

             **** THE GBW FILE WAS UPDATED (UQ9_1e_1H_B3LYP_631Gd_opt.gbw) ****
             **** DENSITY UQ9_1e_1H_B3LYP_631Gd_opt.scfp WAS UPDATED ****
             **** ENERGY FILE WAS UPDATED (UQ9_1e_1H_B3LYP_631Gd_opt.en.tmp) ****
----------------------
UHF SPIN CONTAMINATION
----------------------

Warning: in a DFT calculation there is little theoretical justification to 
         calculate <S**2> as in Hartree-Fock theory. We will do it anyways
         but you should keep in mind that the values have only limited relevance

Expectation value of <S**2>     :     0.769040
Ideal value S*(S+1) for S=0.5   :     0.750000
Deviation                       :     0.019040

             **** THE GBW FILE WAS UPDATED (UQ9_1e_1H_B3LYP_631Gd_opt.gbw) ****
             **** DENSITY UQ9_1e_1H_B3LYP_631Gd_opt.scfp WAS UPDATED ****
----------------
ORBITAL ENERGIES
----------------
                 SPIN UP ORBITALS
  NO   OCC          E(Eh)            E(eV) 
   0   1.0000     -19.190234      -522.1928 
   1   1.0000     -19.180944      -521.9400 
   2   1.0000     -19.161064      -521.3991 
   3   1.0000     -19.120233      -520.2880 
   4   1.0000     -10.263305      -279.2787 
   5   1.0000     -10.252988      -278.9980 
   6   1.0000     -10.245924      -278.8058 
   7   1.0000     -10.238391      -278.6008 
   8   1.0000     -10.221251      -278.1344 
   9   1.0000     -10.217065      -278.0205 
  10   1.0000     -10.199358      -277.5386 
  11   1.0000     -10.195351      -277.4296 
  12   1.0000     -10.177183      -276.9352 
  13   1.0000     -10.176428      -276.9147 
  14   1.0000     -10.175983      -276.9026 
  15   1.0000     -10.175776      -276.8969 
  16   1.0000     -10.175676      -276.8942 
  17   1.0000     -10.175261      -276.8829 
  18   1.0000     -10.174371      -276.8587 
  19   1.0000     -10.174353      -276.8582 
  20   1.0000     -10.174304      -276.8569 
  21   1.0000     -10.174168      -276.8532 
  22   1.0000     -10.172889      -276.8184 
  23   1.0000     -10.170197      -276.7451 
  24   1.0000     -10.169878      -276.7365 
  25   1.0000     -10.167788      -276.6796 
  26   1.0000     -10.167654      -276.6759 
  27   1.0000     -10.167644      -276.6757 
  28   1.0000     -10.167568      -276.6736 
  29   1.0000     -10.167567      -276.6736 
  30   1.0000     -10.167519      -276.6723 
  31   1.0000     -10.166730      -276.6508 
  32   1.0000     -10.166327      -276.6398 
  33   1.0000     -10.166311      -276.6394 
  34   1.0000     -10.166268      -276.6382 
  35   1.0000     -10.166255      -276.6379 
  36   1.0000     -10.166214      -276.6367 
  37   1.0000     -10.165256      -276.6107 
  38   1.0000     -10.164375      -276.5867 
  39   1.0000     -10.164265      -276.5837 
  40   1.0000     -10.163854      -276.5725 
  41   1.0000     -10.162306      -276.5304 
  42   1.0000     -10.160118      -276.4709 
  43   1.0000     -10.159750      -276.4609 
  44   1.0000     -10.159541      -276.4552 
  45   1.0000     -10.159496      -276.4539 
  46   1.0000     -10.159480      -276.4535 
  47   1.0000     -10.159445      -276.4525 
  48   1.0000     -10.159425      -276.4520 
  49   1.0000     -10.159377      -276.4507 
  50   1.0000     -10.159297      -276.4485 
  51   1.0000     -10.159133      -276.4441 
  52   1.0000     -10.158945      -276.4389 
  53   1.0000     -10.158929      -276.4385 
  54   1.0000     -10.158897      -276.4376 
  55   1.0000     -10.158029      -276.4140 
  56   1.0000     -10.157819      -276.4083 
  57   1.0000     -10.157749      -276.4064 
  58   1.0000      -1.083779       -29.4911 
  59   1.0000      -1.072609       -29.1872 
  60   1.0000      -1.041814       -28.3492 
  61   1.0000      -1.009492       -27.4697 
  62   1.0000      -0.849638       -23.1198 
  63   1.0000      -0.817900       -22.2562 
  64   1.0000      -0.816217       -22.2104 
  65   1.0000      -0.814387       -22.1606 
  66   1.0000      -0.810833       -22.0639 
  67   1.0000      -0.806966       -21.9587 
  68   1.0000      -0.801892       -21.8206 
  69   1.0000      -0.796960       -21.6864 
  70   1.0000      -0.791250       -21.5310 
  71   1.0000      -0.787077       -21.4175 
  72   1.0000      -0.782172       -21.2840 
  73   1.0000      -0.761109       -20.7108 
  74   1.0000      -0.755537       -20.5592 
  75   1.0000      -0.749346       -20.3907 
  76   1.0000      -0.742986       -20.2177 
  77   1.0000      -0.736062       -20.0293 
  78   1.0000      -0.729798       -19.8588 
  79   1.0000      -0.727296       -19.7907 
  80   1.0000      -0.720844       -19.6152 
  81   1.0000      -0.713847       -19.4248 
  82   1.0000      -0.711181       -19.3522 
  83   1.0000      -0.703632       -19.1468 
  84   1.0000      -0.683494       -18.5988 
  85   1.0000      -0.678937       -18.4748 
  86   1.0000      -0.678411       -18.4605 
  87   1.0000      -0.677322       -18.4309 
  88   1.0000      -0.674965       -18.3667 
  89   1.0000      -0.673698       -18.3323 
  90   1.0000      -0.669026       -18.2051 
  91   1.0000      -0.666210       -18.1285 
  92   1.0000      -0.663768       -18.0620 
  93   1.0000      -0.661182       -17.9917 
  94   1.0000      -0.658857       -17.9284 
  95   1.0000      -0.633132       -17.2284 
  96   1.0000      -0.625779       -17.0283 
  97   1.0000      -0.621012       -16.8986 
  98   1.0000      -0.609453       -16.5841 
  99   1.0000      -0.602853       -16.4045 
 100   1.0000      -0.600491       -16.3402 
 101   1.0000      -0.599400       -16.3105 
 102   1.0000      -0.587938       -15.9986 
 103   1.0000      -0.579022       -15.7560 
 104   1.0000      -0.575748       -15.6669 
 105   1.0000      -0.572992       -15.5919 
 106   1.0000      -0.546052       -14.8588 
 107   1.0000      -0.525156       -14.2902 
 108   1.0000      -0.515852       -14.0370 
 109   1.0000      -0.510859       -13.9012 
 110   1.0000      -0.508082       -13.8256 
 111   1.0000      -0.505144       -13.7457 
 112   1.0000      -0.503011       -13.6876 
 113   1.0000      -0.501261       -13.6400 
 114   1.0000      -0.497476       -13.5370 
 115   1.0000      -0.493293       -13.4232 
 116   1.0000      -0.489696       -13.3253 
 117   1.0000      -0.485101       -13.2003 
 118   1.0000      -0.483719       -13.1627 
 119   1.0000      -0.476584       -12.9685 
 120   1.0000      -0.468155       -12.7391 
 121   1.0000      -0.460494       -12.5307 
 122   1.0000      -0.459129       -12.4935 
 123   1.0000      -0.455944       -12.4069 
 124   1.0000      -0.455585       -12.3971 
 125   1.0000      -0.452544       -12.3144 
 126   1.0000      -0.450769       -12.2661 
 127   1.0000      -0.449461       -12.2305 
 128   1.0000      -0.447450       -12.1757 
 129   1.0000      -0.444778       -12.1030 
 130   1.0000      -0.442511       -12.0413 
 131   1.0000      -0.441321       -12.0090 
 132   1.0000      -0.439188       -11.9509 
 133   1.0000      -0.437752       -11.9118 
 134   1.0000      -0.435839       -11.8598 
 135   1.0000      -0.434574       -11.8254 
 136   1.0000      -0.434326       -11.8186 
 137   1.0000      -0.428524       -11.6607 
 138   1.0000      -0.423744       -11.5307 
 139   1.0000      -0.422572       -11.4988 
 140   1.0000      -0.421688       -11.4747 
 141   1.0000      -0.417679       -11.3656 
 142   1.0000      -0.415217       -11.2986 
 143   1.0000      -0.411807       -11.2058 
 144   1.0000      -0.409624       -11.1464 
 145   1.0000      -0.407887       -11.0992 
 146   1.0000      -0.406841       -11.0707 
 147   1.0000      -0.405538       -11.0353 
 148   1.0000      -0.404684       -11.0120 
 149   1.0000      -0.403582       -10.9820 
 150   1.0000      -0.402426       -10.9506 
 151   1.0000      -0.401245       -10.9184 
 152   1.0000      -0.400349       -10.8941 
 153   1.0000      -0.398140       -10.8339 
 154   1.0000      -0.397417       -10.8143 
 155   1.0000      -0.393425       -10.7056 
 156   1.0000      -0.392731       -10.6868 
 157   1.0000      -0.389983       -10.6120 
 158   1.0000      -0.387106       -10.5337 
 159   1.0000      -0.385870       -10.5001 
 160   1.0000      -0.383305       -10.4303 
 161   1.0000      -0.381688       -10.3863 
 162   1.0000      -0.378673       -10.3042 
 163   1.0000      -0.377685       -10.2773 
 164   1.0000      -0.376917       -10.2564 
 165   1.0000      -0.372537       -10.1372 
 166   1.0000      -0.372132       -10.1262 
 167   1.0000      -0.370934       -10.0936 
 168   1.0000      -0.368049       -10.0151 
 169   1.0000      -0.366493        -9.9728 
 170   1.0000      -0.365987        -9.9590 
 171   1.0000      -0.365264        -9.9393 
 172   1.0000      -0.363945        -9.9034 
 173   1.0000      -0.363420        -9.8892 
 174   1.0000      -0.361583        -9.8392 
 175   1.0000      -0.357904        -9.7391 
 176   1.0000      -0.357375        -9.7247 
 177   1.0000      -0.356624        -9.7042 
 178   1.0000      -0.355260        -9.6671 
 179   1.0000      -0.353002        -9.6057 
 180   1.0000      -0.351624        -9.5682 
 181   1.0000      -0.349976        -9.5233 
 182   1.0000      -0.346919        -9.4401 
 183   1.0000      -0.344679        -9.3792 
 184   1.0000      -0.343888        -9.3577 
 185   1.0000      -0.342085        -9.3086 
 186   1.0000      -0.341936        -9.3046 
 187   1.0000      -0.340088        -9.2543 
 188   1.0000      -0.337618        -9.1871 
 189   1.0000      -0.333246        -9.0681 
 190   1.0000      -0.332663        -9.0522 
 191   1.0000      -0.330954        -9.0057 
 192   1.0000      -0.329011        -8.9528 
 193   1.0000      -0.327748        -8.9185 
 194   1.0000      -0.325101        -8.8464 
 195   1.0000      -0.322272        -8.7695 
 196   1.0000      -0.318359        -8.6630 
 197   1.0000      -0.314883        -8.5684 
 198   1.0000      -0.312816        -8.5122 
 199   1.0000      -0.312083        -8.4922 
 200   1.0000      -0.307123        -8.3572 
 201   1.0000      -0.302996        -8.2449 
 202   1.0000      -0.299862        -8.1597 
 203   1.0000      -0.296047        -8.0559 
 204   1.0000      -0.293682        -7.9915 
 205   1.0000      -0.291408        -7.9296 
 206   1.0000      -0.287732        -7.8296 
 207   1.0000      -0.275137        -7.4869 
 208   1.0000      -0.250047        -6.8041 
 209   1.0000      -0.237576        -6.4648 
 210   1.0000      -0.233358        -6.3500 
 211   1.0000      -0.228887        -6.2283 
 212   1.0000      -0.227657        -6.1949 
 213   1.0000      -0.224621        -6.1123 
 214   1.0000      -0.222992        -6.0679 
 215   1.0000      -0.221004        -6.0138 
 216   1.0000      -0.215774        -5.8715 
 217   1.0000      -0.214499        -5.8368 
 218   1.0000      -0.206931        -5.6309 
 219   1.0000      -0.182893        -4.9768 
 220   0.0000       0.000570         0.0155 
 221   0.0000       0.013260         0.3608 
 222   0.0000       0.025345         0.6897 
 223   0.0000       0.030816         0.8385 
 224   0.0000       0.033313         0.9065 
 225   0.0000       0.035168         0.9570 
 226   0.0000       0.037259         1.0139 
 227   0.0000       0.038345         1.0434 
 228   0.0000       0.039206         1.0668 
 229   0.0000       0.042326         1.1518 
 230   0.0000       0.043616         1.1869 
 231   0.0000       0.065715         1.7882 
 232   0.0000       0.087425         2.3790 
 233   0.0000       0.095303         2.5933 
 234   0.0000       0.095973         2.6116 
 235   0.0000       0.097420         2.6509 
 236   0.0000       0.102291         2.7835 
 237   0.0000       0.104345         2.8394 
 238   0.0000       0.105590         2.8733 
 239   0.0000       0.110246         3.0000 
 240   0.0000       0.112001         3.0477 
 241   0.0000       0.116589         3.1726 
 242   0.0000       0.117816         3.2059 
 243   0.0000       0.120086         3.2677 
 244   0.0000       0.122276         3.3273 
 245   0.0000       0.125220         3.4074 
 246   0.0000       0.125525         3.4157 
 247   0.0000       0.128274         3.4905 
 248   0.0000       0.132239         3.5984 
 249   0.0000       0.132652         3.6097 
 250   0.0000       0.136881         3.7247 
 251   0.0000       0.138798         3.7769 
 252   0.0000       0.140129         3.8131 
 253   0.0000       0.143060         3.8929 
 254   0.0000       0.143368         3.9013 
 255   0.0000       0.147216         4.0060 
 256   0.0000       0.148350         4.0368 
 257   0.0000       0.149045         4.0557 
 258   0.0000       0.149164         4.0589 
 259   0.0000       0.151236         4.1153 
 260   0.0000       0.151633         4.1262 
 261   0.0000       0.151802         4.1307 
 262   0.0000       0.152584         4.1520 
 263   0.0000       0.154837         4.2133 
 264   0.0000       0.155944         4.2434 
 265   0.0000       0.156310         4.2534 
 266   0.0000       0.157488         4.2855 
 267   0.0000       0.162479         4.4213 
 268   0.0000       0.163937         4.4610 
 269   0.0000       0.164771         4.4836 
 270   0.0000       0.167703         4.5634 
 271   0.0000       0.168142         4.5754 
 272   0.0000       0.169532         4.6132 
 273   0.0000       0.171548         4.6681 
 274   0.0000       0.172650         4.6980 
 275   0.0000       0.174997         4.7619 
 276   0.0000       0.175399         4.7729 
 277   0.0000       0.175698         4.7810 
 278   0.0000       0.177714         4.8358 
 279   0.0000       0.179807         4.8928 
 280   0.0000       0.180292         4.9060 
 281   0.0000       0.181542         4.9400 
 282   0.0000       0.182921         4.9775 
 283   0.0000       0.184444         5.0190 
 284   0.0000       0.185734         5.0541 
 285   0.0000       0.187278         5.0961 
 286   0.0000       0.188440         5.1277 
 287   0.0000       0.191662         5.2154 
 288   0.0000       0.192559         5.2398 
 289   0.0000       0.194758         5.2996 
 290   0.0000       0.195176         5.3110 
 291   0.0000       0.196782         5.3547 
 292   0.0000       0.197851         5.3838 
 293   0.0000       0.199710         5.4344 
 294   0.0000       0.201881         5.4935 
 295   0.0000       0.202730         5.5166 
 296   0.0000       0.205210         5.5841 
 297   0.0000       0.208491         5.6733 
 298   0.0000       0.208875         5.6838 
 299   0.0000       0.210695         5.7333 
 300   0.0000       0.212210         5.7745 
 301   0.0000       0.212727         5.7886 
 302   0.0000       0.213693         5.8149 
 303   0.0000       0.217629         5.9220 
 304   0.0000       0.218430         5.9438 
 305   0.0000       0.220825         6.0090 
 306   0.0000       0.221899         6.0382 
 307   0.0000       0.225887         6.1467 
 308   0.0000       0.227876         6.2008 
 309   0.0000       0.229541         6.2461 
 310   0.0000       0.231764         6.3066 
 311   0.0000       0.233099         6.3429 
 312   0.0000       0.235066         6.3965 
 313   0.0000       0.236640         6.4393 
 314   0.0000       0.239190         6.5087 
 315   0.0000       0.240937         6.5562 
 316   0.0000       0.241595         6.5741 
 317   0.0000       0.241741         6.5781 
 318   0.0000       0.243581         6.6282 
 319   0.0000       0.244276         6.6471 
 320   0.0000       0.248061         6.7501 
 321   0.0000       0.248390         6.7590 
 322   0.0000       0.251404         6.8410 
 323   0.0000       0.254748         6.9320 
 324   0.0000       0.257365         7.0033 
 325   0.0000       0.259249         7.0545 
 326   0.0000       0.259951         7.0736 
 327   0.0000       0.260815         7.0971 
 328   0.0000       0.262256         7.1363 
 329   0.0000       0.263045         7.1578 
 330   0.0000       0.268748         7.3130 
 331   0.0000       0.274916         7.4808 
 332   0.0000       0.276016         7.5108 
 333   0.0000       0.276778         7.5315 
 334   0.0000       0.278944         7.5904 
 335   0.0000       0.282875         7.6974 
 336   0.0000       0.284104         7.7309 
 337   0.0000       0.285602         7.7716 
 338   0.0000       0.286933         7.8078 
 339   0.0000       0.291072         7.9205 
 340   0.0000       0.293150         7.9770 
 341   0.0000       0.296198         8.0600 
 342   0.0000       0.300816         8.1856 
 343   0.0000       0.303364         8.2550 
 344   0.0000       0.305494         8.3129 
 345   0.0000       0.306137         8.3304 
 346   0.0000       0.308764         8.4019 
 347   0.0000       0.312856         8.5133 
 348   0.0000       0.320027         8.7084 
 349   0.0000       0.342436         9.3182 
 350   0.0000       0.347092         9.4449 
 351   0.0000       0.347382         9.4527 
 352   0.0000       0.349509         9.5106 
 353   0.0000       0.358641         9.7591 
 354   0.0000       0.360057         9.7977 
 355   0.0000       0.360716         9.8156 
 356   0.0000       0.368754        10.0343 
 357   0.0000       0.372071        10.1246 
 358   0.0000       0.376123        10.2348 
 359   0.0000       0.385464        10.4890 
 360   0.0000       0.402295        10.9470 
 361   0.0000       0.418811        11.3964 
 362   0.0000       0.439404        11.9568 
 363   0.0000       0.444640        12.0993 
 364   0.0000       0.449117        12.2211 
 365   0.0000       0.453536        12.3413 
 366   0.0000       0.457205        12.4412 
 367   0.0000       0.459947        12.5158 
 368   0.0000       0.467464        12.7203 
 369   0.0000       0.472388        12.8543 
 370   0.0000       0.481817        13.1109 
 371   0.0000       0.482584        13.1318 
 372   0.0000       0.484963        13.1965 
 373   0.0000       0.497948        13.5498 
 374   0.0000       0.502388        13.6707 
 375   0.0000       0.503397        13.6981 
 376   0.0000       0.505884        13.7658 
 377   0.0000       0.508416        13.8347 
 378   0.0000       0.511314        13.9136 
 379   0.0000       0.512950        13.9581 
 380   0.0000       0.515453        14.0262 
 381   0.0000       0.519552        14.1377 
 382   0.0000       0.522602        14.2207 
 383   0.0000       0.524161        14.2631 
 384   0.0000       0.527233        14.3467 
 385   0.0000       0.529154        14.3990 
 386   0.0000       0.532178        14.4813 
 387   0.0000       0.532492        14.4899 
 388   0.0000       0.535144        14.5620 
 389   0.0000       0.535859        14.5815 
 390   0.0000       0.537405        14.6235 
 391   0.0000       0.537563        14.6278 
 392   0.0000       0.538904        14.6643 
 393   0.0000       0.540356        14.7038 
 394   0.0000       0.541680        14.7399 
 395   0.0000       0.542657        14.7665 
 396   0.0000       0.543747        14.7961 
 397   0.0000       0.544246        14.8097 
 398   0.0000       0.546632        14.8746 
 399   0.0000       0.549211        14.9448 
 400   0.0000       0.550594        14.9824 
 401   0.0000       0.553973        15.0744 
 402   0.0000       0.558581        15.1998 
 403   0.0000       0.561844        15.2886 
 404   0.0000       0.563150        15.3241 
 405   0.0000       0.568938        15.4816 
 406   0.0000       0.570047        15.5118 
 407   0.0000       0.572875        15.5887 
 408   0.0000       0.575193        15.6518 
 409   0.0000       0.575493        15.6600 
 410   0.0000       0.578406        15.7392 
 411   0.0000       0.584285        15.8992 
 412   0.0000       0.586304        15.9541 
 413   0.0000       0.586677        15.9643 
 414   0.0000       0.588289        16.0082 
 415   0.0000       0.590009        16.0550 
 416   0.0000       0.594689        16.1823 
 417   0.0000       0.596278        16.2255 
 418   0.0000       0.599464        16.3123 
 419   0.0000       0.600386        16.3373 
 420   0.0000       0.606883        16.5141 
 421   0.0000       0.609161        16.5761 
 422   0.0000       0.615680        16.7535 
 423   0.0000       0.617639        16.8068 
 424   0.0000       0.623979        16.9793 
 425   0.0000       0.624773        17.0009 
 426   0.0000       0.625251        17.0139 
 427   0.0000       0.625700        17.0262 
 428   0.0000       0.627382        17.0719 
 429   0.0000       0.630429        17.1549 
 430   0.0000       0.634532        17.2665 
 431   0.0000       0.636740        17.3266 
 432   0.0000       0.637833        17.3563 
 433   0.0000       0.638979        17.3875 
 434   0.0000       0.639712        17.4074 
 435   0.0000       0.645450        17.5636 
 436   0.0000       0.647330        17.6148 
 437   0.0000       0.649737        17.6802 
 438   0.0000       0.652863        17.7653 
 439   0.0000       0.656286        17.8585 
 440   0.0000       0.657456        17.8903 
 441   0.0000       0.666055        18.1243 
 442   0.0000       0.667495        18.1635 
 443   0.0000       0.670536        18.2462 
 444   0.0000       0.671776        18.2800 
 445   0.0000       0.675781        18.3889 
 446   0.0000       0.677749        18.4425 
 447   0.0000       0.678975        18.4759 
 448   0.0000       0.679203        18.4821 
 449   0.0000       0.682013        18.5585 
 450   0.0000       0.685189        18.6449 
 451   0.0000       0.685898        18.6642 
 452   0.0000       0.690282        18.7835 
 453   0.0000       0.692492        18.8437 
 454   0.0000       0.693422        18.8690 
 455   0.0000       0.698604        19.0100 
 456   0.0000       0.700240        19.0545 
 457   0.0000       0.701312        19.0837 
 458   0.0000       0.710095        19.3227 
 459   0.0000       0.713053        19.4032 
 460   0.0000       0.716122        19.4867 
 461   0.0000       0.718399        19.5486 
 462   0.0000       0.722629        19.6637 
 463   0.0000       0.724931        19.7264 
 464   0.0000       0.729706        19.8563 
 465   0.0000       0.734063        19.9749 
 466   0.0000       0.737349        20.0643 
 467   0.0000       0.739091        20.1117 
 468   0.0000       0.739575        20.1249 
 469   0.0000       0.742539        20.2055 
 470   0.0000       0.745398        20.2833 
 471   0.0000       0.745693        20.2913 
 472   0.0000       0.748433        20.3659 
 473   0.0000       0.749764        20.4021 
 474   0.0000       0.751589        20.4518 
 475   0.0000       0.757612        20.6157 
 476   0.0000       0.759987        20.6803 
 477   0.0000       0.763349        20.7718 
 478   0.0000       0.763563        20.7776 
 479   0.0000       0.765236        20.8231 
 480   0.0000       0.768960        20.9245 
 481   0.0000       0.771596        20.9962 
 482   0.0000       0.771721        20.9996 
 483   0.0000       0.774373        21.0718 
 484   0.0000       0.775350        21.0983 
 485   0.0000       0.777244        21.1499 
 486   0.0000       0.780442        21.2369 
 487   0.0000       0.782919        21.3043 
 488   0.0000       0.786265        21.3953 
 489   0.0000       0.789890        21.4940 
 490   0.0000       0.794365        21.6158 
 491   0.0000       0.799508        21.7557 
 492   0.0000       0.800995        21.7962 
 493   0.0000       0.802807        21.8455 
 494   0.0000       0.807262        21.9667 
 495   0.0000       0.808735        22.0068 
 496   0.0000       0.813720        22.1425 
 497   0.0000       0.815262        22.1844 
 498   0.0000       0.821694        22.3594 
 499   0.0000       0.823011        22.3953 
 500   0.0000       0.827452        22.5161 
 501   0.0000       0.829644        22.5758 
 502   0.0000       0.831938        22.6382 
 503   0.0000       0.833746        22.6874 
 504   0.0000       0.841262        22.8919 
 505   0.0000       0.845368        23.0036 
 506   0.0000       0.846127        23.0243 
 507   0.0000       0.847574        23.0637 
 508   0.0000       0.850794        23.1513 
 509   0.0000       0.852487        23.1973 
 510   0.0000       0.852960        23.2102 
 511   0.0000       0.855820        23.2881 
 512   0.0000       0.857151        23.3243 
 513   0.0000       0.858473        23.3602 
 514   0.0000       0.860776        23.4229 
 515   0.0000       0.861701        23.4481 
 516   0.0000       0.863155        23.4876 
 517   0.0000       0.865220        23.5438 
 518   0.0000       0.869188        23.6518 
 519   0.0000       0.871180        23.7060 
 520   0.0000       0.871860        23.7245 
 521   0.0000       0.874771        23.8037 
 522   0.0000       0.875847        23.8330 
 523   0.0000       0.877890        23.8886 
 524   0.0000       0.879564        23.9342 
 525   0.0000       0.882110        24.0034 
 526   0.0000       0.884150        24.0589 
 527   0.0000       0.890544        24.2329 
 528   0.0000       0.894905        24.3516 
 529   0.0000       0.896467        24.3941 
 530   0.0000       0.897811        24.4307 
 531   0.0000       0.898244        24.4425 
 532   0.0000       0.899616        24.4798 
 533   0.0000       0.901698        24.5364 
 534   0.0000       0.904415        24.6104 
 535   0.0000       0.905294        24.6343 
 536   0.0000       0.910274        24.7698 
 537   0.0000       0.912925        24.8419 
 538   0.0000       0.914463        24.8838 
 539   0.0000       0.914704        24.8904 
 540   0.0000       0.915709        24.9177 
 541   0.0000       0.916906        24.9503 
 542   0.0000       0.917906        24.9775 
 543   0.0000       0.918904        25.0046 
 544   0.0000       0.920617        25.0513 
 545   0.0000       0.921947        25.0875 
 546   0.0000       0.924354        25.1529 
 547   0.0000       0.925480        25.1836 
 548   0.0000       0.926794        25.2193 
 549   0.0000       0.929208        25.2850 
 550   0.0000       0.931382        25.3442 
 551   0.0000       0.936676        25.4882 
 552   0.0000       0.938043        25.5254 
 553   0.0000       0.941698        25.6249 
 554   0.0000       0.942042        25.6343 
 555   0.0000       0.944315        25.6961 
 556   0.0000       0.944767        25.7084 
 557   0.0000       0.947270        25.7765 
 558   0.0000       0.948566        25.8118 
 559   0.0000       0.949864        25.8471 
 560   0.0000       0.954992        25.9867 
 561   0.0000       0.956786        26.0355 
 562   0.0000       0.957972        26.0677 
 563   0.0000       0.958898        26.0929 
 564   0.0000       0.960824        26.1453 
 565   0.0000       0.961615        26.1669 
 566   0.0000       0.962589        26.1934 
 567   0.0000       0.964486        26.2450 
 568   0.0000       0.966571        26.3017 
 569   0.0000       0.967822        26.3358 
 570   0.0000       0.970339        26.4043 
 571   0.0000       0.970843        26.4180 
 572   0.0000       0.972303        26.4577 
 573   0.0000       0.974164        26.5083 
 574   0.0000       0.975726        26.5509 
 575   0.0000       0.978720        26.6323 
 576   0.0000       0.981253        26.7013 
 577   0.0000       0.982346        26.7310 
 578   0.0000       0.984292        26.7839 
 579   0.0000       0.988241        26.8914 
 580   0.0000       0.988935        26.9103 
 581   0.0000       0.993495        27.0344 
 582   0.0000       0.994932        27.0735 
 583   0.0000       0.996372        27.1127 
 584   0.0000       0.997565        27.1451 
 585   0.0000       1.002336        27.2750 
 586   0.0000       1.004609        27.3368 
 587   0.0000       1.010320        27.4922 
 588   0.0000       1.012595        27.5541 
 589   0.0000       1.014395        27.6031 
 590   0.0000       1.015555        27.6347 
 591   0.0000       1.019251        27.7352 
 592   0.0000       1.022515        27.8241 
 593   0.0000       1.025519        27.9058 
 594   0.0000       1.026569        27.9344 
 595   0.0000       1.027763        27.9669 
 596   0.0000       1.029777        28.0217 
 597   0.0000       1.031185        28.0600 
 598   0.0000       1.035325        28.1726 
 599   0.0000       1.038705        28.2646 
 600   0.0000       1.039521        28.2868 
 601   0.0000       1.040374        28.3100 
 602   0.0000       1.047603        28.5067 
 603   0.0000       1.055433        28.7198 
 604   0.0000       1.058642        28.8071 
 605   0.0000       1.064125        28.9563 
 606   0.0000       1.066394        29.0180 
 607   0.0000       1.081305        29.4238 
 608   0.0000       1.083042        29.4711 
 609   0.0000       1.090196        29.6657 
 610   0.0000       1.092134        29.7185 
 611   0.0000       1.097714        29.8703 
 612   0.0000       1.099528        29.9197 
 613   0.0000       1.105187        30.0737 
 614   0.0000       1.108481        30.1633 
 615   0.0000       1.115693        30.3596 
 616   0.0000       1.122523        30.5454 
 617   0.0000       1.130561        30.7641 
 618   0.0000       1.141256        31.0552 
 619   0.0000       1.145861        31.1805 
 620   0.0000       1.153731        31.3946 
 621   0.0000       1.157388        31.4941 
 622   0.0000       1.165334        31.7104 
 623   0.0000       1.175427        31.9850 
 624   0.0000       1.177007        32.0280 
 625   0.0000       1.180262        32.1166 
 626   0.0000       1.181664        32.1547 
 627   0.0000       1.188524        32.3414 
 628   0.0000       1.192428        32.4476 
 629   0.0000       1.197616        32.5888 
 630   0.0000       1.202651        32.7258 
 631   0.0000       1.209348        32.9080 
 632   0.0000       1.214770        33.0556 
 633   0.0000       1.219497        33.1842 
 634   0.0000       1.220961        33.2240 
 635   0.0000       1.233815        33.5738 
 636   0.0000       1.235842        33.6290 
 637   0.0000       1.242520        33.8107 
 638   0.0000       1.245789        33.8997 
 639   0.0000       1.247117        33.9358 
 640   0.0000       1.253820        34.1182 
 641   0.0000       1.257104        34.2075 
 642   0.0000       1.262158        34.3451 
 643   0.0000       1.263031        34.3688 
 644   0.0000       1.270568        34.5739 
 645   0.0000       1.272539        34.6275 
 646   0.0000       1.292273        35.1645 
 647   0.0000       1.294764        35.2323 
 648   0.0000       1.300168        35.3794 
 649   0.0000       1.312398        35.7122 
 650   0.0000       1.314565        35.7711 
 651   0.0000       1.319529        35.9062 
 652   0.0000       1.324114        36.0310 
 653   0.0000       1.328474        36.1496 
 654   0.0000       1.336139        36.3582 
 655   0.0000       1.338927        36.4341 
 656   0.0000       1.355601        36.8878 
 657   0.0000       1.357982        36.9526 
 658   0.0000       1.360869        37.0311 
 659   0.0000       1.366216        37.1766 
 660   0.0000       1.368766        37.2460 
 661   0.0000       1.369750        37.2728 
 662   0.0000       1.377667        37.4882 
 663   0.0000       1.389494        37.8101 
 664   0.0000       1.396175        37.9919 
 665   0.0000       1.401972        38.1496 
 666   0.0000       1.402965        38.1766 
 667   0.0000       1.405680        38.2505 
 668   0.0000       1.409628        38.3579 
 669   0.0000       1.412330        38.4314 
 670   0.0000       1.414852        38.5001 
 671   0.0000       1.416134        38.5350 
 672   0.0000       1.427553        38.8457 
 673   0.0000       1.434397        39.0319 
 674   0.0000       1.452318        39.5196 
 675   0.0000       1.458967        39.7005 
 676   0.0000       1.463971        39.8367 
 677   0.0000       1.467176        39.9239 
 678   0.0000       1.483748        40.3748 
 679   0.0000       1.488127        40.4940 
 680   0.0000       1.499062        40.7916 
 681   0.0000       1.499929        40.8151 
 682   0.0000       1.503816        40.9209 
 683   0.0000       1.506173        40.9851 
 684   0.0000       1.510125        41.0926 
 685   0.0000       1.513301        41.1790 
 686   0.0000       1.518876        41.3307 
 687   0.0000       1.521827        41.4110 
 688   0.0000       1.525484        41.5105 
 689   0.0000       1.529963        41.6324 
 690   0.0000       1.533230        41.7213 
 691   0.0000       1.538733        41.8710 
 692   0.0000       1.547477        42.1090 
 693   0.0000       1.554539        42.3012 
 694   0.0000       1.555990        42.3406 
 695   0.0000       1.561511        42.4909 
 696   0.0000       1.563807        42.5533 
 697   0.0000       1.571866        42.7726 
 698   0.0000       1.586618        43.1741 
 699   0.0000       1.590381        43.2765 
 700   0.0000       1.598603        43.5002 
 701   0.0000       1.616249        43.9804 
 702   0.0000       1.624565        44.2066 
 703   0.0000       1.628186        44.3052 
 704   0.0000       1.629387        44.3379 
 705   0.0000       1.636503        44.5315 
 706   0.0000       1.647201        44.8226 
 707   0.0000       1.648948        44.8702 
 708   0.0000       1.662614        45.2420 
 709   0.0000       1.662874        45.2491 
 710   0.0000       1.676180        45.6112 
 711   0.0000       1.684788        45.8454 
 712   0.0000       1.694063        46.0978 
 713   0.0000       1.701716        46.3061 
 714   0.0000       1.702277        46.3213 
 715   0.0000       1.710910        46.5562 
 716   0.0000       1.713150        46.6172 
 717   0.0000       1.730083        47.0779 
 718   0.0000       1.736738        47.2591 
 719   0.0000       1.748833        47.5882 
 720   0.0000       1.757098        47.8131 
 721   0.0000       1.760462        47.9046 
 722   0.0000       1.762909        47.9712 
 723   0.0000       1.770174        48.1689 
 724   0.0000       1.772396        48.2293 
 725   0.0000       1.773818        48.2680 
 726   0.0000       1.776468        48.3401 
 727   0.0000       1.783674        48.5362 
 728   0.0000       1.785566        48.5877 
 729   0.0000       1.787292        48.6347 
 730   0.0000       1.789677        48.6996 
 731   0.0000       1.791976        48.7622 
 732   0.0000       1.797470        48.9116 
 733   0.0000       1.808803        49.2200 
 734   0.0000       1.811861        49.3033 
 735   0.0000       1.815941        49.4143 
 736   0.0000       1.819841        49.5204 
 737   0.0000       1.822433        49.5909 
 738   0.0000       1.826084        49.6903 
 739   0.0000       1.832642        49.8687 
 740   0.0000       1.835730        49.9528 
 741   0.0000       1.838431        50.0263 
 742   0.0000       1.839287        50.0495 
 743   0.0000       1.844189        50.1829 
 744   0.0000       1.845454        50.2174 
 745   0.0000       1.846861        50.2556 
 746   0.0000       1.849250        50.3206 
 747   0.0000       1.855115        50.4802 
 748   0.0000       1.857594        50.5477 
 749   0.0000       1.857915        50.5564 
 750   0.0000       1.864365        50.7319 
 751   0.0000       1.866734        50.7964 
 752   0.0000       1.870793        50.9069 
 753   0.0000       1.871417        50.9238 
 754   0.0000       1.872758        50.9603 
 755   0.0000       1.875929        51.0466 
 756   0.0000       1.879396        51.1410 
 757   0.0000       1.882853        51.2350 
 758   0.0000       1.887578        51.3636 
 759   0.0000       1.890740        51.4496 
 760   0.0000       1.895186        51.5706 
 761   0.0000       1.898436        51.6591 
 762   0.0000       1.899986        51.7012 
 763   0.0000       1.902627        51.7731 
 764   0.0000       1.908791        51.9408 
 765   0.0000       1.909206        51.9521 
 766   0.0000       1.920226        52.2520 
 767   0.0000       1.922609        52.3168 
 768   0.0000       1.926056        52.4106 
 769   0.0000       1.928134        52.4672 
 770   0.0000       1.928464        52.4762 
 771   0.0000       1.933383        52.6100 
 772   0.0000       1.940224        52.7962 
 773   0.0000       1.945821        52.9485 
 774   0.0000       1.947824        53.0030 
 775   0.0000       1.950706        53.0814 
 776   0.0000       1.951086        53.0918 
 777   0.0000       1.954612        53.1877 
 778   0.0000       1.963996        53.4430 
 779   0.0000       1.966558        53.5128 
 780   0.0000       1.969448        53.5914 
 781   0.0000       1.972855        53.6841 
 782   0.0000       1.976032        53.7706 
 783   0.0000       1.980492        53.8919 
 784   0.0000       1.980771        53.8995 
 785   0.0000       1.983982        53.9869 
 786   0.0000       1.987594        54.0852 
 787   0.0000       1.987775        54.0901 
 788   0.0000       1.993516        54.2463 
 789   0.0000       1.999488        54.4088 
 790   0.0000       2.002477        54.4902 
 791   0.0000       2.009264        54.6749 
 792   0.0000       2.015181        54.8359 
 793   0.0000       2.019695        54.9587 
 794   0.0000       2.022588        55.0374 
 795   0.0000       2.024930        55.1012 
 796   0.0000       2.029105        55.2148 
 797   0.0000       2.032399        55.3044 
 798   0.0000       2.034666        55.3661 
 799   0.0000       2.037540        55.4443 
 800   0.0000       2.042380        55.5760 
 801   0.0000       2.047201        55.7072 
 802   0.0000       2.055069        55.9213 
 803   0.0000       2.057903        55.9984 
 804   0.0000       2.059760        56.0489 
 805   0.0000       2.062659        56.1278 
 806   0.0000       2.068092        56.2757 
 807   0.0000       2.070245        56.3342 
 808   0.0000       2.073288        56.4170 
 809   0.0000       2.078850        56.5684 
 810   0.0000       2.082134        56.6577 
 811   0.0000       2.089529        56.8590 
 812   0.0000       2.094481        56.9937 
 813   0.0000       2.098710        57.1088 
 814   0.0000       2.102536        57.2129 
 815   0.0000       2.107053        57.3358 
 816   0.0000       2.115310        57.5605 
 817   0.0000       2.118930        57.6590 
 818   0.0000       2.120775        57.7092 
 819   0.0000       2.122008        57.7428 
 820   0.0000       2.124190        57.8021 
 821   0.0000       2.127540        57.8933 
 822   0.0000       2.130272        57.9677 
 823   0.0000       2.134052        58.0705 
 824   0.0000       2.135507        58.1101 
 825   0.0000       2.147735        58.4428 
 826   0.0000       2.150540        58.5192 
 827   0.0000       2.151723        58.5514 
 828   0.0000       2.157772        58.7160 
 829   0.0000       2.161625        58.8208 
 830   0.0000       2.164359        58.8952 
 831   0.0000       2.181002        59.3481 
 832   0.0000       2.182994        59.4023 
 833   0.0000       2.193812        59.6967 
 834   0.0000       2.194530        59.7162 
 835   0.0000       2.198799        59.8324 
 836   0.0000       2.201433        59.9040 
 837   0.0000       2.208154        60.0869 
 838   0.0000       2.219220        60.3880 
 839   0.0000       2.221478        60.4495 
 840   0.0000       2.223970        60.5173 
 841   0.0000       2.225917        60.5703 
 842   0.0000       2.228794        60.6486 
 843   0.0000       2.234837        60.8130 
 844   0.0000       2.236736        60.8647 
 845   0.0000       2.247960        61.1701 
 846   0.0000       2.256399        61.3997 
 847   0.0000       2.257350        61.4256 
 848   0.0000       2.264115        61.6097 
 849   0.0000       2.265655        61.6516 
 850   0.0000       2.270385        61.7803 
 851   0.0000       2.284366        62.1607 
 852   0.0000       2.285776        62.1991 
 853   0.0000       2.290225        62.3202 
 854   0.0000       2.290603        62.3305 
 855   0.0000       2.299842        62.5819 
 856   0.0000       2.301005        62.6135 
 857   0.0000       2.302472        62.6535 
 858   0.0000       2.305148        62.7263 
 859   0.0000       2.307871        62.8004 
 860   0.0000       2.314291        62.9751 
 861   0.0000       2.315783        63.0157 
 862   0.0000       2.323509        63.2259 
 863   0.0000       2.327047        63.3222 
 864   0.0000       2.329118        63.3785 
 865   0.0000       2.329538        63.3900 
 866   0.0000       2.332244        63.4636 
 867   0.0000       2.337502        63.6067 
 868   0.0000       2.343696        63.7752 
 869   0.0000       2.350847        63.9698 
 870   0.0000       2.357272        64.1446 
 871   0.0000       2.367103        64.4121 
 872   0.0000       2.367480        64.4224 
 873   0.0000       2.371345        64.5276 
 874   0.0000       2.372635        64.5627 
 875   0.0000       2.374557        64.6150 
 876   0.0000       2.385334        64.9082 
 877   0.0000       2.388565        64.9962 
 878   0.0000       2.391336        65.0716 
 879   0.0000       2.393962        65.1430 
 880   0.0000       2.397277        65.2332 
 881   0.0000       2.399311        65.2886 
 882   0.0000       2.403386        65.3995 
 883   0.0000       2.405361        65.4532 
 884   0.0000       2.409872        65.5760 
 885   0.0000       2.415032        65.7164 
 886   0.0000       2.419322        65.8331 
 887   0.0000       2.423057        65.9347 
 888   0.0000       2.428440        66.0812 
 889   0.0000       2.432017        66.1786 
 890   0.0000       2.432146        66.1821 
 891   0.0000       2.436923        66.3120 
 892   0.0000       2.439063        66.3703 
 893   0.0000       2.444261        66.5117 
 894   0.0000       2.449007        66.6409 
 895   0.0000       2.451584        66.7110 
 896   0.0000       2.458108        66.8885 
 897   0.0000       2.463069        67.0235 
 898   0.0000       2.471349        67.2488 
 899   0.0000       2.476088        67.3778 
 900   0.0000       2.481325        67.5203 
 901   0.0000       2.481939        67.5370 
 902   0.0000       2.485810        67.6423 
 903   0.0000       2.490797        67.7780 
 904   0.0000       2.491822        67.8059 
 905   0.0000       2.502020        68.0834 
 906   0.0000       2.505776        68.1856 
 907   0.0000       2.513855        68.4055 
 908   0.0000       2.515540        68.4513 
 909   0.0000       2.518603        68.5347 
 910   0.0000       2.523297        68.6624 
 911   0.0000       2.526598        68.7522 
 912   0.0000       2.529197        68.8229 
 913   0.0000       2.538653        69.0803 
 914   0.0000       2.541243        69.1507 
 915   0.0000       2.543667        69.2167 
 916   0.0000       2.548679        69.3531 
 917   0.0000       2.553480        69.4837 
 918   0.0000       2.560723        69.6808 
 919   0.0000       2.566051        69.8258 
 920   0.0000       2.571328        69.9694 
 921   0.0000       2.579347        70.1876 
 922   0.0000       2.582088        70.2622 
 923   0.0000       2.582172        70.2645 
 924   0.0000       2.590902        70.5020 
 925   0.0000       2.594831        70.6089 
 926   0.0000       2.621520        71.3352 
 927   0.0000       2.622479        71.3613 
 928   0.0000       2.637389        71.7670 
 929   0.0000       2.655309        72.2546 
 930   0.0000       2.656686        72.2921 
 931   0.0000       2.668587        72.6159 
 932   0.0000       2.671714        72.7010 
 933   0.0000       2.677290        72.8528 
 934   0.0000       2.682235        72.9873 
 935   0.0000       2.693153        73.2844 
 936   0.0000       2.696470        73.3747 
 937   0.0000       2.699714        73.4630 
 938   0.0000       2.715298        73.8870 
 939   0.0000       2.723630        74.1137 
 940   0.0000       2.731349        74.3238 
 941   0.0000       2.734991        74.4229 
 942   0.0000       2.744094        74.6706 
 943   0.0000       2.752113        74.8888 
 944   0.0000       2.753287        74.9208 
 945   0.0000       2.755770        74.9883 
 946   0.0000       2.772931        75.4553 
 947   0.0000       2.774036        75.4853 
 948   0.0000       2.781706        75.6941 
 949   0.0000       2.820895        76.7604 
 950   0.0000       2.833012        77.0902 
 951   0.0000       2.885733        78.5248 
 952   0.0000       2.896413        78.8154 
 953   0.0000       2.899757        78.9064 
 954   0.0000       2.904217        79.0278 
 955   0.0000       2.905350        79.0586 
 956   0.0000       2.910430        79.1968 
 957   0.0000       2.911800        79.2341 
 958   0.0000       2.926629        79.6376 
 959   0.0000       2.942003        80.0560 
 960   0.0000       2.961454        80.5853 
 961   0.0000       2.968468        80.7761 
 962   0.0000       2.992514        81.4305 
 963   0.0000       3.011529        81.9479 
 964   0.0000       3.014391        82.0258 
 965   0.0000       3.046908        82.9106 
 966   0.0000       3.050727        83.0145 
 967   0.0000       3.054148        83.1076 
 968   0.0000       3.056692        83.1768 
 969   0.0000       3.060363        83.2767 
 970   0.0000       3.066962        83.4563 
 971   0.0000       3.078642        83.7741 
 972   0.0000       3.081838        83.8611 
 973   0.0000       3.115374        84.7736 
 974   0.0000       3.123374        84.9913 
 975   0.0000       3.170500        86.2737 
 976   0.0000       3.348596        91.1199 
 977   0.0000       3.415153        92.9310 

                 SPIN DOWN ORBITALS
  NO   OCC          E(Eh)            E(eV) 
   0   1.0000     -19.187657      -522.1227 
   1   1.0000     -19.179136      -521.8908 
   2   1.0000     -19.161195      -521.4026 
   3   1.0000     -19.111648      -520.0544 
   4   1.0000     -10.258764      -279.1552 
   5   1.0000     -10.250071      -278.9186 
   6   1.0000     -10.245527      -278.7950 
   7   1.0000     -10.240010      -278.6448 
   8   1.0000     -10.221301      -278.1357 
   9   1.0000     -10.217181      -278.0236 
  10   1.0000     -10.200028      -277.5569 
  11   1.0000     -10.192655      -277.3563 
  12   1.0000     -10.177154      -276.9344 
  13   1.0000     -10.176428      -276.9147 
  14   1.0000     -10.175983      -276.9026 
  15   1.0000     -10.175776      -276.8969 
  16   1.0000     -10.175607      -276.8924 
  17   1.0000     -10.175261      -276.8829 
  18   1.0000     -10.174371      -276.8587 
  19   1.0000     -10.174353      -276.8582 
  20   1.0000     -10.174304      -276.8569 
  21   1.0000     -10.174166      -276.8531 
  22   1.0000     -10.173063      -276.8231 
  23   1.0000     -10.170197      -276.7451 
  24   1.0000     -10.169878      -276.7365 
  25   1.0000     -10.167773      -276.6792 
  26   1.0000     -10.167654      -276.6759 
  27   1.0000     -10.167644      -276.6757 
  28   1.0000     -10.167568      -276.6736 
  29   1.0000     -10.167567      -276.6736 
  30   1.0000     -10.167519      -276.6723 
  31   1.0000     -10.166730      -276.6508 
  32   1.0000     -10.166327      -276.6398 
  33   1.0000     -10.166311      -276.6394 
  34   1.0000     -10.166268      -276.6382 
  35   1.0000     -10.166255      -276.6379 
  36   1.0000     -10.166214      -276.6367 
  37   1.0000     -10.165256      -276.6107 
  38   1.0000     -10.164373      -276.5867 
  39   1.0000     -10.164058      -276.5781 
  40   1.0000     -10.163854      -276.5725 
  41   1.0000     -10.162306      -276.5304 
  42   1.0000     -10.160118      -276.4709 
  43   1.0000     -10.159750      -276.4609 
  44   1.0000     -10.159541      -276.4552 
  45   1.0000     -10.159488      -276.4537 
  46   1.0000     -10.159480      -276.4535 
  47   1.0000     -10.159445      -276.4525 
  48   1.0000     -10.159425      -276.4520 
  49   1.0000     -10.159377      -276.4507 
  50   1.0000     -10.159297      -276.4485 
  51   1.0000     -10.159133      -276.4441 
  52   1.0000     -10.158945      -276.4389 
  53   1.0000     -10.158929      -276.4385 
  54   1.0000     -10.158897      -276.4376 
  55   1.0000     -10.158029      -276.4140 
  56   1.0000     -10.157819      -276.4083 
  57   1.0000     -10.157749      -276.4064 
  58   1.0000      -1.079114       -29.3642 
  59   1.0000      -1.068199       -29.0672 
  60   1.0000      -1.041311       -28.3355 
  61   1.0000      -0.994241       -27.0547 
  62   1.0000      -0.844201       -22.9719 
  63   1.0000      -0.817888       -22.2559 
  64   1.0000      -0.816157       -22.2088 
  65   1.0000      -0.814293       -22.1580 
  66   1.0000      -0.810684       -22.0598 
  67   1.0000      -0.806802       -21.9542 
  68   1.0000      -0.801703       -21.8154 
  69   1.0000      -0.796804       -21.6821 
  70   1.0000      -0.791036       -21.5252 
  71   1.0000      -0.787014       -21.4157 
  72   1.0000      -0.780761       -21.2456 
  73   1.0000      -0.760986       -20.7075 
  74   1.0000      -0.754993       -20.5444 
  75   1.0000      -0.748038       -20.3551 
  76   1.0000      -0.741476       -20.1766 
  77   1.0000      -0.735104       -20.0032 
  78   1.0000      -0.728797       -19.8316 
  79   1.0000      -0.726447       -19.7676 
  80   1.0000      -0.720663       -19.6102 
  81   1.0000      -0.713830       -19.4243 
  82   1.0000      -0.711108       -19.3502 
  83   1.0000      -0.702383       -19.1128 
  84   1.0000      -0.679211       -18.4823 
  85   1.0000      -0.678937       -18.4748 
  86   1.0000      -0.678410       -18.4605 
  87   1.0000      -0.677295       -18.4301 
  88   1.0000      -0.674926       -18.3657 
  89   1.0000      -0.673655       -18.3311 
  90   1.0000      -0.668879       -18.2011 
  91   1.0000      -0.666193       -18.1280 
  92   1.0000      -0.661995       -18.0138 
  93   1.0000      -0.660921       -17.9846 
  94   1.0000      -0.658748       -17.9254 
  95   1.0000      -0.632770       -17.2185 
  96   1.0000      -0.625726       -17.0269 
  97   1.0000      -0.620951       -16.8969 
  98   1.0000      -0.609398       -16.5826 
  99   1.0000      -0.602657       -16.3991 
 100   1.0000      -0.599548       -16.3145 
 101   1.0000      -0.596684       -16.2366 
 102   1.0000      -0.587829       -15.9956 
 103   1.0000      -0.579022       -15.7560 
 104   1.0000      -0.575294       -15.6545 
 105   1.0000      -0.570729       -15.5303 
 106   1.0000      -0.543904       -14.8004 
 107   1.0000      -0.523333       -14.2406 
 108   1.0000      -0.515635       -14.0311 
 109   1.0000      -0.510665       -13.8959 
 110   1.0000      -0.508040       -13.8245 
 111   1.0000      -0.505129       -13.7453 
 112   1.0000      -0.502799       -13.6818 
 113   1.0000      -0.500345       -13.6151 
 114   1.0000      -0.497364       -13.5340 
 115   1.0000      -0.493179       -13.4201 
 116   1.0000      -0.489168       -13.3109 
 117   1.0000      -0.485082       -13.1997 
 118   1.0000      -0.481597       -13.1049 
 119   1.0000      -0.471144       -12.8205 
 120   1.0000      -0.468153       -12.7391 
 121   1.0000      -0.460285       -12.5250 
 122   1.0000      -0.459114       -12.4931 
 123   1.0000      -0.455737       -12.4012 
 124   1.0000      -0.455331       -12.3902 
 125   1.0000      -0.450784       -12.2664 
 126   1.0000      -0.449450       -12.2302 
 127   1.0000      -0.448870       -12.2144 
 128   1.0000      -0.447289       -12.1714 
 129   1.0000      -0.444718       -12.1014 
 130   1.0000      -0.442497       -12.0410 
 131   1.0000      -0.441256       -12.0072 
 132   1.0000      -0.438158       -11.9229 
 133   1.0000      -0.435586       -11.8529 
 134   1.0000      -0.435291       -11.8449 
 135   1.0000      -0.434207       -11.8154 
 136   1.0000      -0.432271       -11.7627 
 137   1.0000      -0.426269       -11.5994 
 138   1.0000      -0.422594       -11.4994 
 139   1.0000      -0.421184       -11.4610 
 140   1.0000      -0.419361       -11.4114 
 141   1.0000      -0.417675       -11.3655 
 142   1.0000      -0.414853       -11.2887 
 143   1.0000      -0.411638       -11.2012 
 144   1.0000      -0.409524       -11.1437 
 145   1.0000      -0.407732       -11.0949 
 146   1.0000      -0.406424       -11.0593 
 147   1.0000      -0.405469       -11.0334 
 148   1.0000      -0.403596       -10.9824 
 149   1.0000      -0.403407       -10.9773 
 150   1.0000      -0.401847       -10.9348 
 151   1.0000      -0.399644       -10.8749 
 152   1.0000      -0.399034       -10.8583 
 153   1.0000      -0.397417       -10.8143 
 154   1.0000      -0.392732       -10.6868 
 155   1.0000      -0.389985       -10.6120 
 156   1.0000      -0.389168       -10.5898 
 157   1.0000      -0.386784       -10.5249 
 158   1.0000      -0.385883       -10.5004 
 159   1.0000      -0.381945       -10.3933 
 160   1.0000      -0.381654       -10.3853 
 161   1.0000      -0.378673       -10.3042 
 162   1.0000      -0.377775       -10.2798 
 163   1.0000      -0.376917       -10.2564 
 164   1.0000      -0.376032       -10.2323 
 165   1.0000      -0.372476       -10.1356 
 166   1.0000      -0.372131       -10.1262 
 167   1.0000      -0.370913       -10.0930 
 168   1.0000      -0.366491        -9.9727 
 169   1.0000      -0.365983        -9.9589 
 170   1.0000      -0.365149        -9.9362 
 171   1.0000      -0.364562        -9.9202 
 172   1.0000      -0.363929        -9.9030 
 173   1.0000      -0.363420        -9.8892 
 174   1.0000      -0.361583        -9.8392 
 175   1.0000      -0.357901        -9.7390 
 176   1.0000      -0.356944        -9.7129 
 177   1.0000      -0.356623        -9.7042 
 178   1.0000      -0.354428        -9.6445 
 179   1.0000      -0.352714        -9.5978 
 180   1.0000      -0.351276        -9.5587 
 181   1.0000      -0.349773        -9.5178 
 182   1.0000      -0.345041        -9.3890 
 183   1.0000      -0.344620        -9.3776 
 184   1.0000      -0.342219        -9.3123 
 185   1.0000      -0.341586        -9.2950 
 186   1.0000      -0.340072        -9.2538 
 187   1.0000      -0.337545        -9.1851 
 188   1.0000      -0.336871        -9.1667 
 189   1.0000      -0.333114        -9.0645 
 190   1.0000      -0.332347        -9.0436 
 191   1.0000      -0.330908        -9.0045 
 192   1.0000      -0.327719        -8.9177 
 193   1.0000      -0.326716        -8.8904 
 194   1.0000      -0.322288        -8.7699 
 195   1.0000      -0.318429        -8.6649 
 196   1.0000      -0.316334        -8.6079 
 197   1.0000      -0.314876        -8.5682 
 198   1.0000      -0.312547        -8.5048 
 199   1.0000      -0.310790        -8.4570 
 200   1.0000      -0.306678        -8.3451 
 201   1.0000      -0.302653        -8.2356 
 202   1.0000      -0.299589        -8.1522 
 203   1.0000      -0.295775        -8.0484 
 204   1.0000      -0.293530        -7.9874 
 205   1.0000      -0.291407        -7.9296 
 206   1.0000      -0.274960        -7.4820 
 207   1.0000      -0.267200        -7.2709 
 208   1.0000      -0.242258        -6.5922 
 209   1.0000      -0.237318        -6.4578 
 210   1.0000      -0.232532        -6.3275 
 211   1.0000      -0.228785        -6.2256 
 212   1.0000      -0.225800        -6.1443 
 213   1.0000      -0.223397        -6.0789 
 214   1.0000      -0.221258        -6.0207 
 215   1.0000      -0.219584        -5.9752 
 216   1.0000      -0.215731        -5.8703 
 217   1.0000      -0.214169        -5.8278 
 218   1.0000      -0.206857        -5.6289 
 219   0.0000      -0.105446        -2.8693 
 220   0.0000       0.012388         0.3371 
 221   0.0000       0.025399         0.6911 
 222   0.0000       0.031044         0.8447 
 223   0.0000       0.033313         0.9065 
 224   0.0000       0.035297         0.9605 
 225   0.0000       0.037265         1.0140 
 226   0.0000       0.037616         1.0236 
 227   0.0000       0.038345         1.0434 
 228   0.0000       0.042326         1.1518 
 229   0.0000       0.043405         1.1811 
 230   0.0000       0.043616         1.1869 
 231   0.0000       0.067142         1.8270 
 232   0.0000       0.087434         2.3792 
 233   0.0000       0.095540         2.5998 
 234   0.0000       0.096179         2.6172 
 235   0.0000       0.097500         2.6531 
 236   0.0000       0.102317         2.7842 
 237   0.0000       0.104356         2.8397 
 238   0.0000       0.105591         2.8733 
 239   0.0000       0.110253         3.0001 
 240   0.0000       0.112002         3.0477 
 241   0.0000       0.116985         3.1833 
 242   0.0000       0.117936         3.2092 
 243   0.0000       0.120092         3.2679 
 244   0.0000       0.123394         3.3577 
 245   0.0000       0.125322         3.4102 
 246   0.0000       0.125641         3.4189 
 247   0.0000       0.128651         3.5008 
 248   0.0000       0.132397         3.6027 
 249   0.0000       0.134297         3.6544 
 250   0.0000       0.136907         3.7254 
 251   0.0000       0.138823         3.7776 
 252   0.0000       0.142344         3.8734 
 253   0.0000       0.143167         3.8958 
 254   0.0000       0.144663         3.9365 
 255   0.0000       0.147453         4.0124 
 256   0.0000       0.148395         4.0380 
 257   0.0000       0.149051         4.0559 
 258   0.0000       0.150075         4.0837 
 259   0.0000       0.151574         4.1246 
 260   0.0000       0.151798         4.1306 
 261   0.0000       0.152509         4.1500 
 262   0.0000       0.154355         4.2002 
 263   0.0000       0.155317         4.2264 
 264   0.0000       0.156045         4.2462 
 265   0.0000       0.156342         4.2543 
 266   0.0000       0.157544         4.2870 
 267   0.0000       0.162506         4.4220 
 268   0.0000       0.164242         4.4692 
 269   0.0000       0.164833         4.4853 
 270   0.0000       0.167740         4.5644 
 271   0.0000       0.168322         4.5803 
 272   0.0000       0.169976         4.6253 
 273   0.0000       0.171724         4.6729 
 274   0.0000       0.172742         4.7005 
 275   0.0000       0.175423         4.7735 
 276   0.0000       0.175581         4.7778 
 277   0.0000       0.175781         4.7833 
 278   0.0000       0.177822         4.8388 
 279   0.0000       0.179907         4.8955 
 280   0.0000       0.180646         4.9156 
 281   0.0000       0.181694         4.9441 
 282   0.0000       0.183464         4.9923 
 283   0.0000       0.184573         5.0225 
 284   0.0000       0.186098         5.0640 
 285   0.0000       0.187297         5.0966 
 286   0.0000       0.189075         5.1450 
 287   0.0000       0.191662         5.2154 
 288   0.0000       0.192561         5.2398 
 289   0.0000       0.194775         5.3001 
 290   0.0000       0.195842         5.3291 
 291   0.0000       0.197199         5.3661 
 292   0.0000       0.197900         5.3851 
 293   0.0000       0.200026         5.4430 
 294   0.0000       0.202103         5.4995 
 295   0.0000       0.202916         5.5216 
 296   0.0000       0.207588         5.6488 
 297   0.0000       0.208872         5.6837 
 298   0.0000       0.208956         5.6860 
 299   0.0000       0.211077         5.7437 
 300   0.0000       0.212217         5.7747 
 301   0.0000       0.213692         5.8148 
 302   0.0000       0.214174         5.8280 
 303   0.0000       0.217783         5.9262 
 304   0.0000       0.218506         5.9458 
 305   0.0000       0.220970         6.0129 
 306   0.0000       0.222185         6.0460 
 307   0.0000       0.226171         6.1544 
 308   0.0000       0.228001         6.2042 
 309   0.0000       0.229566         6.2468 
 310   0.0000       0.232515         6.3271 
 311   0.0000       0.233622         6.3572 
 312   0.0000       0.235098         6.3974 
 313   0.0000       0.236695         6.4408 
 314   0.0000       0.239313         6.5120 
 315   0.0000       0.240991         6.5577 
 316   0.0000       0.241687         6.5766 
 317   0.0000       0.242169         6.5898 
 318   0.0000       0.243709         6.6317 
 319   0.0000       0.244302         6.6478 
 320   0.0000       0.248166         6.7529 
 321   0.0000       0.248660         6.7664 
 322   0.0000       0.251611         6.8467 
 323   0.0000       0.254840         6.9345 
 324   0.0000       0.257729         7.0132 
 325   0.0000       0.259258         7.0548 
 326   0.0000       0.259974         7.0743 
 327   0.0000       0.261224         7.1083 
 328   0.0000       0.262262         7.1365 
 329   0.0000       0.263051         7.1580 
 330   0.0000       0.271706         7.3935 
 331   0.0000       0.274997         7.4831 
 332   0.0000       0.276770         7.5313 
 333   0.0000       0.278833         7.5874 
 334   0.0000       0.279178         7.5968 
 335   0.0000       0.282995         7.7007 
 336   0.0000       0.284120         7.7313 
 337   0.0000       0.285890         7.7795 
 338   0.0000       0.290876         7.9152 
 339   0.0000       0.291102         7.9213 
 340   0.0000       0.293938         7.9985 
 341   0.0000       0.296258         8.0616 
 342   0.0000       0.302433         8.2296 
 343   0.0000       0.303471         8.2579 
 344   0.0000       0.305507         8.3133 
 345   0.0000       0.306643         8.3442 
 346   0.0000       0.311935         8.4882 
 347   0.0000       0.314619         8.5612 
 348   0.0000       0.320075         8.7097 
 349   0.0000       0.342599         9.3226 
 350   0.0000       0.347092         9.4449 
 351   0.0000       0.348538         9.4842 
 352   0.0000       0.350756         9.5446 
 353   0.0000       0.358771         9.7627 
 354   0.0000       0.360122         9.7994 
 355   0.0000       0.360803         9.8180 
 356   0.0000       0.368937        10.0393 
 357   0.0000       0.372414        10.1339 
 358   0.0000       0.376124        10.2349 
 359   0.0000       0.390068        10.6143 
 360   0.0000       0.404387        11.0039 
 361   0.0000       0.421223        11.4621 
 362   0.0000       0.439404        11.9568 
 363   0.0000       0.444690        12.1006 
 364   0.0000       0.449267        12.2252 
 365   0.0000       0.453551        12.3418 
 366   0.0000       0.458152        12.4669 
 367   0.0000       0.459989        12.5169 
 368   0.0000       0.467464        12.7203 
 369   0.0000       0.472388        12.8543 
 370   0.0000       0.482584        13.1318 
 371   0.0000       0.483444        13.1552 
 372   0.0000       0.487330        13.2609 
 373   0.0000       0.498497        13.5648 
 374   0.0000       0.502798        13.6818 
 375   0.0000       0.505585        13.7577 
 376   0.0000       0.507142        13.8000 
 377   0.0000       0.509808        13.8726 
 378   0.0000       0.511747        13.9253 
 379   0.0000       0.512950        13.9581 
 380   0.0000       0.515993        14.0409 
 381   0.0000       0.520391        14.1606 
 382   0.0000       0.522885        14.2284 
 383   0.0000       0.524247        14.2655 
 384   0.0000       0.527510        14.3543 
 385   0.0000       0.529155        14.3990 
 386   0.0000       0.532186        14.4815 
 387   0.0000       0.532668        14.4946 
 388   0.0000       0.535191        14.5633 
 389   0.0000       0.535984        14.5849 
 390   0.0000       0.537561        14.6278 
 391   0.0000       0.537657        14.6304 
 392   0.0000       0.539218        14.6729 
 393   0.0000       0.541136        14.7250 
 394   0.0000       0.541690        14.7401 
 395   0.0000       0.542988        14.7754 
 396   0.0000       0.543869        14.7994 
 397   0.0000       0.544301        14.8112 
 398   0.0000       0.546869        14.8811 
 399   0.0000       0.549213        14.9448 
 400   0.0000       0.550596        14.9825 
 401   0.0000       0.553974        15.0744 
 402   0.0000       0.559088        15.2136 
 403   0.0000       0.561855        15.2889 
 404   0.0000       0.564550        15.3622 
 405   0.0000       0.568938        15.4816 
 406   0.0000       0.571148        15.5417 
 407   0.0000       0.575111        15.6496 
 408   0.0000       0.575215        15.6524 
 409   0.0000       0.577057        15.7025 
 410   0.0000       0.578407        15.7392 
 411   0.0000       0.584533        15.9059 
 412   0.0000       0.586424        15.9574 
 413   0.0000       0.587052        15.9745 
 414   0.0000       0.588333        16.0094 
 415   0.0000       0.590050        16.0561 
 416   0.0000       0.594827        16.1861 
 417   0.0000       0.596309        16.2264 
 418   0.0000       0.599466        16.3123 
 419   0.0000       0.601944        16.3797 
 420   0.0000       0.608418        16.5559 
 421   0.0000       0.609166        16.5762 
 422   0.0000       0.615686        16.7537 
 423   0.0000       0.621376        16.9085 
 424   0.0000       0.623980        16.9794 
 425   0.0000       0.624868        17.0035 
 426   0.0000       0.625536        17.0217 
 427   0.0000       0.627123        17.0649 
 428   0.0000       0.628569        17.1042 
 429   0.0000       0.630574        17.1588 
 430   0.0000       0.634837        17.2748 
 431   0.0000       0.636742        17.3266 
 432   0.0000       0.637859        17.3570 
 433   0.0000       0.639453        17.4004 
 434   0.0000       0.640125        17.4187 
 435   0.0000       0.645529        17.5657 
 436   0.0000       0.647638        17.6231 
 437   0.0000       0.651463        17.7272 
 438   0.0000       0.653573        17.7846 
 439   0.0000       0.656286        17.8585 
 440   0.0000       0.657740        17.8980 
 441   0.0000       0.666117        18.1260 
 442   0.0000       0.668623        18.1941 
 443   0.0000       0.671699        18.2779 
 444   0.0000       0.673327        18.3221 
 445   0.0000       0.675908        18.3924 
 446   0.0000       0.679137        18.4802 
 447   0.0000       0.680343        18.5131 
 448   0.0000       0.681233        18.5373 
 449   0.0000       0.682025        18.5589 
 450   0.0000       0.685195        18.6451 
 451   0.0000       0.686080        18.6692 
 452   0.0000       0.690297        18.7839 
 453   0.0000       0.693047        18.8588 
 454   0.0000       0.693644        18.8750 
 455   0.0000       0.699383        19.0312 
 456   0.0000       0.700993        19.0750 
 457   0.0000       0.701330        19.0842 
 458   0.0000       0.710135        19.3237 
 459   0.0000       0.715614        19.4728 
 460   0.0000       0.716739        19.5035 
 461   0.0000       0.718439        19.5497 
 462   0.0000       0.722792        19.6682 
 463   0.0000       0.725004        19.7284 
 464   0.0000       0.729718        19.8566 
 465   0.0000       0.735191        20.0056 
 466   0.0000       0.737463        20.0674 
 467   0.0000       0.739094        20.1118 
 468   0.0000       0.739685        20.1279 
 469   0.0000       0.743426        20.2297 
 470   0.0000       0.745438        20.2844 
 471   0.0000       0.745763        20.2932 
 472   0.0000       0.748557        20.3693 
 473   0.0000       0.749890        20.4055 
 474   0.0000       0.751602        20.4521 
 475   0.0000       0.757643        20.6165 
 476   0.0000       0.760182        20.6856 
 477   0.0000       0.763352        20.7719 
 478   0.0000       0.763591        20.7784 
 479   0.0000       0.768377        20.9086 
 480   0.0000       0.769154        20.9297 
 481   0.0000       0.771649        20.9976 
 482   0.0000       0.773291        21.0423 
 483   0.0000       0.774502        21.0753 
 484   0.0000       0.775467        21.1015 
 485   0.0000       0.777257        21.1502 
 486   0.0000       0.780677        21.2433 
 487   0.0000       0.783812        21.3286 
 488   0.0000       0.786321        21.3969 
 489   0.0000       0.790124        21.5004 
 490   0.0000       0.794387        21.6164 
 491   0.0000       0.799519        21.7560 
 492   0.0000       0.801830        21.8189 
 493   0.0000       0.802924        21.8487 
 494   0.0000       0.807870        21.9833 
 495   0.0000       0.808737        22.0068 
 496   0.0000       0.813806        22.1448 
 497   0.0000       0.815665        22.1954 
 498   0.0000       0.822170        22.3724 
 499   0.0000       0.823333        22.4040 
 500   0.0000       0.828269        22.5384 
 501   0.0000       0.829647        22.5758 
 502   0.0000       0.832091        22.6423 
 503   0.0000       0.833753        22.6876 
 504   0.0000       0.841262        22.8919 
 505   0.0000       0.845805        23.0155 
 506   0.0000       0.846621        23.0377 
 507   0.0000       0.847709        23.0673 
 508   0.0000       0.851359        23.1666 
 509   0.0000       0.852724        23.2038 
 510   0.0000       0.852980        23.2108 
 511   0.0000       0.855990        23.2927 
 512   0.0000       0.857210        23.3259 
 513   0.0000       0.858539        23.3620 
 514   0.0000       0.861138        23.4328 
 515   0.0000       0.862100        23.4589 
 516   0.0000       0.863401        23.4943 
 517   0.0000       0.865927        23.5631 
 518   0.0000       0.869500        23.6603 
 519   0.0000       0.871539        23.7158 
 520   0.0000       0.873091        23.7580 
 521   0.0000       0.874847        23.8058 
 522   0.0000       0.876458        23.8496 
 523   0.0000       0.878061        23.8933 
 524   0.0000       0.879813        23.9409 
 525   0.0000       0.882127        24.0039 
 526   0.0000       0.884152        24.0590 
 527   0.0000       0.892103        24.2754 
 528   0.0000       0.896136        24.3851 
 529   0.0000       0.896514        24.3954 
 530   0.0000       0.897896        24.4330 
 531   0.0000       0.898861        24.4593 
 532   0.0000       0.899713        24.4824 
 533   0.0000       0.901714        24.5369 
 534   0.0000       0.904451        24.6114 
 535   0.0000       0.905739        24.6464 
 536   0.0000       0.910490        24.7757 
 537   0.0000       0.912960        24.8429 
 538   0.0000       0.914488        24.8845 
 539   0.0000       0.915944        24.9241 
 540   0.0000       0.916346        24.9350 
 541   0.0000       0.917274        24.9603 
 542   0.0000       0.917909        24.9776 
 543   0.0000       0.919218        25.0132 
 544   0.0000       0.921049        25.0630 
 545   0.0000       0.922312        25.0974 
 546   0.0000       0.924547        25.1582 
 547   0.0000       0.925957        25.1966 
 548   0.0000       0.926934        25.2231 
 549   0.0000       0.930524        25.3209 
 550   0.0000       0.931983        25.3606 
 551   0.0000       0.937139        25.5009 
 552   0.0000       0.938278        25.5318 
 553   0.0000       0.941785        25.6273 
 554   0.0000       0.942071        25.6351 
 555   0.0000       0.944499        25.7011 
 556   0.0000       0.945431        25.7265 
 557   0.0000       0.947638        25.7866 
 558   0.0000       0.948608        25.8129 
 559   0.0000       0.950757        25.8714 
 560   0.0000       0.955124        25.9903 
 561   0.0000       0.957012        26.0416 
 562   0.0000       0.958290        26.0764 
 563   0.0000       0.958923        26.0936 
 564   0.0000       0.960897        26.1473 
 565   0.0000       0.961698        26.1691 
 566   0.0000       0.962705        26.1965 
 567   0.0000       0.964511        26.2457 
 568   0.0000       0.966680        26.3047 
 569   0.0000       0.968649        26.3583 
 570   0.0000       0.970851        26.4182 
 571   0.0000       0.972165        26.4540 
 572   0.0000       0.973140        26.4805 
 573   0.0000       0.974827        26.5264 
 574   0.0000       0.976117        26.5615 
 575   0.0000       0.979632        26.6572 
 576   0.0000       0.981807        26.7163 
 577   0.0000       0.982597        26.7378 
 578   0.0000       0.986008        26.8307 
 579   0.0000       0.988771        26.9058 
 580   0.0000       0.988985        26.9117 
 581   0.0000       0.994491        27.0615 
 582   0.0000       0.995104        27.0781 
 583   0.0000       0.996889        27.1267 
 584   0.0000       0.999971        27.2106 
 585   0.0000       1.002591        27.2819 
 586   0.0000       1.004812        27.3423 
 587   0.0000       1.010623        27.5005 
 588   0.0000       1.012653        27.5557 
 589   0.0000       1.014697        27.6113 
 590   0.0000       1.016275        27.6542 
 591   0.0000       1.021536        27.7974 
 592   0.0000       1.022588        27.8260 
 593   0.0000       1.025987        27.9185 
 594   0.0000       1.026666        27.9370 
 595   0.0000       1.029715        28.0200 
 596   0.0000       1.031473        28.0678 
 597   0.0000       1.034555        28.1517 
 598   0.0000       1.035395        28.1745 
 599   0.0000       1.038872        28.2692 
 600   0.0000       1.039838        28.2954 
 601   0.0000       1.040400        28.3107 
 602   0.0000       1.047631        28.5075 
 603   0.0000       1.055437        28.7199 
 604   0.0000       1.060492        28.8575 
 605   0.0000       1.066382        29.0177 
 606   0.0000       1.068542        29.0765 
 607   0.0000       1.081400        29.4264 
 608   0.0000       1.085590        29.5404 
 609   0.0000       1.090251        29.6672 
 610   0.0000       1.093802        29.7639 
 611   0.0000       1.098205        29.8837 
 612   0.0000       1.100051        29.9339 
 613   0.0000       1.107862        30.1465 
 614   0.0000       1.111077        30.2339 
 615   0.0000       1.116103        30.3707 
 616   0.0000       1.122941        30.5568 
 617   0.0000       1.130628        30.7659 
 618   0.0000       1.141894        31.0725 
 619   0.0000       1.145870        31.1807 
 620   0.0000       1.153782        31.3960 
 621   0.0000       1.158715        31.5302 
 622   0.0000       1.169111        31.8131 
 623   0.0000       1.175701        31.9924 
 624   0.0000       1.177363        32.0377 
 625   0.0000       1.181533        32.1511 
 626   0.0000       1.182033        32.1647 
 627   0.0000       1.190036        32.3825 
 628   0.0000       1.194688        32.5091 
 629   0.0000       1.198898        32.6237 
 630   0.0000       1.202941        32.7337 
 631   0.0000       1.209467        32.9113 
 632   0.0000       1.214958        33.0607 
 633   0.0000       1.220040        33.1990 
 634   0.0000       1.221534        33.2396 
 635   0.0000       1.235259        33.6131 
 636   0.0000       1.239121        33.7182 
 637   0.0000       1.242581        33.8123 
 638   0.0000       1.245854        33.9014 
 639   0.0000       1.247315        33.9412 
 640   0.0000       1.254599        34.1394 
 641   0.0000       1.258658        34.2498 
 642   0.0000       1.262225        34.3469 
 643   0.0000       1.263125        34.3714 
 644   0.0000       1.270991        34.5854 
 645   0.0000       1.273708        34.6593 
 646   0.0000       1.292956        35.1831 
 647   0.0000       1.295118        35.2419 
 648   0.0000       1.300189        35.3800 
 649   0.0000       1.313479        35.7416 
 650   0.0000       1.314999        35.7829 
 651   0.0000       1.319824        35.9143 
 652   0.0000       1.326160        36.0867 
 653   0.0000       1.328517        36.1508 
 654   0.0000       1.337545        36.3964 
 655   0.0000       1.342384        36.5281 
 656   0.0000       1.357868        36.9495 
 657   0.0000       1.359491        36.9936 
 658   0.0000       1.364746        37.1366 
 659   0.0000       1.366483        37.1839 
 660   0.0000       1.369491        37.2657 
 661   0.0000       1.372664        37.3521 
 662   0.0000       1.380726        37.5715 
 663   0.0000       1.389518        37.8107 
 664   0.0000       1.396952        38.0130 
 665   0.0000       1.402256        38.1573 
 666   0.0000       1.402975        38.1769 
 667   0.0000       1.405973        38.2585 
 668   0.0000       1.411049        38.3966 
 669   0.0000       1.413207        38.4553 
 670   0.0000       1.416057        38.5329 
 671   0.0000       1.419836        38.6357 
 672   0.0000       1.429182        38.8900 
 673   0.0000       1.434514        39.0351 
 674   0.0000       1.452318        39.5196 
 675   0.0000       1.460909        39.7533 
 676   0.0000       1.465014        39.8650 
 677   0.0000       1.467176        39.9239 
 678   0.0000       1.486478        40.4491 
 679   0.0000       1.488127        40.4940 
 680   0.0000       1.499063        40.7916 
 681   0.0000       1.501720        40.8639 
 682   0.0000       1.503820        40.9210 
 683   0.0000       1.506179        40.9852 
 684   0.0000       1.510226        41.0953 
 685   0.0000       1.513301        41.1790 
 686   0.0000       1.519396        41.3449 
 687   0.0000       1.522238        41.4222 
 688   0.0000       1.526660        41.5425 
 689   0.0000       1.530014        41.6338 
 690   0.0000       1.533230        41.7213 
 691   0.0000       1.539478        41.8913 
 692   0.0000       1.548804        42.1451 
 693   0.0000       1.554545        42.3013 
 694   0.0000       1.555992        42.3407 
 695   0.0000       1.561585        42.4929 
 696   0.0000       1.563812        42.5535 
 697   0.0000       1.571959        42.7752 
 698   0.0000       1.586830        43.1798 
 699   0.0000       1.590381        43.2765 
 700   0.0000       1.598603        43.5002 
 701   0.0000       1.616634        43.9909 
 702   0.0000       1.625091        44.2210 
 703   0.0000       1.629025        44.3280 
 704   0.0000       1.629443        44.3394 
 705   0.0000       1.637027        44.5458 
 706   0.0000       1.647223        44.8232 
 707   0.0000       1.649443        44.8836 
 708   0.0000       1.662618        45.2421 
 709   0.0000       1.665917        45.3319 
 710   0.0000       1.677856        45.6568 
 711   0.0000       1.684788        45.8454 
 712   0.0000       1.695421        46.1347 
 713   0.0000       1.702065        46.3155 
 714   0.0000       1.702287        46.3216 
 715   0.0000       1.714178        46.6452 
 716   0.0000       1.717300        46.7301 
 717   0.0000       1.734611        47.2012 
 718   0.0000       1.737739        47.2863 
 719   0.0000       1.749799        47.6145 
 720   0.0000       1.758290        47.8455 
 721   0.0000       1.762920        47.9715 
 722   0.0000       1.764173        48.0056 
 723   0.0000       1.770607        48.1807 
 724   0.0000       1.773513        48.2597 
 725   0.0000       1.775168        48.3048 
 726   0.0000       1.778876        48.4057 
 727   0.0000       1.785177        48.5771 
 728   0.0000       1.785968        48.5986 
 729   0.0000       1.788743        48.6742 
 730   0.0000       1.789678        48.6996 
 731   0.0000       1.791978        48.7622 
 732   0.0000       1.797498        48.9124 
 733   0.0000       1.812364        49.3169 
 734   0.0000       1.815931        49.4140 
 735   0.0000       1.818047        49.4716 
 736   0.0000       1.819841        49.5204 
 737   0.0000       1.822469        49.5919 
 738   0.0000       1.826095        49.6906 
 739   0.0000       1.833091        49.8809 
 740   0.0000       1.838434        50.0263 
 741   0.0000       1.839363        50.0516 
 742   0.0000       1.841381        50.1065 
 743   0.0000       1.844280        50.1854 
 744   0.0000       1.846852        50.2554 
 745   0.0000       1.848332        50.2957 
 746   0.0000       1.853610        50.4393 
 747   0.0000       1.855135        50.4808 
 748   0.0000       1.857606        50.5480 
 749   0.0000       1.858114        50.5619 
 750   0.0000       1.866581        50.7923 
 751   0.0000       1.868073        50.8328 
 752   0.0000       1.870795        50.9069 
 753   0.0000       1.871475        50.9254 
 754   0.0000       1.872806        50.9616 
 755   0.0000       1.876736        51.0686 
 756   0.0000       1.880261        51.1645 
 757   0.0000       1.882874        51.2356 
 758   0.0000       1.887578        51.3636 
 759   0.0000       1.890806        51.4515 
 760   0.0000       1.895821        51.5879 
 761   0.0000       1.899647        51.6920 
 762   0.0000       1.902938        51.7816 
 763   0.0000       1.906094        51.8675 
 764   0.0000       1.908919        51.9443 
 765   0.0000       1.913504        52.0691 
 766   0.0000       1.920227        52.2520 
 767   0.0000       1.922609        52.3169 
 768   0.0000       1.928076        52.4656 
 769   0.0000       1.928444        52.4756 
 770   0.0000       1.930460        52.5305 
 771   0.0000       1.933386        52.6101 
 772   0.0000       1.940430        52.8018 
 773   0.0000       1.945853        52.9494 
 774   0.0000       1.948165        53.0123 
 775   0.0000       1.950709        53.0815 
 776   0.0000       1.954694        53.1899 
 777   0.0000       1.954873        53.1948 
 778   0.0000       1.964861        53.4666 
 779   0.0000       1.967132        53.5284 
 780   0.0000       1.972779        53.6820 
 781   0.0000       1.972877        53.6847 
 782   0.0000       1.976222        53.7757 
 783   0.0000       1.980787        53.9000 
 784   0.0000       1.982831        53.9556 
 785   0.0000       1.984347        53.9968 
 786   0.0000       1.987613        54.0857 
 787   0.0000       1.987915        54.0939 
 788   0.0000       1.993517        54.2464 
 789   0.0000       1.999685        54.4142 
 790   0.0000       2.002900        54.5017 
 791   0.0000       2.009312        54.6762 
 792   0.0000       2.015241        54.8375 
 793   0.0000       2.020975        54.9935 
 794   0.0000       2.024374        55.0860 
 795   0.0000       2.026078        55.1324 
 796   0.0000       2.029675        55.2303 
 797   0.0000       2.033598        55.3370 
 798   0.0000       2.035857        55.3985 
 799   0.0000       2.037559        55.4448 
 800   0.0000       2.042389        55.5762 
 801   0.0000       2.048976        55.7555 
 802   0.0000       2.055139        55.9232 
 803   0.0000       2.058287        56.0088 
 804   0.0000       2.059951        56.0541 
 805   0.0000       2.062694        56.1288 
 806   0.0000       2.068848        56.2962 
 807   0.0000       2.070954        56.3535 
 808   0.0000       2.073513        56.4232 
 809   0.0000       2.078956        56.5713 
 810   0.0000       2.083813        56.7034 
 811   0.0000       2.089565        56.8600 
 812   0.0000       2.097714        57.0817 
 813   0.0000       2.099716        57.1362 
 814   0.0000       2.103247        57.2323 
 815   0.0000       2.109946        57.4146 
 816   0.0000       2.115785        57.5734 
 817   0.0000       2.119654        57.6787 
 818   0.0000       2.120777        57.7093 
 819   0.0000       2.123063        57.7715 
 820   0.0000       2.124219        57.8029 
 821   0.0000       2.127706        57.8978 
 822   0.0000       2.130273        57.9677 
 823   0.0000       2.135452        58.1086 
 824   0.0000       2.135980        58.1230 
 825   0.0000       2.147743        58.4430 
 826   0.0000       2.150541        58.5192 
 827   0.0000       2.152688        58.5776 
 828   0.0000       2.159459        58.7619 
 829   0.0000       2.161665        58.8219 
 830   0.0000       2.164788        58.9069 
 831   0.0000       2.181934        59.3734 
 832   0.0000       2.183150        59.4065 
 833   0.0000       2.193909        59.6993 
 834   0.0000       2.194650        59.7195 
 835   0.0000       2.201412        59.9035 
 836   0.0000       2.203108        59.9496 
 837   0.0000       2.208155        60.0870 
 838   0.0000       2.219237        60.3885 
 839   0.0000       2.222336        60.4728 
 840   0.0000       2.225921        60.5704 
 841   0.0000       2.227858        60.6231 
 842   0.0000       2.230499        60.6949 
 843   0.0000       2.234837        60.8130 
 844   0.0000       2.236995        60.8717 
 845   0.0000       2.248024        61.1719 
 846   0.0000       2.257350        61.4256 
 847   0.0000       2.258891        61.4675 
 848   0.0000       2.264115        61.6097 
 849   0.0000       2.265655        61.6516 
 850   0.0000       2.270385        61.7803 
 851   0.0000       2.285767        62.1989 
 852   0.0000       2.286078        62.2073 
 853   0.0000       2.290602        62.3305 
 854   0.0000       2.292176        62.3733 
 855   0.0000       2.299848        62.5821 
 856   0.0000       2.302967        62.6669 
 857   0.0000       2.305900        62.7467 
 858   0.0000       2.307734        62.7966 
 859   0.0000       2.308521        62.8180 
 860   0.0000       2.314295        62.9752 
 861   0.0000       2.316242        63.0282 
 862   0.0000       2.323596        63.2283 
 863   0.0000       2.327106        63.3238 
 864   0.0000       2.329196        63.3807 
 865   0.0000       2.331053        63.4312 
 866   0.0000       2.332319        63.4656 
 867   0.0000       2.337830        63.6156 
 868   0.0000       2.343696        63.7752 
 869   0.0000       2.352409        64.0123 
 870   0.0000       2.357272        64.1446 
 871   0.0000       2.367480        64.4224 
 872   0.0000       2.370223        64.4971 
 873   0.0000       2.371346        64.5276 
 874   0.0000       2.374557        64.6150 
 875   0.0000       2.374614        64.6165 
 876   0.0000       2.385361        64.9090 
 877   0.0000       2.388566        64.9962 
 878   0.0000       2.391404        65.0734 
 879   0.0000       2.394222        65.1501 
 880   0.0000       2.398069        65.2548 
 881   0.0000       2.399793        65.3017 
 882   0.0000       2.403583        65.4048 
 883   0.0000       2.407159        65.5021 
 884   0.0000       2.412987        65.6607 
 885   0.0000       2.415046        65.7167 
 886   0.0000       2.419323        65.8331 
 887   0.0000       2.424078        65.9625 
 888   0.0000       2.428661        66.0872 
 889   0.0000       2.432044        66.1793 
 890   0.0000       2.432980        66.2047 
 891   0.0000       2.437255        66.3211 
 892   0.0000       2.439127        66.3720 
 893   0.0000       2.444261        66.5117 
 894   0.0000       2.449007        66.6409 
 895   0.0000       2.451592        66.7112 
 896   0.0000       2.459853        66.9360 
 897   0.0000       2.464082        67.0511 
 898   0.0000       2.472388        67.2771 
 899   0.0000       2.476152        67.3795 
 900   0.0000       2.481771        67.5324 
 901   0.0000       2.482211        67.5444 
 902   0.0000       2.486265        67.6547 
 903   0.0000       2.491830        67.8061 
 904   0.0000       2.495365        67.9023 
 905   0.0000       2.502863        68.1064 
 906   0.0000       2.506083        68.1940 
 907   0.0000       2.514272        68.4168 
 908   0.0000       2.515687        68.4553 
 909   0.0000       2.518843        68.5412 
 910   0.0000       2.525459        68.7212 
 911   0.0000       2.527329        68.7721 
 912   0.0000       2.529425        68.8291 
 913   0.0000       2.538977        69.0891 
 914   0.0000       2.543582        69.2144 
 915   0.0000       2.544498        69.2393 
 916   0.0000       2.548793        69.3562 
 917   0.0000       2.553564        69.4860 
 918   0.0000       2.560726        69.6809 
 919   0.0000       2.566978        69.8510 
 920   0.0000       2.574869        70.0657 
 921   0.0000       2.579420        70.1896 
 922   0.0000       2.582174        70.2645 
 923   0.0000       2.585323        70.3502 
 924   0.0000       2.591239        70.5112 
 925   0.0000       2.594833        70.6090 
 926   0.0000       2.622155        71.3525 
 927   0.0000       2.622980        71.3749 
 928   0.0000       2.642696        71.9114 
 929   0.0000       2.656687        72.2921 
 930   0.0000       2.660029        72.3831 
 931   0.0000       2.668603        72.6164 
 932   0.0000       2.674828        72.7858 
 933   0.0000       2.677680        72.8634 
 934   0.0000       2.682824        73.0033 
 935   0.0000       2.693408        73.2914 
 936   0.0000       2.696721        73.3815 
 937   0.0000       2.700925        73.4959 
 938   0.0000       2.715298        73.8870 
 939   0.0000       2.726275        74.1857 
 940   0.0000       2.734311        74.4044 
 941   0.0000       2.734991        74.4229 
 942   0.0000       2.744094        74.6706 
 943   0.0000       2.752114        74.8888 
 944   0.0000       2.753401        74.9238 
 945   0.0000       2.756254        75.0015 
 946   0.0000       2.774013        75.4847 
 947   0.0000       2.775967        75.5379 
 948   0.0000       2.784343        75.7658 
 949   0.0000       2.822249        76.7973 
 950   0.0000       2.833012        77.0902 
 951   0.0000       2.887119        78.5625 
 952   0.0000       2.896438        78.8161 
 953   0.0000       2.899927        78.9110 
 954   0.0000       2.904939        79.0474 
 955   0.0000       2.908491        79.1441 
 956   0.0000       2.911595        79.2285 
 957   0.0000       2.911800        79.2341 
 958   0.0000       2.926629        79.6376 
 959   0.0000       2.942003        80.0560 
 960   0.0000       2.961454        80.5853 
 961   0.0000       2.969197        80.7960 
 962   0.0000       2.992514        81.4305 
 963   0.0000       3.014339        82.0243 
 964   0.0000       3.016137        82.0733 
 965   0.0000       3.046968        82.9122 
 966   0.0000       3.052205        83.0547 
 967   0.0000       3.055064        83.1325 
 968   0.0000       3.056701        83.1771 
 969   0.0000       3.060600        83.2832 
 970   0.0000       3.067096        83.4599 
 971   0.0000       3.079333        83.7929 
 972   0.0000       3.081838        83.8611 
 973   0.0000       3.115374        84.7736 
 974   0.0000       3.128631        85.1344 
 975   0.0000       3.170500        86.2737 
 976   0.0000       3.350186        91.1632 
 977   0.0000       3.416433        92.9659 

                    ********************************
                    * MULLIKEN POPULATION ANALYSIS *
                    ********************************

--------------------------------------------
MULLIKEN ATOMIC CHARGES AND SPIN POPULATIONS
--------------------------------------------
   0 O :   -0.623228    0.076199
   1 C :    0.245642    0.295718
   2 C :    0.249538   -0.120171
   3 O :   -0.521978   -0.000901
   4 C :   -0.224232   -0.002723
   5 C :    0.249988    0.202636
   6 O :   -0.483404    0.054004
   7 C :   -0.218558   -0.004045
   8 C :    0.098026   -0.064931
   9 C :   -0.596581    0.002532
  10 C :    0.021673    0.205334
  11 C :   -0.399322   -0.015998
  12 C :   -0.184341    0.005541
  13 C :    0.183082    0.004842
  14 C :   -0.537243    0.000105
  15 C :   -0.344185    0.000040
  16 C :   -0.308061    0.000519
  17 C :   -0.178472    0.000015
  18 C :    0.170113    0.000101
  19 C :   -0.542643   -0.000003
  20 C :   -0.326036   -0.000003
  21 C :   -0.308666    0.000007
  22 C :   -0.179755   -0.000001
  23 C :    0.170225    0.000002
  24 C :   -0.543057   -0.000000
  25 C :   -0.325825   -0.000000
  26 C :   -0.307605    0.000000
  27 C :   -0.181117   -0.000000
  28 C :    0.171679    0.000000
  29 C :   -0.539441   -0.000000
  30 C :   -0.326395   -0.000000
  31 C :   -0.310951    0.000000
  32 C :   -0.178716    0.000000
  33 C :    0.148039    0.000000
  34 C :   -0.528314   -0.000000
  35 C :   -0.323991   -0.000000
  36 C :   -0.308710    0.000000
  37 C :   -0.201803    0.000000
  38 C :    0.154902    0.000000
  39 C :   -0.533931    0.000000
  40 C :   -0.328733   -0.000000
  41 C :   -0.302433   -0.000000
  42 C :   -0.210755   -0.000000
  43 C :    0.191216    0.000000
  44 C :   -0.541539    0.000000
  45 C :   -0.327526   -0.000000
  46 C :   -0.320341   -0.000000
  47 C :   -0.174473   -0.000000
  48 C :    0.158320   -0.000000
  49 C :   -0.319301   -0.000000
  50 C :   -0.322333    0.000000
  51 C :   -0.175393   -0.000000
  52 C :    0.172912    0.000000
  53 C :   -0.526949    0.000000
  54 C :   -0.519325    0.000000
  55 H :    0.155100    0.000000
  56 C :   -0.530013    0.000000
  57 C :    0.287115    0.026744
  58 O :   -0.518857    0.327361
  59 H :    0.175378   -0.000278
  60 H :    0.162220   -0.000320
  61 H :    0.167232    0.000039
  62 H :    0.176230    0.000190
  63 H :    0.177747    0.003248
  64 H :    0.176066    0.004125
  65 H :    0.187768   -0.001051
  66 H :    0.192492   -0.000499
  67 H :    0.190540   -0.000690
  68 H :    0.166333    0.002813
  69 H :    0.168885    0.002328
  70 H :    0.127474    0.000026
  71 H :    0.154539   -0.000007
  72 H :    0.167076   -0.000006
  73 H :    0.157645    0.000500
  74 H :    0.157752   -0.000724
  75 H :    0.138701    0.000023
  76 H :    0.146813   -0.000004
  77 H :    0.145130    0.000072
  78 H :    0.122625    0.000005
  79 H :    0.160315   -0.000001
  80 H :    0.167476    0.000001
  81 H :    0.158820    0.000008
  82 H :    0.144316    0.000002
  83 H :    0.138528   -0.000000
  84 H :    0.149069   -0.000000
  85 H :    0.144549    0.000002
  86 H :    0.123362    0.000000
  87 H :    0.160014   -0.000000
  88 H :    0.168947    0.000000
  89 H :    0.158625    0.000000
  90 H :    0.143689    0.000000
  91 H :    0.138320    0.000000
  92 H :    0.146654   -0.000000
  93 H :    0.144943    0.000000
  94 H :    0.123860    0.000000
  95 H :    0.159781    0.000000
  96 H :    0.165474    0.000000
  97 H :    0.158651    0.000000
  98 H :    0.144077    0.000000
  99 H :    0.138916    0.000000
 100 H :    0.147417   -0.000000
 101 H :    0.144517    0.000000
 102 H :    0.131587    0.000000
 103 H :    0.162517    0.000000
 104 H :    0.159430    0.000000
 105 H :    0.158050    0.000000
 106 H :    0.156248    0.000000
 107 H :    0.153385    0.000000
 108 H :    0.156126   -0.000000
 109 H :    0.150944   -0.000000
 110 H :    0.126162    0.000000
 111 H :    0.167641   -0.000000
 112 H :    0.155072   -0.000000
 113 H :    0.155751    0.000000
 114 H :    0.154031    0.000000
 115 H :    0.152173    0.000000
 116 H :    0.154321    0.000000
 117 H :    0.151006    0.000000
 118 H :    0.118211    0.000000
 119 H :    0.168063   -0.000000
 120 H :    0.163153   -0.000000
 121 H :    0.153970   -0.000000
 122 H :    0.140683   -0.000000
 123 H :    0.137059   -0.000000
 124 H :    0.146151    0.000000
 125 H :    0.147782   -0.000000
 126 H :    0.125092    0.000000
 127 H :    0.148302    0.000000
 128 H :    0.142168    0.000000
 129 H :    0.150018   -0.000000
 130 H :    0.146448   -0.000000
 131 H :    0.119235    0.000000
 132 H :    0.162681    0.000000
 133 H :    0.158046   -0.000000
 134 H :    0.159147   -0.000000
 135 H :    0.155921   -0.000000
 136 H :    0.155170    0.000000
 137 H :    0.162240    0.000000
 138 H :    0.159401    0.000000
 139 H :    0.157556   -0.000000
 140 H :    0.467057   -0.002725
Sum of atomic charges         :   -0.0000000
Sum of atomic spin populations:    1.0000000

-----------------------------------------------------
MULLIKEN REDUCED ORBITAL CHARGES AND SPIN POPULATIONS
-----------------------------------------------------
CHARGE
  0 O s       :     3.890228  s :     3.890228
      pz      :     1.359779  p :     4.704235
      px      :     1.680959
      py      :     1.663497
      dz2     :     0.003277  d :     0.028765
      dxz     :     0.003287
      dyz     :     0.012096
      dx2y2   :     0.005651
      dxy     :     0.004455
  1 C s       :     3.118269  s :     3.118269
      pz      :     0.808802  p :     2.565939
      px      :     0.850176
      py      :     0.906962
      dz2     :     0.015405  d :     0.070149
      dxz     :     0.014538
      dyz     :     0.018113
      dx2y2   :     0.011594
      dxy     :     0.010499
  2 C s       :     3.082166  s :     3.082166
      pz      :     0.945617  p :     2.601519
      px      :     0.946367
      py      :     0.709536
      dz2     :     0.011718  d :     0.066776
      dxz     :     0.009794
      dyz     :     0.019006
      dx2y2   :     0.013701
      dxy     :     0.012557
  3 O s       :     3.877352  s :     3.877352
      pz      :     1.838423  p :     4.615538
      px      :     1.281626
      py      :     1.495489
      dz2     :     0.004126  d :     0.029088
      dxz     :     0.003909
      dyz     :     0.003606
      dx2y2   :     0.009579
      dxy     :     0.007869
  4 C s       :     3.263104  s :     3.263104
      pz      :     1.080711  p :     2.903372
      px      :     0.705096
      py      :     1.117564
      dz2     :     0.011272  d :     0.057756
      dxz     :     0.013397
      dyz     :     0.007067
      dx2y2   :     0.014491
      dxy     :     0.011529
  5 C s       :     3.116804  s :     3.116804
      pz      :     0.733572  p :     2.563902
      px      :     0.947475
      py      :     0.882855
      dz2     :     0.019858  d :     0.069306
      dxz     :     0.015632
      dyz     :     0.016833
      dx2y2   :     0.008127
      dxy     :     0.008857
  6 O s       :     3.866573  s :     3.866573
      pz      :     1.490955  p :     4.587524
      px      :     1.761650
      py      :     1.334919
      dz2     :     0.008733  d :     0.029306
      dxz     :     0.004917
      dyz     :     0.006169
      dx2y2   :     0.004710
      dxy     :     0.004777
  7 C s       :     3.262763  s :     3.262763
      pz      :     1.102744  p :     2.898459
      px      :     1.100836
      py      :     0.694879
      dz2     :     0.010131  d :     0.057337
      dxz     :     0.006256
      dyz     :     0.012139
      dx2y2   :     0.017987
      dxy     :     0.010823
  8 C s       :     3.125735  s :     3.125735
      pz      :     0.859290  p :     2.735992
      px      :     0.988070
      py      :     0.888633
      dz2     :     0.010667  d :     0.040247
      dxz     :     0.007237
      dyz     :     0.008748
      dx2y2   :     0.006853
      dxy     :     0.006742
  9 C s       :     3.331300  s :     3.331300
      pz      :     1.025555  p :     3.230804
      px      :     1.101824
      py      :     1.103425
      dz2     :     0.008733  d :     0.034477
      dxz     :     0.004360
      dyz     :     0.008470
      dx2y2   :     0.006844
      dxy     :     0.006069
 10 C s       :     3.192148  s :     3.192148
      pz      :     0.915606  p :     2.747083
      px      :     0.951881
      py      :     0.879596
      dz2     :     0.008594  d :     0.039096
      dxz     :     0.006415
      dyz     :     0.011094
      dx2y2   :     0.006632
      dxy     :     0.006361
 11 C s       :     3.280466  s :     3.280466
      pz      :     1.075149  p :     3.078046
      px      :     1.008513
      py      :     0.994384
      dz2     :     0.008730  d :     0.040810
      dxz     :     0.006641
      dyz     :     0.007123
      dx2y2   :     0.006826
      dxy     :     0.011490
 12 C s       :     3.199800  s :     3.199800
      pz      :     0.975942  p :     2.948868
      px      :     0.929260
      py      :     1.043666
      dz2     :     0.010810  d :     0.035672
      dxz     :     0.008960
      dyz     :     0.002793
      dx2y2   :     0.006086
      dxy     :     0.007023
 13 C s       :     3.130706  s :     3.130706
      pz      :     0.821833  p :     2.645733
      px      :     0.883404
      py      :     0.940497
      dz2     :     0.009562  d :     0.040479
      dxz     :     0.012851
      dyz     :     0.004475
      dx2y2   :     0.005761
      dxy     :     0.007829
 14 C s       :     3.311034  s :     3.311034
      pz      :     1.055934  p :     3.190954
      px      :     1.047807
      py      :     1.087213
      dz2     :     0.009669  d :     0.035255
      dxz     :     0.006438
      dyz     :     0.003860
      dx2y2   :     0.003304
      dxy     :     0.011984
 15 C s       :     3.269445  s :     3.269445
      pz      :     1.001692  p :     3.034776
      px      :     1.069317
      py      :     0.963767
      dz2     :     0.008481  d :     0.039964
      dxz     :     0.008003
      dyz     :     0.008366
      dx2y2   :     0.007911
      dxy     :     0.007203
 16 C s       :     3.258959  s :     3.258959
      pz      :     1.025240  p :     3.008391
      px      :     1.038239
      py      :     0.944911
      dz2     :     0.012365  d :     0.040710
      dxz     :     0.003939
      dyz     :     0.005525
      dx2y2   :     0.010825
      dxy     :     0.008056
 17 C s       :     3.199520  s :     3.199520
      pz      :     0.958030  p :     2.943338
      px      :     0.978687
      py      :     1.006621
      dz2     :     0.012063  d :     0.035614
      dxz     :     0.006816
      dyz     :     0.003717
      dx2y2   :     0.007102
      dxy     :     0.005916
 18 C s       :     3.131758  s :     3.131758
      pz      :     0.815672  p :     2.657681
      px      :     0.918863
      py      :     0.923145
      dz2     :     0.009784  d :     0.040448
      dxz     :     0.010450
      dyz     :     0.007442
      dx2y2   :     0.006976
      dxy     :     0.005796
 19 C s       :     3.309747  s :     3.309747
      pz      :     1.019609  p :     3.197847
      px      :     1.094535
      py      :     1.083703
      dz2     :     0.008116  d :     0.035048
      dxz     :     0.006105
      dyz     :     0.007985
      dx2y2   :     0.008914
      dxy     :     0.003929
 20 C s       :     3.267355  s :     3.267355
      pz      :     1.008003  p :     3.018417
      px      :     1.004355
      py      :     1.006058
      dz2     :     0.003618  d :     0.040264
      dxz     :     0.011656
      dyz     :     0.010377
      dx2y2   :     0.004731
      dxy     :     0.009883
 21 C s       :     3.258195  s :     3.258195
      pz      :     0.997867  p :     3.009745
      px      :     1.004546
      py      :     1.007332
      dz2     :     0.003262  d :     0.040726
      dxz     :     0.010641
      dyz     :     0.011789
      dx2y2   :     0.004012
      dxy     :     0.011021
 22 C s       :     3.200020  s :     3.200020
      pz      :     0.976647  p :     2.944109
      px      :     0.967680
      py      :     0.999782
      dz2     :     0.003137  d :     0.035627
      dxz     :     0.009538
      dyz     :     0.005823
      dx2y2   :     0.007530
      dxy     :     0.009599
 23 C s       :     3.130688  s :     3.130688
      pz      :     0.907725  p :     2.658580
      px      :     0.885660
      py      :     0.865195
      dz2     :     0.004940  d :     0.040507
      dxz     :     0.010447
      dyz     :     0.005439
      dx2y2   :     0.008744
      dxy     :     0.010937
 24 C s       :     3.309994  s :     3.309994
      pz      :     1.069945  p :     3.198066
      px      :     1.078844
      py      :     1.049276
      dz2     :     0.001537  d :     0.034997
      dxz     :     0.010714
      dyz     :     0.010232
      dx2y2   :     0.002849
      dxy     :     0.009666
 25 C s       :     3.267635  s :     3.267635
      pz      :     0.954247  p :     3.017887
      px      :     1.048304
      py      :     1.015336
      dz2     :     0.010198  d :     0.040303
      dxz     :     0.008189
      dyz     :     0.006229
      dx2y2   :     0.009882
      dxy     :     0.005805
 26 C s       :     3.258025  s :     3.258025
      pz      :     0.966285  p :     3.008906
      px      :     1.059348
      py      :     0.983273
      dz2     :     0.007307  d :     0.040674
      dxz     :     0.007391
      dyz     :     0.009804
      dx2y2   :     0.009276
      dxy     :     0.006896
 27 C s       :     3.200301  s :     3.200301
      pz      :     1.021664  p :     2.945228
      px      :     0.988587
      py      :     0.934977
      dz2     :     0.004067  d :     0.035588
      dxz     :     0.004970
      dyz     :     0.005011
      dx2y2   :     0.008536
      dxy     :     0.013005
 28 C s       :     3.131447  s :     3.131447
      pz      :     0.936393  p :     2.656395
      px      :     0.885429
      py      :     0.834573
      dz2     :     0.005216  d :     0.040479
      dxz     :     0.006617
      dyz     :     0.005227
      dx2y2   :     0.011682
      dxy     :     0.011738
 29 C s       :     3.308199  s :     3.308199
      pz      :     1.073253  p :     3.196226
      px      :     1.067921
      py      :     1.055052
      dz2     :     0.010697  d :     0.035016
      dxz     :     0.005797
      dyz     :     0.002757
      dx2y2   :     0.010055
      dxy     :     0.005711
 30 C s       :     3.267231  s :     3.267231
      pz      :     0.993535  p :     3.018873
      px      :     1.045424
      py      :     0.979913
      dz2     :     0.007992  d :     0.040292
      dxz     :     0.010187
      dyz     :     0.005645
      dx2y2   :     0.006449
      dxy     :     0.010019
 31 C s       :     3.259270  s :     3.259270
      pz      :     0.979153  p :     3.010930
      px      :     1.016068
      py      :     1.015709
      dz2     :     0.007659  d :     0.040751
      dxz     :     0.013315
      dyz     :     0.003861
      dx2y2   :     0.010142
      dxy     :     0.005774
 32 C s       :     3.203438  s :     3.203438
      pz      :     1.022519  p :     2.939837
      px      :     0.950807
      py      :     0.966511
      dz2     :     0.002362  d :     0.035441
      dxz     :     0.007796
      dyz     :     0.004050
      dx2y2   :     0.012185
      dxy     :     0.009048
 33 C s       :     3.137688  s :     3.137688
      pz      :     0.932422  p :     2.673657
      px      :     0.889491
      py      :     0.851744
      dz2     :     0.003252  d :     0.040616
      dxz     :     0.009515
      dyz     :     0.004762
      dx2y2   :     0.010688
      dxy     :     0.012399
 34 C s       :     3.308354  s :     3.308354
      pz      :     1.067402  p :     3.185099
      px      :     1.089192
      py      :     1.028506
      dz2     :     0.003509  d :     0.034861
      dxz     :     0.010466
      dyz     :     0.007587
      dx2y2   :     0.004266
      dxy     :     0.009034
 35 C s       :     3.259987  s :     3.259987
      pz      :     1.032772  p :     3.023282
      px      :     1.015795
      py      :     0.974715
      dz2     :     0.004321  d :     0.040722
      dxz     :     0.012288
      dyz     :     0.008670
      dx2y2   :     0.006340
      dxy     :     0.009102
 36 C s       :     3.245386  s :     3.245386
      pz      :     1.022915  p :     3.022263
      px      :     1.030301
      py      :     0.969047
      dz2     :     0.003802  d :     0.041061
      dxz     :     0.012513
      dyz     :     0.009290
      dx2y2   :     0.006477
      dxy     :     0.008978
 37 C s       :     3.213556  s :     3.213556
      pz      :     1.019344  p :     2.952468
      px      :     0.952986
      py      :     0.980138
      dz2     :     0.002487  d :     0.035779
      dxz     :     0.009076
      dyz     :     0.003968
      dx2y2   :     0.008386
      dxy     :     0.011862
 38 C s       :     3.138630  s :     3.138630
      pz      :     0.933669  p :     2.665902
      px      :     0.877311
      py      :     0.854922
      dz2     :     0.003407  d :     0.040566
      dxz     :     0.010246
      dyz     :     0.004466
      dx2y2   :     0.009301
      dxy     :     0.013146
 39 C s       :     3.311315  s :     3.311315
      pz      :     1.068755  p :     3.187657
      px      :     1.069783
      py      :     1.049119
      dz2     :     0.002190  d :     0.034959
      dxz     :     0.011110
      dyz     :     0.008758
      dx2y2   :     0.003445
      dxy     :     0.009455
 40 C s       :     3.262619  s :     3.262619
      pz      :     1.024908  p :     3.025358
      px      :     1.027393
      py      :     0.973057
      dz2     :     0.003399  d :     0.040756
      dxz     :     0.012794
      dyz     :     0.009627
      dx2y2   :     0.004884
      dxy     :     0.010052
 41 C s       :     3.245170  s :     3.245170
      pz      :     1.015035  p :     3.016291
      px      :     1.031533
      py      :     0.969723
      dz2     :     0.003292  d :     0.040972
      dxz     :     0.012580
      dyz     :     0.010040
      dx2y2   :     0.005124
      dxy     :     0.009937
 42 C s       :     3.211338  s :     3.211338
      pz      :     1.017674  p :     2.963291
      px      :     0.968095
      py      :     0.977522
      dz2     :     0.002906  d :     0.036126
      dxz     :     0.009234
      dyz     :     0.004290
      dx2y2   :     0.006728
      dxy     :     0.012968
 43 C s       :     3.126510  s :     3.126510
      pz      :     0.908863  p :     2.641813
      px      :     0.853831
      py      :     0.879119
      dz2     :     0.003794  d :     0.040462
      dxz     :     0.009818
      dyz     :     0.004973
      dx2y2   :     0.010813
      dxy     :     0.011064
 44 C s       :     3.310237  s :     3.310237
      pz      :     1.072015  p :     3.196375
      px      :     1.046596
      py      :     1.077764
      dz2     :     0.002660  d :     0.034928
      dxz     :     0.011219
      dyz     :     0.007989
      dx2y2   :     0.006916
      dxy     :     0.006144
 45 C s       :     3.268984  s :     3.268984
      pz      :     1.001333  p :     3.018077
      px      :     1.052062
      py      :     0.964683
      dz2     :     0.003801  d :     0.040464
      dxz     :     0.012272
      dyz     :     0.009025
      dx2y2   :     0.008330
      dxy     :     0.007035
 46 C s       :     3.259897  s :     3.259897
      pz      :     0.993143  p :     3.019850
      px      :     1.012402
      py      :     1.014305
      dz2     :     0.004196  d :     0.040595
      dxz     :     0.010090
      dyz     :     0.011901
      dx2y2   :     0.007435
      dxy     :     0.006973
 47 C s       :     3.198562  s :     3.198562
      pz      :     0.969625  p :     2.940407
      px      :     0.990511
      py      :     0.980270
      dz2     :     0.004348  d :     0.035504
      dxz     :     0.004250
      dyz     :     0.012161
      dx2y2   :     0.006907
      dxy     :     0.007839
 48 C s       :     3.134226  s :     3.134226
      pz      :     0.881285  p :     2.666776
      px      :     0.918813
      py      :     0.866678
      dz2     :     0.005921  d :     0.040677
      dxz     :     0.005468
      dyz     :     0.011615
      dx2y2   :     0.008884
      dxy     :     0.008789
 49 C s       :     3.257467  s :     3.257467
      pz      :     0.974113  p :     3.021188
      px      :     1.024376
      py      :     1.022699
      dz2     :     0.006126  d :     0.040646
      dxz     :     0.010884
      dyz     :     0.009252
      dx2y2   :     0.009316
      dxy     :     0.005069
 50 C s       :     3.257394  s :     3.257394
      pz      :     1.004989  p :     3.024474
      px      :     1.003961
      py      :     1.015524
      dz2     :     0.005138  d :     0.040464
      dxz     :     0.010953
      dyz     :     0.009567
      dx2y2   :     0.009193
      dxy     :     0.005613
 51 C s       :     3.196401  s :     3.196401
      pz      :     0.966531  p :     2.943356
      px      :     0.939721
      py      :     1.037104
      dz2     :     0.008663  d :     0.035636
      dxz     :     0.012885
      dyz     :     0.006952
      dx2y2   :     0.004492
      dxy     :     0.002645
 52 C s       :     3.124333  s :     3.124333
      pz      :     0.893243  p :     2.661695
      px      :     0.820467
      py      :     0.947985
      dz2     :     0.009420  d :     0.041060
      dxz     :     0.014020
      dyz     :     0.008763
      dx2y2   :     0.004998
      dxy     :     0.003859
 53 C s       :     3.306794  s :     3.306794
      pz      :     1.073543  p :     3.185274
      px      :     1.038182
      py      :     1.073550
      dz2     :     0.001985  d :     0.034881
      dxz     :     0.009200
      dyz     :     0.011437
      dx2y2   :     0.008980
      dxy     :     0.003279
 54 C s       :     3.308197  s :     3.308197
      pz      :     1.078529  p :     3.176017
      px      :     1.019959
      py      :     1.077528
      dz2     :     0.002070  d :     0.035111
      dxz     :     0.009309
      dyz     :     0.011589
      dx2y2   :     0.008255
      dxy     :     0.003887
 55 H s       :     0.844900  s :     0.844900
 56 C s       :     3.308521  s :     3.308521
      pz      :     1.056558  p :     3.186594
      px      :     1.080800
      py      :     1.049236
      dz2     :     0.003964  d :     0.034899
      dxz     :     0.009175
      dyz     :     0.008880
      dx2y2   :     0.004652
      dxy     :     0.008227
 57 C s       :     3.096530  s :     3.096530
      pz      :     0.816955  p :     2.532884
      px      :     0.847383
      py      :     0.868546
      dz2     :     0.025313  d :     0.083470
      dxz     :     0.014921
      dyz     :     0.018434
      dx2y2   :     0.010776
      dxy     :     0.014026
 58 O s       :     3.878038  s :     3.878038
      pz      :     1.513080  p :     4.616731
      px      :     1.409340
      py      :     1.694311
      dz2     :     0.006260  d :     0.024088
      dxz     :     0.006634
      dyz     :     0.005080
      dx2y2   :     0.003534
      dxy     :     0.002580
 59 H s       :     0.824622  s :     0.824622
 60 H s       :     0.837780  s :     0.837780
 61 H s       :     0.832768  s :     0.832768
 62 H s       :     0.823770  s :     0.823770
 63 H s       :     0.822253  s :     0.822253
 64 H s       :     0.823934  s :     0.823934
 65 H s       :     0.812232  s :     0.812232
 66 H s       :     0.807508  s :     0.807508
 67 H s       :     0.809460  s :     0.809460
 68 H s       :     0.833667  s :     0.833667
 69 H s       :     0.831115  s :     0.831115
 70 H s       :     0.872526  s :     0.872526
 71 H s       :     0.845461  s :     0.845461
 72 H s       :     0.832924  s :     0.832924
 73 H s       :     0.842355  s :     0.842355
 74 H s       :     0.842248  s :     0.842248
 75 H s       :     0.861299  s :     0.861299
 76 H s       :     0.853187  s :     0.853187
 77 H s       :     0.854870  s :     0.854870
 78 H s       :     0.877375  s :     0.877375
 79 H s       :     0.839685  s :     0.839685
 80 H s       :     0.832524  s :     0.832524
 81 H s       :     0.841180  s :     0.841180
 82 H s       :     0.855684  s :     0.855684
 83 H s       :     0.861472  s :     0.861472
 84 H s       :     0.850931  s :     0.850931
 85 H s       :     0.855451  s :     0.855451
 86 H s       :     0.876638  s :     0.876638
 87 H s       :     0.839986  s :     0.839986
 88 H s       :     0.831053  s :     0.831053
 89 H s       :     0.841375  s :     0.841375
 90 H s       :     0.856311  s :     0.856311
 91 H s       :     0.861680  s :     0.861680
 92 H s       :     0.853346  s :     0.853346
 93 H s       :     0.855057  s :     0.855057
 94 H s       :     0.876140  s :     0.876140
 95 H s       :     0.840219  s :     0.840219
 96 H s       :     0.834526  s :     0.834526
 97 H s       :     0.841349  s :     0.841349
 98 H s       :     0.855923  s :     0.855923
 99 H s       :     0.861084  s :     0.861084
100 H s       :     0.852583  s :     0.852583
101 H s       :     0.855483  s :     0.855483
102 H s       :     0.868413  s :     0.868413
103 H s       :     0.837483  s :     0.837483
104 H s       :     0.840570  s :     0.840570
105 H s       :     0.841950  s :     0.841950
106 H s       :     0.843752  s :     0.843752
107 H s       :     0.846615  s :     0.846615
108 H s       :     0.843874  s :     0.843874
109 H s       :     0.849056  s :     0.849056
110 H s       :     0.873838  s :     0.873838
111 H s       :     0.832359  s :     0.832359
112 H s       :     0.844928  s :     0.844928
113 H s       :     0.844249  s :     0.844249
114 H s       :     0.845969  s :     0.845969
115 H s       :     0.847827  s :     0.847827
116 H s       :     0.845679  s :     0.845679
117 H s       :     0.848994  s :     0.848994
118 H s       :     0.881789  s :     0.881789
119 H s       :     0.831937  s :     0.831937
120 H s       :     0.836847  s :     0.836847
121 H s       :     0.846030  s :     0.846030
122 H s       :     0.859317  s :     0.859317
123 H s       :     0.862941  s :     0.862941
124 H s       :     0.853849  s :     0.853849
125 H s       :     0.852218  s :     0.852218
126 H s       :     0.874908  s :     0.874908
127 H s       :     0.851698  s :     0.851698
128 H s       :     0.857832  s :     0.857832
129 H s       :     0.849982  s :     0.849982
130 H s       :     0.853552  s :     0.853552
131 H s       :     0.880765  s :     0.880765
132 H s       :     0.837319  s :     0.837319
133 H s       :     0.841954  s :     0.841954
134 H s       :     0.840853  s :     0.840853
135 H s       :     0.844079  s :     0.844079
136 H s       :     0.844830  s :     0.844830
137 H s       :     0.837760  s :     0.837760
138 H s       :     0.840599  s :     0.840599
139 H s       :     0.842444  s :     0.842444
140 H s       :     0.532943  s :     0.532943

SPIN
  0 O s       :     0.001753  s :     0.001753
      pz      :     0.011101  p :     0.074133
      px      :     0.046118
      py      :     0.016913
      dz2     :     0.000228  d :     0.000314
      dxz     :     0.000219
      dyz     :     0.000038
      dx2y2   :    -0.000177
      dxy     :     0.000006
  1 C s       :     0.027812  s :     0.027812
      pz      :     0.043424  p :     0.268100
      px      :     0.157757
      py      :     0.066919
      dz2     :     0.000020  d :    -0.000194
      dxz     :    -0.000174
      dyz     :     0.000029
      dx2y2   :     0.000302
      dxy     :    -0.000371
  2 C s       :    -0.018530  s :    -0.018530
      pz      :    -0.023854  p :    -0.104630
      px      :    -0.053203
      py      :    -0.027572
      dz2     :     0.001096  d :     0.002989
      dxz     :     0.001059
      dyz     :     0.000346
      dx2y2   :     0.000090
      dxy     :     0.000397
  3 O s       :    -0.000221  s :    -0.000221
      pz      :    -0.001243  p :    -0.000379
      px      :     0.000944
      py      :    -0.000079
      dz2     :    -0.000008  d :    -0.000301
      dxz     :    -0.000042
      dyz     :     0.000000
      dx2y2   :    -0.000254
      dxy     :     0.000002
  4 C s       :    -0.000421  s :    -0.000421
      pz      :    -0.000181  p :    -0.002293
      px      :    -0.002200
      py      :     0.000088
      dz2     :     0.000002  d :    -0.000009
      dxz     :     0.000001
      dyz     :    -0.000002
      dx2y2   :    -0.000029
      dxy     :     0.000019
  5 C s       :     0.017545  s :     0.017545
      pz      :     0.034091  p :     0.184923
      px      :     0.105506
      py      :     0.045327
      dz2     :     0.000042  d :     0.000168
      dxz     :     0.000268
      dyz     :    -0.000254
      dx2y2   :    -0.000033
      dxy     :     0.000145
  6 O s       :     0.001447  s :     0.001447
      pz      :     0.006185  p :     0.052352
      px      :     0.040234
      py      :     0.005933
      dz2     :     0.000053  d :     0.000206
      dxz     :     0.000012
      dyz     :    -0.000058
      dx2y2   :     0.000052
      dxy     :     0.000146
  7 C s       :    -0.000764  s :    -0.000764
      pz      :    -0.000710  p :    -0.003797
      px      :    -0.001401
      py      :    -0.001685
      dz2     :     0.000021  d :     0.000515
      dxz     :     0.000004
      dyz     :     0.000058
      dx2y2   :     0.000141
      dxy     :     0.000293
  8 C s       :    -0.013014  s :    -0.013014
      pz      :    -0.011162  p :    -0.054740
      px      :    -0.025398
      py      :    -0.018179
      dz2     :     0.000146  d :     0.002823
      dxz     :     0.000061
      dyz     :     0.000409
      dx2y2   :     0.001894
      dxy     :     0.000313
  9 C s       :     0.000480  s :     0.000480
      pz      :     0.001099  p :     0.002246
      px      :     0.000866
      py      :     0.000282
      dz2     :    -0.000068  d :    -0.000194
      dxz     :    -0.000055
      dyz     :    -0.000042
      dx2y2   :    -0.000021
      dxy     :    -0.000008
 10 C s       :     0.018999  s :     0.018999
      pz      :     0.030921  p :     0.186458
      px      :     0.115647
      py      :     0.039891
      dz2     :     0.000108  d :    -0.000123
      dxz     :     0.000110
      dyz     :    -0.000123
      dx2y2   :    -0.000228
      dxy     :     0.000009
 11 C s       :    -0.004227  s :    -0.004227
      pz      :    -0.001825  p :    -0.012779
      px      :    -0.004295
      py      :    -0.006659
      dz2     :     0.000007  d :     0.001008
      dxz     :     0.000228
      dyz     :     0.000021
      dx2y2   :     0.000673
      dxy     :     0.000080
 12 C s       :     0.001551  s :     0.001551
      pz      :     0.001731  p :     0.003918
      px      :     0.003867
      py      :    -0.001680
      dz2     :    -0.000014  d :     0.000071
      dxz     :     0.000014
      dyz     :     0.000002
      dx2y2   :     0.000017
      dxy     :     0.000053
 13 C s       :     0.000415  s :     0.000415
      pz      :     0.000687  p :     0.004380
      px      :     0.000330
      py      :     0.003362
      dz2     :     0.000018  d :     0.000047
      dxz     :     0.000026
      dyz     :    -0.000000
      dx2y2   :     0.000001
      dxy     :     0.000003
 14 C s       :    -0.000025  s :    -0.000025
      pz      :    -0.000021  p :     0.000098
      px      :     0.000168
      py      :    -0.000050
      dz2     :     0.000007  d :     0.000033
      dxz     :     0.000008
      dyz     :    -0.000001
      dx2y2   :     0.000000
      dxy     :     0.000018
 15 C s       :     0.000054  s :     0.000054
      pz      :    -0.000173  p :    -0.000046
      px      :     0.000105
      py      :     0.000022
      dz2     :     0.000005  d :     0.000033
      dxz     :     0.000001
      dyz     :     0.000015
      dx2y2   :     0.000010
      dxy     :     0.000001
 16 C s       :     0.000088  s :     0.000088
      pz      :     0.000035  p :     0.000428
      px      :     0.000042
      py      :     0.000351
      dz2     :     0.000001  d :     0.000003
      dxz     :     0.000000
      dyz     :    -0.000001
      dx2y2   :     0.000002
      dxy     :     0.000001
 17 C s       :     0.000000  s :     0.000000
      pz      :     0.000019  p :     0.000013
      px      :    -0.000022
      py      :     0.000016
      dz2     :     0.000000  d :     0.000002
      dxz     :     0.000000
      dyz     :    -0.000000
      dx2y2   :     0.000001
      dxy     :     0.000001
 18 C s       :     0.000010  s :     0.000010
      pz      :     0.000005  p :     0.000091
      px      :     0.000040
      py      :     0.000046
      dz2     :     0.000000  d :     0.000000
      dxz     :     0.000000
      dyz     :    -0.000000
      dx2y2   :    -0.000000
      dxy     :    -0.000000
 19 C s       :    -0.000000  s :    -0.000000
      pz      :    -0.000003  p :    -0.000003
      px      :    -0.000000
      py      :     0.000001
      dz2     :    -0.000000  d :     0.000001
      dxz     :     0.000000
      dyz     :     0.000000
      dx2y2   :     0.000000
      dxy     :     0.000000
 20 C s       :    -0.000001  s :    -0.000001
      pz      :    -0.000001  p :    -0.000002
      px      :     0.000001
      py      :    -0.000002
      dz2     :     0.000000  d :     0.000001
      dxz     :     0.000000
      dyz     :     0.000000
      dx2y2   :     0.000000
      dxy     :     0.000000
 21 C s       :     0.000001  s :     0.000001
      pz      :     0.000002  p :     0.000006
      px      :     0.000003
      py      :     0.000002
      dz2     :     0.000000  d :     0.000000
      dxz     :     0.000000
      dyz     :     0.000000
      dx2y2   :     0.000000
      dxy     :     0.000000
 22 C s       :    -0.000000  s :    -0.000000
      pz      :    -0.000001  p :    -0.000000
      px      :    -0.000000
      py      :     0.000000
      dz2     :     0.000000  d :     0.000000
      dxz     :     0.000000
      dyz     :     0.000000
      dx2y2   :    -0.000000
      dxy     :     0.000000
 23 C s       :     0.000000  s :     0.000000
      pz      :     0.000001  p :     0.000001
      px      :     0.000000
      py      :     0.000000
      dz2     :    -0.000000  d :    -0.000000
      dxz     :    -0.000000
      dyz     :    -0.000000
      dx2y2   :     0.000000
      dxy     :     0.000000
 24 C s       :    -0.000000  s :    -0.000000
      pz      :    -0.000000  p :    -0.000000
      px      :     0.000000
      py      :    -0.000000
      dz2     :     0.000000  d :     0.000000
      dxz     :     0.000000
      dyz     :     0.000000
      dx2y2   :     0.000000
      dxy     :     0.000000
 25 C s       :    -0.000000  s :    -0.000000
      pz      :    -0.000000  p :    -0.000000
      px      :    -0.000000
      py      :    -0.000000
      dz2     :     0.000000  d :     0.000000
      dxz     :     0.000000
      dyz     :     0.000000
      dx2y2   :     0.000000
      dxy     :     0.000000
 26 C s       :     0.000000  s :     0.000000
      pz      :     0.000000  p :     0.000000
      px      :     0.000000
      py      :     0.000000
      dz2     :     0.000000  d :     0.000000
      dxz     :     0.000000
      dyz     :     0.000000
      dx2y2   :    -0.000000
      dxy     :     0.000000
 27 C s       :    -0.000000  s :    -0.000000
      pz      :    -0.000000  p :    -0.000000
      px      :    -0.000000
      py      :     0.000000
      dz2     :     0.000000  d :     0.000000
      dxz     :     0.000000
      dyz     :     0.000000
      dx2y2   :     0.000000
      dxy     :     0.000000
 28 C s       :     0.000000  s :     0.000000
      pz      :     0.000000  p :     0.000000
      px      :     0.000000
      py      :     0.000000
      dz2     :    -0.000000  d :    -0.000000
      dxz     :    -0.000000
      dyz     :     0.000000
      dx2y2   :    -0.000000
      dxy     :     0.000000
 29 C s       :    -0.000000  s :    -0.000000
      pz      :    -0.000000  p :    -0.000000
      px      :    -0.000000
      py      :    -0.000000
      dz2     :     0.000000  d :     0.000000
      dxz     :     0.000000
      dyz     :     0.000000
      dx2y2   :     0.000000
      dxy     :     0.000000
 30 C s       :    -0.000000  s :    -0.000000
      pz      :    -0.000000  p :    -0.000000
      px      :    -0.000000
      py      :    -0.000000
      dz2     :     0.000000  d :     0.000000
      dxz     :     0.000000
      dyz     :     0.000000
      dx2y2   :     0.000000
      dxy     :     0.000000
 31 C s       :     0.000000  s :     0.000000
      pz      :     0.000000  p :     0.000000
      px      :     0.000000
      py      :     0.000000
      dz2     :     0.000000  d :     0.000000
      dxz     :    -0.000000
      dyz     :    -0.000000
      dx2y2   :     0.000000
      dxy     :     0.000000
 32 C s       :    -0.000000  s :    -0.000000
      pz      :     0.000000  p :     0.000000
      px      :     0.000000
      py      :     0.000000
      dz2     :     0.000000  d :     0.000000
      dxz     :     0.000000
      dyz     :     0.000000
      dx2y2   :     0.000000
      dxy     :    -0.000000
 33 C s       :     0.000000  s :     0.000000
      pz      :     0.000000  p :     0.000000
      px      :     0.000000
      py      :     0.000000
      dz2     :    -0.000000  d :    -0.000000
      dxz     :    -0.000000
      dyz     :    -0.000000
      dx2y2   :     0.000000
      dxy     :    -0.000000
 34 C s       :     0.000000  s :     0.000000
      pz      :    -0.000000  p :    -0.000000
      px      :     0.000000
      py      :    -0.000000
      dz2     :     0.000000  d :     0.000000
      dxz     :     0.000000
      dyz     :     0.000000
      dx2y2   :     0.000000
      dxy     :     0.000000
 35 C s       :    -0.000000  s :    -0.000000
      pz      :    -0.000000  p :    -0.000000
      px      :    -0.000000
      py      :    -0.000000
      dz2     :     0.000000  d :     0.000000
      dxz     :     0.000000
      dyz     :     0.000000
      dx2y2   :     0.000000
      dxy     :     0.000000
 36 C s       :    -0.000000  s :    -0.000000
      pz      :     0.000000  p :     0.000000
      px      :     0.000000
      py      :     0.000000
      dz2     :    -0.000000  d :    -0.000000
      dxz     :     0.000000
      dyz     :    -0.000000
      dx2y2   :    -0.000000
      dxy     :    -0.000000
 37 C s       :     0.000000  s :     0.000000
      pz      :     0.000000  p :    -0.000000
      px      :    -0.000000
      py      :     0.000000
      dz2     :    -0.000000  d :    -0.000000
      dxz     :    -0.000000
      dyz     :    -0.000000
      dx2y2   :    -0.000000
      dxy     :    -0.000000
 38 C s       :     0.000000  s :     0.000000
      pz      :     0.000000  p :    -0.000000
      px      :    -0.000000
      py      :    -0.000000
      dz2     :    -0.000000  d :    -0.000000
      dxz     :    -0.000000
      dyz     :     0.000000
      dx2y2   :    -0.000000
      dxy     :    -0.000000
 39 C s       :     0.000000  s :     0.000000
      pz      :     0.000000  p :     0.000000
      px      :     0.000000
      py      :     0.000000
      dz2     :     0.000000  d :     0.000000
      dxz     :    -0.000000
      dyz     :    -0.000000
      dx2y2   :     0.000000
      dxy     :     0.000000
 40 C s       :    -0.000000  s :    -0.000000
      pz      :    -0.000000  p :    -0.000000
      px      :    -0.000000
      py      :    -0.000000
      dz2     :     0.000000  d :     0.000000
      dxz     :     0.000000
      dyz     :    -0.000000
      dx2y2   :     0.000000
      dxy     :     0.000000
 41 C s       :    -0.000000  s :    -0.000000
      pz      :     0.000000  p :     0.000000
      px      :    -0.000000
      py      :     0.000000
      dz2     :    -0.000000  d :    -0.000000
      dxz     :     0.000000
      dyz     :    -0.000000
      dx2y2   :     0.000000
      dxy     :    -0.000000
 42 C s       :    -0.000000  s :    -0.000000
      pz      :    -0.000000  p :    -0.000000
      px      :    -0.000000
      py      :    -0.000000
      dz2     :    -0.000000  d :    -0.000000
      dxz     :    -0.000000
      dyz     :    -0.000000
      dx2y2   :    -0.000000
      dxy     :    -0.000000
 43 C s       :     0.000000  s :     0.000000
      pz      :     0.000000  p :     0.000000
      px      :     0.000000
      py      :    -0.000000
      dz2     :    -0.000000  d :     0.000000
      dxz     :    -0.000000
      dyz     :     0.000000
      dx2y2   :     0.000000
      dxy     :     0.000000
 44 C s       :     0.000000  s :     0.000000
      pz      :     0.000000  p :    -0.000000
      px      :    -0.000000
      py      :    -0.000000
      dz2     :    -0.000000  d :    -0.000000
      dxz     :     0.000000
      dyz     :    -0.000000
      dx2y2   :    -0.000000
      dxy     :    -0.000000
 45 C s       :    -0.000000  s :    -0.000000
      pz      :    -0.000000  p :    -0.000000
      px      :    -0.000000
      py      :     0.000000
      dz2     :     0.000000  d :    -0.000000
      dxz     :     0.000000
      dyz     :    -0.000000
      dx2y2   :    -0.000000
      dxy     :    -0.000000
 46 C s       :    -0.000000  s :    -0.000000
      pz      :    -0.000000  p :     0.000000
      px      :     0.000000
      py      :    -0.000000
      dz2     :    -0.000000  d :     0.000000
      dxz     :    -0.000000
      dyz     :    -0.000000
      dx2y2   :     0.000000
      dxy     :     0.000000
 47 C s       :     0.000000  s :     0.000000
      pz      :    -0.000000  p :    -0.000000
      px      :    -0.000000
      py      :    -0.000000
      dz2     :     0.000000  d :    -0.000000
      dxz     :     0.000000
      dyz     :    -0.000000
      dx2y2   :    -0.000000
      dxy     :    -0.000000
 48 C s       :     0.000000  s :     0.000000
      pz      :     0.000000  p :    -0.000000
      px      :    -0.000000
      py      :    -0.000000
      dz2     :    -0.000000  d :     0.000000
      dxz     :    -0.000000
      dyz     :     0.000000
      dx2y2   :     0.000000
      dxy     :     0.000000
 49 C s       :    -0.000000  s :    -0.000000
      pz      :    -0.000000  p :    -0.000000
      px      :    -0.000000
      py      :     0.000000
      dz2     :    -0.000000  d :    -0.000000
      dxz     :    -0.000000
      dyz     :    -0.000000
      dx2y2   :     0.000000
      dxy     :    -0.000000
 50 C s       :     0.000000  s :     0.000000
      pz      :    -0.000000  p :     0.000000
      px      :    -0.000000
      py      :     0.000000
      dz2     :     0.000000  d :    -0.000000
      dxz     :    -0.000000
      dyz     :     0.000000
      dx2y2   :     0.000000
      dxy     :    -0.000000
 51 C s       :    -0.000000  s :    -0.000000
      pz      :    -0.000000  p :    -0.000000
      px      :    -0.000000
      py      :    -0.000000
      dz2     :     0.000000  d :     0.000000
      dxz     :    -0.000000
      dyz     :    -0.000000
      dx2y2   :     0.000000
      dxy     :    -0.000000
 52 C s       :     0.000000  s :     0.000000
      pz      :     0.000000  p :     0.000000
      px      :    -0.000000
      py      :     0.000000
      dz2     :     0.000000  d :     0.000000
      dxz     :    -0.000000
      dyz     :     0.000000
      dx2y2   :     0.000000
      dxy     :     0.000000
 53 C s       :     0.000000  s :     0.000000
      pz      :    -0.000000  p :     0.000000
      px      :     0.000000
      py      :    -0.000000
      dz2     :     0.000000  d :     0.000000
      dxz     :    -0.000000
      dyz     :     0.000000
      dx2y2   :     0.000000
      dxy     :     0.000000
 54 C s       :     0.000000  s :     0.000000
      pz      :    -0.000000  p :     0.000000
      px      :     0.000000
      py      :    -0.000000
      dz2     :    -0.000000  d :    -0.000000
      dxz     :    -0.000000
      dyz     :     0.000000
      dx2y2   :    -0.000000
      dxy     :    -0.000000
 55 H s       :     0.000000  s :     0.000000
 56 C s       :     0.000000  s :     0.000000
      pz      :     0.000000  p :     0.000000
      px      :     0.000000
      py      :     0.000000
      dz2     :    -0.000000  d :     0.000000
      dxz     :     0.000000
      dyz     :    -0.000000
      dx2y2   :     0.000000
      dxy     :     0.000000
 57 C s       :    -0.005546  s :    -0.005546
      pz      :    -0.000286  p :     0.026191
      px      :     0.020890
      py      :     0.005587
      dz2     :     0.001617  d :     0.006099
      dxz     :     0.001012
      dyz     :     0.001245
      dx2y2   :     0.002222
      dxy     :     0.000003
 58 O s       :     0.008516  s :     0.008516
      pz      :     0.053582  p :     0.320086
      px      :     0.200203
      py      :     0.066302
      dz2     :    -0.000353  d :    -0.001241
      dxz     :    -0.000158
      dyz     :    -0.000307
      dx2y2   :    -0.000439
      dxy     :     0.000015
 59 H s       :    -0.000278  s :    -0.000278
 60 H s       :    -0.000320  s :    -0.000320
 61 H s       :     0.000039  s :     0.000039
 62 H s       :     0.000190  s :     0.000190
 63 H s       :     0.003248  s :     0.003248
 64 H s       :     0.004125  s :     0.004125
 65 H s       :    -0.001051  s :    -0.001051
 66 H s       :    -0.000499  s :    -0.000499
 67 H s       :    -0.000690  s :    -0.000690
 68 H s       :     0.002813  s :     0.002813
 69 H s       :     0.002328  s :     0.002328
 70 H s       :     0.000026  s :     0.000026
 71 H s       :    -0.000007  s :    -0.000007
 72 H s       :    -0.000006  s :    -0.000006
 73 H s       :     0.000500  s :     0.000500
 74 H s       :    -0.000724  s :    -0.000724
 75 H s       :     0.000023  s :     0.000023
 76 H s       :    -0.000004  s :    -0.000004
 77 H s       :     0.000072  s :     0.000072
 78 H s       :     0.000005  s :     0.000005
 79 H s       :    -0.000001  s :    -0.000001
 80 H s       :     0.000001  s :     0.000001
 81 H s       :     0.000008  s :     0.000008
 82 H s       :     0.000002  s :     0.000002
 83 H s       :    -0.000000  s :    -0.000000
 84 H s       :    -0.000000  s :    -0.000000
 85 H s       :     0.000002  s :     0.000002
 86 H s       :     0.000000  s :     0.000000
 87 H s       :    -0.000000  s :    -0.000000
 88 H s       :     0.000000  s :     0.000000
 89 H s       :     0.000000  s :     0.000000
 90 H s       :     0.000000  s :     0.000000
 91 H s       :     0.000000  s :     0.000000
 92 H s       :    -0.000000  s :    -0.000000
 93 H s       :     0.000000  s :     0.000000
 94 H s       :     0.000000  s :     0.000000
 95 H s       :     0.000000  s :     0.000000
 96 H s       :     0.000000  s :     0.000000
 97 H s       :     0.000000  s :     0.000000
 98 H s       :     0.000000  s :     0.000000
 99 H s       :     0.000000  s :     0.000000
100 H s       :    -0.000000  s :    -0.000000
101 H s       :     0.000000  s :     0.000000
102 H s       :     0.000000  s :     0.000000
103 H s       :     0.000000  s :     0.000000
104 H s       :     0.000000  s :     0.000000
105 H s       :     0.000000  s :     0.000000
106 H s       :     0.000000  s :     0.000000
107 H s       :     0.000000  s :     0.000000
108 H s       :    -0.000000  s :    -0.000000
109 H s       :    -0.000000  s :    -0.000000
110 H s       :     0.000000  s :     0.000000
111 H s       :    -0.000000  s :    -0.000000
112 H s       :    -0.000000  s :    -0.000000
113 H s       :     0.000000  s :     0.000000
114 H s       :     0.000000  s :     0.000000
115 H s       :     0.000000  s :     0.000000
116 H s       :     0.000000  s :     0.000000
117 H s       :     0.000000  s :     0.000000
118 H s       :     0.000000  s :     0.000000
119 H s       :    -0.000000  s :    -0.000000
120 H s       :    -0.000000  s :    -0.000000
121 H s       :    -0.000000  s :    -0.000000
122 H s       :    -0.000000  s :    -0.000000
123 H s       :    -0.000000  s :    -0.000000
124 H s       :     0.000000  s :     0.000000
125 H s       :    -0.000000  s :    -0.000000
126 H s       :     0.000000  s :     0.000000
127 H s       :     0.000000  s :     0.000000
128 H s       :     0.000000  s :     0.000000
129 H s       :    -0.000000  s :    -0.000000
130 H s       :    -0.000000  s :    -0.000000
131 H s       :     0.000000  s :     0.000000
132 H s       :     0.000000  s :     0.000000
133 H s       :    -0.000000  s :    -0.000000
134 H s       :    -0.000000  s :    -0.000000
135 H s       :    -0.000000  s :    -0.000000
136 H s       :     0.000000  s :     0.000000
137 H s       :     0.000000  s :     0.000000
138 H s       :     0.000000  s :     0.000000
139 H s       :    -0.000000  s :    -0.000000
140 H s       :    -0.002725  s :    -0.002725


                     *******************************
                     * LOEWDIN POPULATION ANALYSIS *
                     *******************************

-------------------------------------------
LOEWDIN ATOMIC CHARGES AND SPIN POPULATIONS
-------------------------------------------
   0 O :   -0.282139    0.086206
   1 C :    0.082802    0.238669
   2 C :   -0.010301   -0.070100
   3 O :   -0.207377   -0.004946
   4 C :   -0.205570   -0.003441
   5 C :    0.047214    0.162327
   6 O :   -0.144474    0.061219
   7 C :   -0.201571   -0.001286
   8 C :   -0.061058   -0.023080
   9 C :   -0.377270    0.001078
  10 C :   -0.027657    0.164617
  11 C :   -0.233485   -0.004068
  12 C :   -0.163766    0.006515
  13 C :   -0.030762    0.004086
  14 C :   -0.364519    0.000327
  15 C :   -0.234570    0.000090
  16 C :   -0.230234    0.000516
  17 C :   -0.166836   -0.000005
  18 C :   -0.036977    0.000092
  19 C :   -0.370469    0.000004
  20 C :   -0.224059    0.000004
  21 C :   -0.231338    0.000007
  22 C :   -0.167229   -0.000000
  23 C :   -0.036731    0.000001
  24 C :   -0.370904    0.000000
  25 C :   -0.223489   -0.000000
  26 C :   -0.231751    0.000000
  27 C :   -0.168085   -0.000000
  28 C :   -0.035852    0.000000
  29 C :   -0.370455    0.000000
  30 C :   -0.223733   -0.000000
  31 C :   -0.230514    0.000000
  32 C :   -0.173609   -0.000000
  33 C :   -0.036027    0.000000
  34 C :   -0.367123    0.000000
  35 C :   -0.231214   -0.000000
  36 C :   -0.235631    0.000000
  37 C :   -0.173235   -0.000000
  38 C :   -0.042237    0.000000
  39 C :   -0.371317    0.000000
  40 C :   -0.229630   -0.000000
  41 C :   -0.237851   -0.000000
  42 C :   -0.167050   -0.000000
  43 C :   -0.041248    0.000000
  44 C :   -0.373230    0.000000
  45 C :   -0.221397   -0.000000
  46 C :   -0.235262   -0.000000
  47 C :   -0.172401    0.000000
  48 C :   -0.036999   -0.000000
  49 C :   -0.225687    0.000000
  50 C :   -0.238710    0.000000
  51 C :   -0.170922   -0.000000
  52 C :   -0.039057    0.000000
  53 C :   -0.367481   -0.000000
  54 C :   -0.362099    0.000000
  55 H :    0.130902    0.000000
  56 C :   -0.367077    0.000000
  57 C :    0.045995    0.058193
  58 O :   -0.295171    0.316971
  59 H :    0.137720   -0.000155
  60 H :    0.123446   -0.000082
  61 H :    0.126581    0.000171
  62 H :    0.137156    0.000112
  63 H :    0.133811    0.002590
  64 H :    0.134833    0.002821
  65 H :    0.147328   -0.000894
  66 H :    0.152457   -0.000357
  67 H :    0.148917   -0.000613
  68 H :    0.139293    0.002473
  69 H :    0.143837    0.001832
  70 H :    0.125065   -0.000152
  71 H :    0.129713    0.000009
  72 H :    0.132736    0.000014
  73 H :    0.132551    0.000393
  74 H :    0.133237   -0.000213
  75 H :    0.124503    0.000025
  76 H :    0.126777    0.000012
  77 H :    0.127461    0.000032
  78 H :    0.124209    0.000001
  79 H :    0.131325    0.000001
  80 H :    0.134526    0.000001
  81 H :    0.134319    0.000006
  82 H :    0.128629    0.000002
  83 H :    0.122968   -0.000000
  84 H :    0.126617   -0.000000
  85 H :    0.126804    0.000001
  86 H :    0.124342    0.000000
  87 H :    0.131213    0.000000
  88 H :    0.135164    0.000000
  89 H :    0.134300    0.000000
  90 H :    0.128175    0.000000
  91 H :    0.122826    0.000000
  92 H :    0.125976   -0.000000
  93 H :    0.127289    0.000000
  94 H :    0.124323    0.000000
  95 H :    0.131193    0.000000
  96 H :    0.135142    0.000000
  97 H :    0.134273    0.000000
  98 H :    0.128319    0.000000
  99 H :    0.123061    0.000000
 100 H :    0.126364   -0.000000
 101 H :    0.126407    0.000000
 102 H :    0.128799    0.000000
 103 H :    0.132585    0.000000
 104 H :    0.134598    0.000000
 105 H :    0.133519    0.000000
 106 H :    0.131631    0.000000
 107 H :    0.130626    0.000000
 108 H :    0.132274   -0.000000
 109 H :    0.131582   -0.000000
 110 H :    0.129674   -0.000000
 111 H :    0.136472    0.000000
 112 H :    0.132445   -0.000000
 113 H :    0.132782    0.000000
 114 H :    0.130429    0.000000
 115 H :    0.129107    0.000000
 116 H :    0.132743   -0.000000
 117 H :    0.131368   -0.000000
 118 H :    0.124913    0.000000
 119 H :    0.137283    0.000000
 120 H :    0.134987   -0.000000
 121 H :    0.132166   -0.000000
 122 H :    0.123421   -0.000000
 123 H :    0.123560    0.000000
 124 H :    0.127555    0.000000
 125 H :    0.127177   -0.000000
 126 H :    0.126590   -0.000000
 127 H :    0.131035    0.000000
 128 H :    0.126201    0.000000
 129 H :    0.127807   -0.000000
 130 H :    0.130404   -0.000000
 131 H :    0.123678   -0.000000
 132 H :    0.132106    0.000000
 133 H :    0.133813   -0.000000
 134 H :    0.134550    0.000000
 135 H :    0.130277   -0.000000
 136 H :    0.130926    0.000000
 137 H :    0.131914   -0.000000
 138 H :    0.134384    0.000000
 139 H :    0.133048   -0.000000
 140 H :    0.354316   -0.002028

----------------------------------------------------
LOEWDIN REDUCED ORBITAL CHARGES AND SPIN POPULATIONS
----------------------------------------------------
CHARGE
  0 O s       :     3.510154  s :     3.510154
      pz      :     1.369897  p :     4.717906
      px      :     1.682848
      py      :     1.665160
      dz2     :     0.008803  d :     0.054080
      dxz     :     0.008940
      dyz     :     0.021048
      dx2y2   :     0.008253
      dxy     :     0.007036
  1 C s       :     2.863621  s :     2.863621
      pz      :     0.939978  p :     2.886026
      px      :     0.926075
      py      :     1.019973
      dz2     :     0.038419  d :     0.167550
      dxz     :     0.034683
      dyz     :     0.043579
      dx2y2   :     0.025480
      dxy     :     0.025389
  2 C s       :     2.850643  s :     2.850643
      pz      :     1.051298  p :     2.994905
      px      :     1.018910
      py      :     0.924698
      dz2     :     0.029326  d :     0.164752
      dxz     :     0.024361
      dyz     :     0.049217
      dx2y2   :     0.031050
      dxy     :     0.030798
  3 O s       :     3.471227  s :     3.471227
      pz      :     1.824437  p :     4.669876
      px      :     1.328662
      py      :     1.516777
      dz2     :     0.007697  d :     0.066274
      dxz     :     0.009488
      dyz     :     0.006434
      dx2y2   :     0.023399
      dxy     :     0.019256
  4 C s       :     2.984091  s :     2.984091
      pz      :     1.131447  p :     3.106843
      px      :     0.819856
      py      :     1.155540
      dz2     :     0.021334  d :     0.114636
      dxz     :     0.027268
      dyz     :     0.012775
      dx2y2   :     0.029510
      dxy     :     0.023749
  5 C s       :     2.869850  s :     2.869850
      pz      :     0.920025  p :     2.915619
      px      :     1.003667
      py      :     0.991928
      dz2     :     0.048936  d :     0.167317
      dxz     :     0.037581
      dyz     :     0.040930
      dx2y2   :     0.019020
      dxy     :     0.020850
  6 O s       :     3.448051  s :     3.448051
      pz      :     1.508077  p :     4.627611
      px      :     1.743310
      py      :     1.376224
      dz2     :     0.019254  d :     0.068812
      dxz     :     0.009058
      dyz     :     0.017985
      dx2y2   :     0.011692
      dxy     :     0.010823
  7 C s       :     2.981264  s :     2.981264
      pz      :     1.143778  p :     3.105730
      px      :     1.146567
      py      :     0.815385
      dz2     :     0.020030  d :     0.114577
      dxz     :     0.010371
      dyz     :     0.024682
      dx2y2   :     0.036522
      dxy     :     0.022971
  8 C s       :     2.874432  s :     2.874432
      pz      :     1.039980  p :     3.085679
      px      :     1.026410
      py      :     1.019289
      dz2     :     0.027002  d :     0.100946
      dxz     :     0.017355
      dyz     :     0.023198
      dx2y2   :     0.015957
      dxy     :     0.017435
  9 C s       :     2.967289  s :     2.967289
      pz      :     1.073075  p :     3.343072
      px      :     1.140552
      py      :     1.129445
      dz2     :     0.017667  d :     0.066908
      dxz     :     0.008718
      dyz     :     0.017156
      dx2y2   :     0.012275
      dxy     :     0.011093
 10 C s       :     2.896428  s :     2.896428
      pz      :     1.032072  p :     3.035068
      px      :     0.984263
      py      :     1.018733
      dz2     :     0.022872  d :     0.096161
      dxz     :     0.016257
      dyz     :     0.027796
      dx2y2   :     0.014192
      dxy     :     0.015044
 11 C s       :     2.920026  s :     2.920026
      pz      :     1.119465  p :     3.227586
      px      :     1.052646
      py      :     1.055475
      dz2     :     0.017306  d :     0.085873
      dxz     :     0.014484
      dyz     :     0.013785
      dx2y2   :     0.015293
      dxy     :     0.025005
 12 C s       :     2.932385  s :     2.932385
      pz      :     1.063164  p :     3.148945
      px      :     1.044472
      py      :     1.041308
      dz2     :     0.022934  d :     0.082437
      dxz     :     0.023964
      dyz     :     0.004901
      dx2y2   :     0.016075
      dxy     :     0.014564
 13 C s       :     2.894134  s :     2.894134
      pz      :     1.023607  p :     3.037967
      px      :     1.062189
      py      :     0.952171
      dz2     :     0.023844  d :     0.098661
      dxz     :     0.033935
      dyz     :     0.009593
      dx2y2   :     0.014700
      dxy     :     0.016590
 14 C s       :     2.972972  s :     2.972972
      pz      :     1.107233  p :     3.323353
      px      :     1.086591
      py      :     1.129529
      dz2     :     0.018249  d :     0.068194
      dxz     :     0.013705
      dyz     :     0.006917
      dx2y2   :     0.006289
      dxy     :     0.023035
 15 C s       :     2.937550  s :     2.937550
      pz      :     1.059560  p :     3.214625
      px      :     1.110433
      py      :     1.044633
      dz2     :     0.019415  d :     0.082395
      dxz     :     0.014963
      dyz     :     0.017669
      dx2y2   :     0.017172
      dxy     :     0.013177
 16 C s       :     2.932410  s :     2.932410
      pz      :     1.095898  p :     3.212006
      px      :     1.084762
      py      :     1.031347
      dz2     :     0.024527  d :     0.085817
      dxz     :     0.008588
      dyz     :     0.012040
      dx2y2   :     0.024239
      dxy     :     0.016423
 17 C s       :     2.931539  s :     2.931539
      pz      :     1.066290  p :     3.152664
      px      :     1.054332
      py      :     1.032042
      dz2     :     0.025370  d :     0.082633
      dxz     :     0.018021
      dyz     :     0.009235
      dx2y2   :     0.014667
      dxy     :     0.015341
 18 C s       :     2.894327  s :     2.894327
      pz      :     1.021345  p :     3.044056
      px      :     1.030506
      py      :     0.992204
      dz2     :     0.024578  d :     0.098594
      dxz     :     0.027295
      dyz     :     0.017742
      dx2y2   :     0.014858
      dxy     :     0.014121
 19 C s       :     2.969818  s :     2.969818
      pz      :     1.074045  p :     3.332738
      px      :     1.128553
      py      :     1.130140
      dz2     :     0.017431  d :     0.067913
      dxz     :     0.012134
      dyz     :     0.015488
      dx2y2   :     0.016000
      dxy     :     0.006859
 20 C s       :     2.939935  s :     2.939935
      pz      :     1.074009  p :     3.201041
      px      :     1.059487
      py      :     1.067545
      dz2     :     0.006809  d :     0.083083
      dxz     :     0.024829
      dyz     :     0.021613
      dx2y2   :     0.009193
      dxy     :     0.020639
 21 C s       :     2.933566  s :     2.933566
      pz      :     1.072224  p :     3.211992
      px      :     1.055739
      py      :     1.084029
      dz2     :     0.006880  d :     0.085780
      dxz     :     0.023184
      dyz     :     0.024048
      dx2y2   :     0.007660
      dxy     :     0.024009
 22 C s       :     2.931704  s :     2.931704
      pz      :     1.035389  p :     3.152866
      px      :     1.067306
      py      :     1.050171
      dz2     :     0.007807  d :     0.082660
      dxz     :     0.022499
      dyz     :     0.010436
      dx2y2   :     0.019599
      dxy     :     0.022319
 23 C s       :     2.894170  s :     2.894170
      pz      :     0.982181  p :     3.043956
      px      :     1.068563
      py      :     0.993211
      dz2     :     0.011492  d :     0.098605
      dxz     :     0.025293
      dyz     :     0.011933
      dx2y2   :     0.022208
      dxy     :     0.027678
 24 C s       :     2.969563  s :     2.969563
      pz      :     1.115678  p :     3.333494
      px      :     1.114103
      py      :     1.103713
      dz2     :     0.002838  d :     0.067847
      dxz     :     0.020463
      dyz     :     0.020228
      dx2y2   :     0.005583
      dxy     :     0.018734
 25 C s       :     2.940214  s :     2.940214
      pz      :     1.035788  p :     3.200051
      px      :     1.088667
      py      :     1.075597
      dz2     :     0.022777  d :     0.083223
      dxz     :     0.016310
      dyz     :     0.014041
      dx2y2   :     0.018583
      dxy     :     0.011513
 26 C s       :     2.934095  s :     2.934095
      pz      :     1.045368  p :     3.212058
      px      :     1.097803
      py      :     1.068887
      dz2     :     0.017172  d :     0.085599
      dxz     :     0.013724
      dyz     :     0.021110
      dx2y2   :     0.019253
      dxy     :     0.014340
 27 C s       :     2.931813  s :     2.931813
      pz      :     1.033556  p :     3.153716
      px      :     1.073763
      py      :     1.046398
      dz2     :     0.007637  d :     0.082556
      dxz     :     0.010991
      dyz     :     0.010889
      dx2y2   :     0.021658
      dxy     :     0.031381
 28 C s       :     2.894414  s :     2.894414
      pz      :     0.974576  p :     3.042815
      px      :     1.049731
      py      :     1.018508
      dz2     :     0.010676  d :     0.098623
      dxz     :     0.015326
      dyz     :     0.012094
      dx2y2   :     0.029936
      dxy     :     0.030590
 29 C s       :     2.969853  s :     2.969853
      pz      :     1.120495  p :     3.332743
      px      :     1.106555
      py      :     1.105693
      dz2     :     0.020275  d :     0.067859
      dxz     :     0.010895
      dyz     :     0.005386
      dx2y2   :     0.019257
      dxy     :     0.012046
 30 C s       :     2.939780  s :     2.939780
      pz      :     1.064149  p :     3.200762
      px      :     1.088862
      py      :     1.047750
      dz2     :     0.016608  d :     0.083191
      dxz     :     0.020375
      dyz     :     0.012509
      dx2y2   :     0.014000
      dxy     :     0.019699
 31 C s       :     2.933789  s :     2.933789
      pz      :     1.061077  p :     3.211063
      px      :     1.062965
      py      :     1.087022
      dz2     :     0.016019  d :     0.085662
      dxz     :     0.028117
      dyz     :     0.008485
      dx2y2   :     0.019869
      dxy     :     0.013171
 32 C s       :     2.929207  s :     2.929207
      pz      :     1.034947  p :     3.162167
      px      :     1.062728
      py      :     1.064491
      dz2     :     0.005243  d :     0.082236
      dxz     :     0.016860
      dyz     :     0.006962
      dx2y2   :     0.029547
      dxy     :     0.023625
 33 C s       :     2.892142  s :     2.892142
      pz      :     0.969134  p :     3.044524
      px      :     1.068027
      py      :     1.007362
      dz2     :     0.007296  d :     0.099361
      dxz     :     0.020494
      dyz     :     0.010258
      dx2y2   :     0.028683
      dxy     :     0.032630
 34 C s       :     2.969698  s :     2.969698
      pz      :     1.121366  p :     3.329822
      px      :     1.124982
      py      :     1.083474
      dz2     :     0.006638  d :     0.067604
      dxz     :     0.019238
      dyz     :     0.015394
      dx2y2   :     0.009061
      dxy     :     0.017271
 35 C s       :     2.930408  s :     2.930408
      pz      :     1.090631  p :     3.215652
      px      :     1.073438
      py      :     1.051583
      dz2     :     0.008388  d :     0.085153
      dxz     :     0.024272
      dyz     :     0.018546
      dx2y2   :     0.013517
      dxy     :     0.020430
 36 C s       :     2.926716  s :     2.926716
      pz      :     1.089402  p :     3.222385
      px      :     1.078170
      py      :     1.054813
      dz2     :     0.007497  d :     0.086530
      dxz     :     0.024624
      dyz     :     0.020216
      dx2y2   :     0.014302
      dxy     :     0.019891
 37 C s       :     2.927767  s :     2.927767
      pz      :     1.037647  p :     3.162442
      px      :     1.077099
      py      :     1.047696
      dz2     :     0.005669  d :     0.083026
      dxz     :     0.019714
      dyz     :     0.006785
      dx2y2   :     0.022302
      dxy     :     0.028556
 38 C s       :     2.890754  s :     2.890754
      pz      :     0.980588  p :     3.052425
      px      :     1.072564
      py      :     0.999272
      dz2     :     0.007758  d :     0.099058
      dxz     :     0.022910
      dyz     :     0.009374
      dx2y2   :     0.024777
      dxy     :     0.034238
 39 C s       :     2.969864  s :     2.969864
      pz      :     1.123098  p :     3.333520
      px      :     1.107630
      py      :     1.102793
      dz2     :     0.003989  d :     0.067933
      dxz     :     0.021095
      dyz     :     0.017162
      dx2y2   :     0.006845
      dxy     :     0.018843
 40 C s       :     2.931677  s :     2.931677
      pz      :     1.084893  p :     3.212950
      px      :     1.079937
      py      :     1.048119
      dz2     :     0.006614  d :     0.085004
      dxz     :     0.025174
      dyz     :     0.020854
      dx2y2   :     0.010238
      dxy     :     0.022124
 41 C s       :     2.927350  s :     2.927350
      pz      :     1.085174  p :     3.224057
      px      :     1.084254
      py      :     1.054629
      dz2     :     0.006558  d :     0.086444
      dxz     :     0.024675
      dyz     :     0.022149
      dx2y2   :     0.011238
      dxy     :     0.021823
 42 C s       :     2.932361  s :     2.932361
      pz      :     1.033475  p :     3.151229
      px      :     1.081635
      py      :     1.036118
      dz2     :     0.006513  d :     0.083460
      dxz     :     0.019905
      dyz     :     0.008281
      dx2y2   :     0.018053
      dxy     :     0.030708
 43 C s       :     2.892750  s :     2.892750
      pz      :     0.982794  p :     3.049947
      px      :     1.066312
      py      :     1.000841
      dz2     :     0.008926  d :     0.098550
      dxz     :     0.021941
      dyz     :     0.011180
      dx2y2   :     0.028768
      dxy     :     0.027735
 44 C s       :     2.968234  s :     2.968234
      pz      :     1.125376  p :     3.337233
      px      :     1.088699
      py      :     1.123158
      dz2     :     0.004809  d :     0.067763
      dxz     :     0.021973
      dyz     :     0.014995
      dx2y2   :     0.013222
      dxy     :     0.012765
 45 C s       :     2.940697  s :     2.940697
      pz      :     1.064471  p :     3.196607
      px      :     1.098135
      py      :     1.034001
      dz2     :     0.007534  d :     0.084093
      dxz     :     0.023619
      dyz     :     0.020860
      dx2y2   :     0.017791
      dxy     :     0.014288
 46 C s       :     2.931637  s :     2.931637
      pz      :     1.075038  p :     3.218149
      px      :     1.079718
      py      :     1.063393
      dz2     :     0.008843  d :     0.085476
      dxz     :     0.021599
      dyz     :     0.025354
      dx2y2   :     0.015092
      dxy     :     0.014588
 47 C s       :     2.928129  s :     2.928129
      pz      :     1.044300  p :     3.161909
      px      :     1.037350
      py      :     1.080260
      dz2     :     0.010702  d :     0.082362
      dxz     :     0.009515
      dyz     :     0.026868
      dx2y2   :     0.016616
      dxy     :     0.018662
 48 C s       :     2.892566  s :     2.892566
      pz      :     0.993556  p :     3.044886
      px      :     0.988916
      py      :     1.062413
      dz2     :     0.014383  d :     0.099548
      dxz     :     0.012638
      dyz     :     0.029050
      dx2y2   :     0.022441
      dxy     :     0.021036
 49 C s       :     2.936541  s :     2.936541
      pz      :     1.045150  p :     3.204799
      px      :     1.082321
      py      :     1.077328
      dz2     :     0.012786  d :     0.084348
      dxz     :     0.022908
      dyz     :     0.020557
      dx2y2   :     0.018474
      dxy     :     0.009622
 50 C s       :     2.927104  s :     2.927104
      pz      :     1.053937  p :     3.226340
      px      :     1.084534
      py      :     1.087869
      dz2     :     0.010277  d :     0.085266
      dxz     :     0.023533
      dyz     :     0.021215
      dx2y2   :     0.019004
      dxy     :     0.011237
 51 C s       :     2.931194  s :     2.931194
      pz      :     1.069190  p :     3.157211
      px      :     1.055585
      py      :     1.032437
      dz2     :     0.023333  d :     0.082518
      dxz     :     0.031963
      dyz     :     0.013976
      dx2y2   :     0.008187
      dxy     :     0.005059
 52 C s       :     2.891191  s :     2.891191
      pz      :     1.072015  p :     3.047785
      px      :     1.012661
      py      :     0.963109
      dz2     :     0.025208  d :     0.100081
      dxz     :     0.037650
      dyz     :     0.018094
      dx2y2   :     0.010927
      dxy     :     0.008202
 53 C s       :     2.969576  s :     2.969576
      pz      :     1.110110  p :     3.330281
      px      :     1.093758
      py      :     1.126413
      dz2     :     0.003589  d :     0.067625
      dxz     :     0.018566
      dyz     :     0.021309
      dx2y2   :     0.017663
      dxy     :     0.006499
 54 C s       :     2.973299  s :     2.973299
      pz      :     1.112233  p :     3.320788
      px      :     1.080202
      py      :     1.128353
      dz2     :     0.003653  d :     0.068012
      dxz     :     0.018740
      dyz     :     0.021634
      dx2y2   :     0.016359
      dxy     :     0.007626
 55 H s       :     0.869098  s :     0.869098
 56 C s       :     2.970099  s :     2.970099
      pz      :     1.109329  p :     3.329302
      px      :     1.127691
      py      :     1.092281
      dz2     :     0.007524  d :     0.067676
      dxz     :     0.017463
      dyz     :     0.018106
      dx2y2   :     0.008653
      dxy     :     0.015930
 57 C s       :     2.863632  s :     2.863632
      pz      :     0.984366  p :     2.886622
      px      :     0.921669
      py      :     0.980586
      dz2     :     0.062225  d :     0.203751
      dxz     :     0.036515
      dyz     :     0.045391
      dx2y2   :     0.023681
      dxy     :     0.035940
 58 O s       :     3.577503  s :     3.577503
      pz      :     1.546111  p :     4.667434
      px      :     1.431786
      py      :     1.689537
      dz2     :     0.012601  d :     0.050234
      dxz     :     0.015571
      dyz     :     0.010210
      dx2y2   :     0.006036
      dxy     :     0.005817
 59 H s       :     0.862280  s :     0.862280
 60 H s       :     0.876554  s :     0.876554
 61 H s       :     0.873419  s :     0.873419
 62 H s       :     0.862844  s :     0.862844
 63 H s       :     0.866189  s :     0.866189
 64 H s       :     0.865167  s :     0.865167
 65 H s       :     0.852672  s :     0.852672
 66 H s       :     0.847543  s :     0.847543
 67 H s       :     0.851083  s :     0.851083
 68 H s       :     0.860707  s :     0.860707
 69 H s       :     0.856163  s :     0.856163
 70 H s       :     0.874935  s :     0.874935
 71 H s       :     0.870287  s :     0.870287
 72 H s       :     0.867264  s :     0.867264
 73 H s       :     0.867449  s :     0.867449
 74 H s       :     0.866763  s :     0.866763
 75 H s       :     0.875497  s :     0.875497
 76 H s       :     0.873223  s :     0.873223
 77 H s       :     0.872539  s :     0.872539
 78 H s       :     0.875791  s :     0.875791
 79 H s       :     0.868675  s :     0.868675
 80 H s       :     0.865474  s :     0.865474
 81 H s       :     0.865681  s :     0.865681
 82 H s       :     0.871371  s :     0.871371
 83 H s       :     0.877032  s :     0.877032
 84 H s       :     0.873383  s :     0.873383
 85 H s       :     0.873196  s :     0.873196
 86 H s       :     0.875658  s :     0.875658
 87 H s       :     0.868787  s :     0.868787
 88 H s       :     0.864836  s :     0.864836
 89 H s       :     0.865700  s :     0.865700
 90 H s       :     0.871825  s :     0.871825
 91 H s       :     0.877174  s :     0.877174
 92 H s       :     0.874024  s :     0.874024
 93 H s       :     0.872711  s :     0.872711
 94 H s       :     0.875677  s :     0.875677
 95 H s       :     0.868807  s :     0.868807
 96 H s       :     0.864858  s :     0.864858
 97 H s       :     0.865727  s :     0.865727
 98 H s       :     0.871681  s :     0.871681
 99 H s       :     0.876939  s :     0.876939
100 H s       :     0.873636  s :     0.873636
101 H s       :     0.873593  s :     0.873593
102 H s       :     0.871201  s :     0.871201
103 H s       :     0.867415  s :     0.867415
104 H s       :     0.865402  s :     0.865402
105 H s       :     0.866481  s :     0.866481
106 H s       :     0.868369  s :     0.868369
107 H s       :     0.869374  s :     0.869374
108 H s       :     0.867726  s :     0.867726
109 H s       :     0.868418  s :     0.868418
110 H s       :     0.870326  s :     0.870326
111 H s       :     0.863528  s :     0.863528
112 H s       :     0.867555  s :     0.867555
113 H s       :     0.867218  s :     0.867218
114 H s       :     0.869571  s :     0.869571
115 H s       :     0.870893  s :     0.870893
116 H s       :     0.867257  s :     0.867257
117 H s       :     0.868632  s :     0.868632
118 H s       :     0.875087  s :     0.875087
119 H s       :     0.862717  s :     0.862717
120 H s       :     0.865013  s :     0.865013
121 H s       :     0.867834  s :     0.867834
122 H s       :     0.876579  s :     0.876579
123 H s       :     0.876440  s :     0.876440
124 H s       :     0.872445  s :     0.872445
125 H s       :     0.872823  s :     0.872823
126 H s       :     0.873410  s :     0.873410
127 H s       :     0.868965  s :     0.868965
128 H s       :     0.873799  s :     0.873799
129 H s       :     0.872193  s :     0.872193
130 H s       :     0.869596  s :     0.869596
131 H s       :     0.876322  s :     0.876322
132 H s       :     0.867894  s :     0.867894
133 H s       :     0.866187  s :     0.866187
134 H s       :     0.865450  s :     0.865450
135 H s       :     0.869723  s :     0.869723
136 H s       :     0.869074  s :     0.869074
137 H s       :     0.868086  s :     0.868086
138 H s       :     0.865616  s :     0.865616
139 H s       :     0.866952  s :     0.866952
140 H s       :     0.645684  s :     0.645684

SPIN
  0 O s       :     0.001914  s :     0.001914
      pz      :     0.012669  p :     0.080944
      px      :     0.049864
      py      :     0.018411
      dz2     :     0.000897  d :     0.003348
      dxz     :     0.000664
      dyz     :     0.000746
      dx2y2   :     0.000977
      dxy     :     0.000064
  1 C s       :     0.008350  s :     0.008350
      pz      :     0.035100  p :     0.230469
      px      :     0.140448
      py      :     0.054922
      dz2     :    -0.000137  d :    -0.000151
      dxz     :    -0.000371
      dyz     :     0.000109
      dx2y2   :     0.000843
      dxy     :    -0.000595
  2 C s       :    -0.004604  s :    -0.004604
      pz      :    -0.014768  p :    -0.073005
      px      :    -0.039836
      py      :    -0.018400
      dz2     :     0.002583  d :     0.007509
      dxz     :     0.002524
      dyz     :     0.001147
      dx2y2   :     0.000426
      dxy     :     0.000829
  3 O s       :    -0.000721  s :    -0.000721
      pz      :    -0.001407  p :    -0.002723
      px      :    -0.000190
      py      :    -0.001125
      dz2     :    -0.000050  d :    -0.001502
      dxz     :    -0.000132
      dyz     :    -0.000125
      dx2y2   :    -0.001032
      dxy     :    -0.000162
  4 C s       :    -0.001108  s :    -0.001108
      pz      :    -0.000154  p :    -0.002359
      px      :    -0.002101
      py      :    -0.000103
      dz2     :     0.000008  d :     0.000025
      dxz     :     0.000001
      dyz     :    -0.000006
      dx2y2   :    -0.000017
      dxy     :     0.000039
  5 C s       :     0.005091  s :     0.005091
      pz      :     0.026936  p :     0.156909
      px      :     0.093848
      py      :     0.036125
      dz2     :    -0.000067  d :     0.000327
      dxz     :     0.000616
      dyz     :    -0.000602
      dx2y2   :    -0.000172
      dxy     :     0.000552
  6 O s       :     0.001479  s :     0.001479
      pz      :     0.008189  p :     0.057526
      px      :     0.042370
      py      :     0.006967
      dz2     :     0.000847  d :     0.002214
      dxz     :     0.000735
      dyz     :     0.000180
      dx2y2   :     0.000078
      dxy     :     0.000375
  7 C s       :    -0.000207  s :    -0.000207
      pz      :    -0.000377  p :    -0.002428
      px      :    -0.000775
      py      :    -0.001277
      dz2     :     0.000062  d :     0.001350
      dxz     :     0.000015
      dyz     :     0.000164
      dx2y2   :     0.000417
      dxy     :     0.000692
  8 C s       :    -0.002688  s :    -0.002688
      pz      :    -0.004597  p :    -0.027717
      px      :    -0.014327
      py      :    -0.008793
      dz2     :     0.000583  d :     0.007324
      dxz     :     0.000293
      dyz     :     0.001168
      dx2y2   :     0.004442
      dxy     :     0.000839
  9 C s       :     0.000116  s :     0.000116
      pz      :     0.000532  p :     0.001458
      px      :     0.000481
      py      :     0.000445
      dz2     :    -0.000180  d :    -0.000496
      dxz     :    -0.000159
      dyz     :    -0.000083
      dx2y2   :    -0.000046
      dxy     :    -0.000027
 10 C s       :     0.005092  s :     0.005092
      pz      :     0.025076  p :     0.159782
      px      :     0.098806
      py      :     0.035900
      dz2     :     0.000113  d :    -0.000256
      dxz     :     0.000222
      dyz     :    -0.000190
      dx2y2   :    -0.000446
      dxy     :     0.000045
 11 C s       :    -0.001197  s :    -0.001197
      pz      :    -0.000916  p :    -0.005464
      px      :    -0.001261
      py      :    -0.003287
      dz2     :     0.000071  d :     0.002593
      dxz     :     0.000516
      dyz     :     0.000084
      dx2y2   :     0.001644
      dxy     :     0.000278
 12 C s       :     0.001842  s :     0.001842
      pz      :     0.001536  p :     0.004619
      px      :     0.004187
      py      :    -0.001104
      dz2     :    -0.000022  d :     0.000054
      dxz     :    -0.000009
      dyz     :     0.000002
      dx2y2   :    -0.000006
      dxy     :     0.000089
 13 C s       :     0.000154  s :     0.000154
      pz      :     0.000421  p :     0.003811
      px      :     0.000275
      py      :     0.003115
      dz2     :     0.000046  d :     0.000121
      dxz     :     0.000064
      dyz     :    -0.000003
      dx2y2   :     0.000019
      dxy     :    -0.000005
 14 C s       :     0.000083  s :     0.000083
      pz      :    -0.000016  p :     0.000172
      px      :     0.000181
      py      :     0.000007
      dz2     :     0.000014  d :     0.000072
      dxz     :     0.000009
      dyz     :     0.000001
      dx2y2   :     0.000002
      dxy     :     0.000047
 15 C s       :    -0.000019  s :    -0.000019
      pz      :    -0.000126  p :     0.000023
      px      :     0.000033
      py      :     0.000116
      dz2     :     0.000017  d :     0.000086
      dxz     :     0.000003
      dyz     :     0.000034
      dx2y2   :     0.000030
      dxy     :     0.000001
 16 C s       :     0.000145  s :     0.000145
      pz      :     0.000039  p :     0.000372
      px      :     0.000037
      py      :     0.000296
      dz2     :    -0.000000  d :    -0.000001
      dxz     :     0.000000
      dyz     :    -0.000002
      dx2y2   :    -0.000001
      dxy     :     0.000002
 17 C s       :    -0.000004  s :    -0.000004
      pz      :     0.000013  p :    -0.000007
      px      :    -0.000016
      py      :    -0.000004
      dz2     :     0.000001  d :     0.000006
      dxz     :     0.000001
      dyz     :    -0.000000
      dx2y2   :     0.000002
      dxy     :     0.000002
 18 C s       :     0.000004  s :     0.000004
      pz      :     0.000004  p :     0.000087
      px      :     0.000038
      py      :     0.000045
      dz2     :     0.000000  d :     0.000001
      dxz     :     0.000001
      dyz     :    -0.000000
      dx2y2   :    -0.000000
      dxy     :     0.000000
 19 C s       :     0.000002  s :     0.000002
      pz      :    -0.000002  p :     0.000001
      px      :     0.000000
      py      :     0.000002
      dz2     :     0.000000  d :     0.000001
      dxz     :     0.000000
      dyz     :     0.000001
      dx2y2   :     0.000000
      dxy     :     0.000000
 20 C s       :     0.000000  s :     0.000000
      pz      :    -0.000000  p :     0.000002
      px      :     0.000003
      py      :    -0.000001
      dz2     :     0.000000  d :     0.000002
      dxz     :     0.000001
      dyz     :     0.000000
      dx2y2   :     0.000001
      dxy     :     0.000000
 21 C s       :     0.000001  s :     0.000001
      pz      :     0.000002  p :     0.000006
      px      :     0.000002
      py      :     0.000001
      dz2     :     0.000000  d :     0.000000
      dxz     :     0.000000
      dyz     :     0.000000
      dx2y2   :     0.000000
      dxy     :     0.000000
 22 C s       :    -0.000000  s :    -0.000000
      pz      :    -0.000000  p :    -0.000000
      px      :    -0.000000
      py      :     0.000000
      dz2     :     0.000000  d :     0.000000
      dxz     :     0.000000
      dyz     :     0.000000
      dx2y2   :    -0.000000
      dxy     :     0.000000
 23 C s       :     0.000000  s :     0.000000
      pz      :     0.000001  p :     0.000001
      px      :     0.000000
      py      :     0.000001
      dz2     :    -0.000000  d :    -0.000000
      dxz     :    -0.000000
      dyz     :    -0.000000
      dx2y2   :    -0.000000
      dxy     :     0.000000
 24 C s       :     0.000000  s :     0.000000
      pz      :    -0.000000  p :     0.000000
      px      :     0.000000
      py      :    -0.000000
      dz2     :     0.000000  d :     0.000000
      dxz     :     0.000000
      dyz     :     0.000000
      dx2y2   :     0.000000
      dxy     :     0.000000
 25 C s       :    -0.000000  s :    -0.000000
      pz      :    -0.000000  p :    -0.000000
      px      :    -0.000000
      py      :    -0.000000
      dz2     :     0.000000  d :     0.000000
      dxz     :     0.000000
      dyz     :     0.000000
      dx2y2   :     0.000000
      dxy     :     0.000000
 26 C s       :     0.000000  s :     0.000000
      pz      :     0.000000  p :     0.000000
      px      :     0.000000
      py      :     0.000000
      dz2     :    -0.000000  d :    -0.000000
      dxz     :     0.000000
      dyz     :     0.000000
      dx2y2   :    -0.000000
      dxy     :     0.000000
 27 C s       :    -0.000000  s :    -0.000000
      pz      :    -0.000000  p :    -0.000000
      px      :    -0.000000
      py      :    -0.000000
      dz2     :     0.000000  d :     0.000000
      dxz     :     0.000000
      dyz     :     0.000000
      dx2y2   :     0.000000
      dxy     :     0.000000
 28 C s       :     0.000000  s :     0.000000
      pz      :     0.000000  p :     0.000000
      px      :     0.000000
      py      :     0.000000
      dz2     :    -0.000000  d :    -0.000000
      dxz     :    -0.000000
      dyz     :    -0.000000
      dx2y2   :    -0.000000
      dxy     :     0.000000
 29 C s       :     0.000000  s :     0.000000
      pz      :    -0.000000  p :    -0.000000
      px      :    -0.000000
      py      :    -0.000000
      dz2     :     0.000000  d :     0.000000
      dxz     :     0.000000
      dyz     :     0.000000
      dx2y2   :     0.000000
      dxy     :     0.000000
 30 C s       :    -0.000000  s :    -0.000000
      pz      :    -0.000000  p :    -0.000000
      px      :     0.000000
      py      :    -0.000000
      dz2     :     0.000000  d :     0.000000
      dxz     :     0.000000
      dyz     :     0.000000
      dx2y2   :     0.000000
      dxy     :     0.000000
 31 C s       :     0.000000  s :     0.000000
      pz      :     0.000000  p :     0.000000
      px      :     0.000000
      py      :     0.000000
      dz2     :     0.000000  d :    -0.000000
      dxz     :    -0.000000
      dyz     :    -0.000000
      dx2y2   :     0.000000
      dxy     :     0.000000
 32 C s       :     0.000000  s :     0.000000
      pz      :    -0.000000  p :    -0.000000
      px      :    -0.000000
      py      :     0.000000
      dz2     :     0.000000  d :     0.000000
      dxz     :     0.000000
      dyz     :     0.000000
      dx2y2   :     0.000000
      dxy     :     0.000000
 33 C s       :     0.000000  s :     0.000000
      pz      :     0.000000  p :     0.000000
      px      :     0.000000
      py      :     0.000000
      dz2     :    -0.000000  d :     0.000000
      dxz     :     0.000000
      dyz     :     0.000000
      dx2y2   :     0.000000
      dxy     :     0.000000
 34 C s       :     0.000000  s :     0.000000
      pz      :    -0.000000  p :     0.000000
      px      :     0.000000
      py      :    -0.000000
      dz2     :     0.000000  d :     0.000000
      dxz     :     0.000000
      dyz     :     0.000000
      dx2y2   :     0.000000
      dxy     :     0.000000
 35 C s       :    -0.000000  s :    -0.000000
      pz      :    -0.000000  p :    -0.000000
      px      :    -0.000000
      py      :    -0.000000
      dz2     :     0.000000  d :     0.000000
      dxz     :     0.000000
      dyz     :     0.000000
      dx2y2   :     0.000000
      dxy     :     0.000000
 36 C s       :     0.000000  s :     0.000000
      pz      :     0.000000  p :     0.000000
      px      :     0.000000
      py      :     0.000000
      dz2     :    -0.000000  d :    -0.000000
      dxz     :    -0.000000
      dyz     :    -0.000000
      dx2y2   :     0.000000
      dxy     :    -0.000000
 37 C s       :     0.000000  s :     0.000000
      pz      :    -0.000000  p :    -0.000000
      px      :    -0.000000
      py      :    -0.000000
      dz2     :     0.000000  d :     0.000000
      dxz     :     0.000000
      dyz     :     0.000000
      dx2y2   :    -0.000000
      dxy     :     0.000000
 38 C s       :     0.000000  s :     0.000000
      pz      :     0.000000  p :     0.000000
      px      :     0.000000
      py      :     0.000000
      dz2     :    -0.000000  d :    -0.000000
      dxz     :    -0.000000
      dyz     :     0.000000
      dx2y2   :     0.000000
      dxy     :    -0.000000
 39 C s       :     0.000000  s :     0.000000
      pz      :     0.000000  p :     0.000000
      px      :     0.000000
      py      :     0.000000
      dz2     :     0.000000  d :     0.000000
      dxz     :     0.000000
      dyz     :    -0.000000
      dx2y2   :    -0.000000
      dxy     :     0.000000
 40 C s       :    -0.000000  s :    -0.000000
      pz      :    -0.000000  p :    -0.000000
      px      :    -0.000000
      py      :    -0.000000
      dz2     :     0.000000  d :     0.000000
      dxz     :     0.000000
      dyz     :     0.000000
      dx2y2   :     0.000000
      dxy     :     0.000000
 41 C s       :    -0.000000  s :    -0.000000
      pz      :     0.000000  p :    -0.000000
      px      :    -0.000000
      py      :    -0.000000
      dz2     :    -0.000000  d :    -0.000000
      dxz     :    -0.000000
      dyz     :    -0.000000
      dx2y2   :     0.000000
      dxy     :     0.000000
 42 C s       :    -0.000000  s :    -0.000000
      pz      :    -0.000000  p :    -0.000000
      px      :    -0.000000
      py      :    -0.000000
      dz2     :     0.000000  d :     0.000000
      dxz     :     0.000000
      dyz     :    -0.000000
      dx2y2   :     0.000000
      dxy     :     0.000000
 43 C s       :     0.000000  s :     0.000000
      pz      :     0.000000  p :     0.000000
      px      :     0.000000
      py      :    -0.000000
      dz2     :    -0.000000  d :    -0.000000
      dxz     :    -0.000000
      dyz     :     0.000000
      dx2y2   :    -0.000000
      dxy     :    -0.000000
 44 C s       :     0.000000  s :     0.000000
      pz      :     0.000000  p :    -0.000000
      px      :    -0.000000
      py      :    -0.000000
      dz2     :    -0.000000  d :    -0.000000
      dxz     :     0.000000
      dyz     :    -0.000000
      dx2y2   :    -0.000000
      dxy     :     0.000000
 45 C s       :    -0.000000  s :    -0.000000
      pz      :    -0.000000  p :    -0.000000
      px      :    -0.000000
      py      :    -0.000000
      dz2     :     0.000000  d :    -0.000000
      dxz     :    -0.000000
      dyz     :    -0.000000
      dx2y2   :     0.000000
      dxy     :     0.000000
 46 C s       :    -0.000000  s :    -0.000000
      pz      :    -0.000000  p :    -0.000000
      px      :     0.000000
      py      :    -0.000000
      dz2     :    -0.000000  d :     0.000000
      dxz     :    -0.000000
      dyz     :     0.000000
      dx2y2   :     0.000000
      dxy     :     0.000000
 47 C s       :     0.000000  s :     0.000000
      pz      :     0.000000  p :    -0.000000
      px      :    -0.000000
      py      :    -0.000000
      dz2     :    -0.000000  d :    -0.000000
      dxz     :    -0.000000
      dyz     :    -0.000000
      dx2y2   :    -0.000000
      dxy     :    -0.000000
 48 C s       :    -0.000000  s :    -0.000000
      pz      :    -0.000000  p :    -0.000000
      px      :    -0.000000
      py      :    -0.000000
      dz2     :     0.000000  d :     0.000000
      dxz     :    -0.000000
      dyz     :     0.000000
      dx2y2   :     0.000000
      dxy     :     0.000000
 49 C s       :     0.000000  s :     0.000000
      pz      :    -0.000000  p :     0.000000
      px      :    -0.000000
      py      :     0.000000
      dz2     :    -0.000000  d :    -0.000000
      dxz     :    -0.000000
      dyz     :     0.000000
      dx2y2   :     0.000000
      dxy     :    -0.000000
 50 C s       :     0.000000  s :     0.000000
      pz      :    -0.000000  p :     0.000000
      px      :     0.000000
      py      :     0.000000
      dz2     :     0.000000  d :    -0.000000
      dxz     :    -0.000000
      dyz     :    -0.000000
      dx2y2   :     0.000000
      dxy     :    -0.000000
 51 C s       :    -0.000000  s :    -0.000000
      pz      :    -0.000000  p :    -0.000000
      px      :    -0.000000
      py      :    -0.000000
      dz2     :     0.000000  d :     0.000000
      dxz     :     0.000000
      dyz     :     0.000000
      dx2y2   :     0.000000
      dxy     :    -0.000000
 52 C s       :     0.000000  s :     0.000000
      pz      :     0.000000  p :     0.000000
      px      :     0.000000
      py      :     0.000000
      dz2     :    -0.000000  d :    -0.000000
      dxz     :     0.000000
      dyz     :     0.000000
      dx2y2   :     0.000000
      dxy     :    -0.000000
 53 C s       :    -0.000000  s :    -0.000000
      pz      :    -0.000000  p :     0.000000
      px      :     0.000000
      py      :     0.000000
      dz2     :     0.000000  d :     0.000000
      dxz     :     0.000000
      dyz     :     0.000000
      dx2y2   :     0.000000
      dxy     :     0.000000
 54 C s       :     0.000000  s :     0.000000
      pz      :    -0.000000  p :     0.000000
      px      :     0.000000
      py      :     0.000000
      dz2     :    -0.000000  d :    -0.000000
      dxz     :    -0.000000
      dyz     :     0.000000
      dx2y2   :    -0.000000
      dxy     :     0.000000
 55 H s       :     0.000000  s :     0.000000
 56 C s       :     0.000000  s :     0.000000
      pz      :    -0.000000  p :     0.000000
      px      :     0.000000
      py      :     0.000000
      dz2     :    -0.000000  d :    -0.000000
      dxz     :    -0.000000
      dyz     :    -0.000000
      dx2y2   :    -0.000000
      dxy     :    -0.000000
 57 C s       :    -0.001550  s :    -0.001550
      pz      :     0.004759  p :     0.043678
      px      :     0.028628
      py      :     0.010291
      dz2     :     0.004213  d :     0.016065
      dxz     :     0.002743
      dyz     :     0.003405
      dx2y2   :     0.005451
      dxy     :     0.000254
 58 O s       :     0.004459  s :     0.004459
      pz      :     0.051893  p :     0.312769
      px      :     0.196358
      py      :     0.064517
      dz2     :    -0.000105  d :    -0.000256
      dxz     :    -0.000019
      dyz     :    -0.000107
      dx2y2   :    -0.000040
      dxy     :     0.000015
 59 H s       :    -0.000155  s :    -0.000155
 60 H s       :    -0.000082  s :    -0.000082
 61 H s       :     0.000171  s :     0.000171
 62 H s       :     0.000112  s :     0.000112
 63 H s       :     0.002590  s :     0.002590
 64 H s       :     0.002821  s :     0.002821
 65 H s       :    -0.000894  s :    -0.000894
 66 H s       :    -0.000357  s :    -0.000357
 67 H s       :    -0.000613  s :    -0.000613
 68 H s       :     0.002473  s :     0.002473
 69 H s       :     0.001832  s :     0.001832
 70 H s       :    -0.000152  s :    -0.000152
 71 H s       :     0.000009  s :     0.000009
 72 H s       :     0.000014  s :     0.000014
 73 H s       :     0.000393  s :     0.000393
 74 H s       :    -0.000213  s :    -0.000213
 75 H s       :     0.000025  s :     0.000025
 76 H s       :     0.000012  s :     0.000012
 77 H s       :     0.000032  s :     0.000032
 78 H s       :     0.000001  s :     0.000001
 79 H s       :     0.000001  s :     0.000001
 80 H s       :     0.000001  s :     0.000001
 81 H s       :     0.000006  s :     0.000006
 82 H s       :     0.000002  s :     0.000002
 83 H s       :    -0.000000  s :    -0.000000
 84 H s       :    -0.000000  s :    -0.000000
 85 H s       :     0.000001  s :     0.000001
 86 H s       :     0.000000  s :     0.000000
 87 H s       :     0.000000  s :     0.000000
 88 H s       :     0.000000  s :     0.000000
 89 H s       :     0.000000  s :     0.000000
 90 H s       :     0.000000  s :     0.000000
 91 H s       :     0.000000  s :     0.000000
 92 H s       :    -0.000000  s :    -0.000000
 93 H s       :     0.000000  s :     0.000000
 94 H s       :     0.000000  s :     0.000000
 95 H s       :     0.000000  s :     0.000000
 96 H s       :     0.000000  s :     0.000000
 97 H s       :     0.000000  s :     0.000000
 98 H s       :     0.000000  s :     0.000000
 99 H s       :     0.000000  s :     0.000000
100 H s       :    -0.000000  s :    -0.000000
101 H s       :     0.000000  s :     0.000000
102 H s       :     0.000000  s :     0.000000
103 H s       :     0.000000  s :     0.000000
104 H s       :     0.000000  s :     0.000000
105 H s       :     0.000000  s :     0.000000
106 H s       :     0.000000  s :     0.000000
107 H s       :     0.000000  s :     0.000000
108 H s       :    -0.000000  s :    -0.000000
109 H s       :    -0.000000  s :    -0.000000
110 H s       :    -0.000000  s :    -0.000000
111 H s       :     0.000000  s :     0.000000
112 H s       :    -0.000000  s :    -0.000000
113 H s       :     0.000000  s :     0.000000
114 H s       :     0.000000  s :     0.000000
115 H s       :     0.000000  s :     0.000000
116 H s       :    -0.000000  s :    -0.000000
117 H s       :    -0.000000  s :    -0.000000
118 H s       :     0.000000  s :     0.000000
119 H s       :     0.000000  s :     0.000000
120 H s       :    -0.000000  s :    -0.000000
121 H s       :    -0.000000  s :    -0.000000
122 H s       :    -0.000000  s :    -0.000000
123 H s       :     0.000000  s :     0.000000
124 H s       :     0.000000  s :     0.000000
125 H s       :    -0.000000  s :    -0.000000
126 H s       :    -0.000000  s :    -0.000000
127 H s       :     0.000000  s :     0.000000
128 H s       :     0.000000  s :     0.000000
129 H s       :    -0.000000  s :    -0.000000
130 H s       :    -0.000000  s :    -0.000000
131 H s       :    -0.000000  s :    -0.000000
132 H s       :     0.000000  s :     0.000000
133 H s       :    -0.000000  s :    -0.000000
134 H s       :     0.000000  s :     0.000000
135 H s       :    -0.000000  s :    -0.000000
136 H s       :     0.000000  s :     0.000000
137 H s       :    -0.000000  s :    -0.000000
138 H s       :     0.000000  s :     0.000000
139 H s       :    -0.000000  s :    -0.000000
140 H s       :    -0.002028  s :    -0.002028


                      *****************************
                      * MAYER POPULATION ANALYSIS *
                      *****************************

  NA   - Mulliken gross atomic population
  ZA   - Total nuclear charge
  QA   - Mulliken gross atomic charge
  VA   - Mayer's total valence
  BVA  - Mayer's bonded valence
  FA   - Mayer's free valence

  ATOM       NA         ZA         QA         VA         BVA        FA
  0 O      8.6232     8.0000    -0.6232     1.9297     1.9225     0.0072
  1 C      5.7544     6.0000     0.2456     3.8187     3.7557     0.0630
  2 C      5.7505     6.0000     0.2495     3.6981     3.6911     0.0071
  3 O      8.5220     8.0000    -0.5220     1.9179     1.9179     0.0000
  4 C      6.2242     6.0000    -0.2242     3.7411     3.7411     0.0000
  5 C      5.7500     6.0000     0.2500     3.6990     3.6679     0.0311
  6 O      8.4834     8.0000    -0.4834     2.0344     2.0309     0.0036
  7 C      6.2186     6.0000    -0.2186     3.7291     3.7291     0.0000
  8 C      5.9020     6.0000     0.0980     3.8030     3.8011     0.0018
  9 C      6.5966     6.0000    -0.5966     3.8236     3.8236     0.0000
 10 C      5.9783     6.0000     0.0217     3.8744     3.8434     0.0310
 11 C      6.3993     6.0000    -0.3993     3.8525     3.8524     0.0001
 12 C      6.1843     6.0000    -0.1843     3.9187     3.9187     0.0001
 13 C      5.8169     6.0000     0.1831     3.9303     3.9302     0.0000
 14 C      6.5372     6.0000    -0.5372     3.8495     3.8495     0.0000
 15 C      6.3442     6.0000    -0.3442     3.8444     3.8444     0.0000
 16 C      6.3081     6.0000    -0.3081     3.8777     3.8777     0.0000
 17 C      6.1785     6.0000    -0.1785     3.9201     3.9201     0.0000
 18 C      5.8299     6.0000     0.1701     3.9238     3.9238     0.0000
 19 C      6.5426     6.0000    -0.5426     3.8446     3.8446     0.0000
 20 C      6.3260     6.0000    -0.3260     3.8624     3.8624     0.0000
 21 C      6.3087     6.0000    -0.3087     3.8772     3.8772     0.0000
 22 C      6.1798     6.0000    -0.1798     3.9256     3.9256     0.0000
 23 C      5.8298     6.0000     0.1702     3.9228     3.9228     0.0000
 24 C      6.5431     6.0000    -0.5431     3.8430     3.8430     0.0000
 25 C      6.3258     6.0000    -0.3258     3.8643     3.8643     0.0000
 26 C      6.3076     6.0000    -0.3076     3.8767     3.8767    -0.0000
 27 C      6.1811     6.0000    -0.1811     3.9242     3.9242    -0.0000
 28 C      5.8283     6.0000     0.1717     3.9235     3.9235    -0.0000
 29 C      6.5394     6.0000    -0.5394     3.8455     3.8455    -0.0000
 30 C      6.3264     6.0000    -0.3264     3.8641     3.8641    -0.0000
 31 C      6.3110     6.0000    -0.3110     3.8749     3.8749    -0.0000
 32 C      6.1787     6.0000    -0.1787     3.9280     3.9280    -0.0000
 33 C      5.8520     6.0000     0.1480     3.9298     3.9298    -0.0000
 34 C      6.5283     6.0000    -0.5283     3.8409     3.8409     0.0000
 35 C      6.3240     6.0000    -0.3240     3.8740     3.8740     0.0000
 36 C      6.3087     6.0000    -0.3087     3.8921     3.8921    -0.0000
 37 C      6.2018     6.0000    -0.2018     3.9454     3.9454    -0.0000
 38 C      5.8451     6.0000     0.1549     3.9163     3.9163     0.0000
 39 C      6.5339     6.0000    -0.5339     3.8343     3.8343    -0.0000
 40 C      6.3287     6.0000    -0.3287     3.8788     3.8788     0.0000
 41 C      6.3024     6.0000    -0.3024     3.8940     3.8940    -0.0000
 42 C      6.2108     6.0000    -0.2108     3.9497     3.9497    -0.0000
 43 C      5.8088     6.0000     0.1912     3.9116     3.9116    -0.0000
 44 C      6.5415     6.0000    -0.5415     3.8377     3.8377     0.0000
 45 C      6.3275     6.0000    -0.3275     3.8702     3.8702     0.0000
 46 C      6.3203     6.0000    -0.3203     3.8626     3.8626    -0.0000
 47 C      6.1745     6.0000    -0.1745     3.9286     3.9286     0.0000
 48 C      5.8417     6.0000     0.1583     3.9357     3.9357    -0.0000
 49 C      6.3193     6.0000    -0.3193     3.8617     3.8617    -0.0000
 50 C      6.3223     6.0000    -0.3223     3.8777     3.8777     0.0000
 51 C      6.1754     6.0000    -0.1754     3.9366     3.9366     0.0000
 52 C      5.8271     6.0000     0.1729     3.9359     3.9359     0.0000
 53 C      6.5269     6.0000    -0.5269     3.8443     3.8443    -0.0000
 54 C      6.5193     6.0000    -0.5193     3.8499     3.8499    -0.0000
 55 H      0.8449     1.0000     0.1551     0.9294     0.9294    -0.0000
 56 C      6.5300     6.0000    -0.5300     3.8425     3.8425    -0.0000
 57 C      5.7129     6.0000     0.2871     3.9336     3.9287     0.0050
 58 O      8.5189     8.0000    -0.5189     2.0176     1.9170     0.1006
 59 H      0.8246     1.0000     0.1754     0.9317     0.9317     0.0000
 60 H      0.8378     1.0000     0.1622     0.9276     0.9276     0.0000
 61 H      0.8328     1.0000     0.1672     0.9314     0.9314     0.0000
 62 H      0.8238     1.0000     0.1762     0.9276     0.9276     0.0000
 63 H      0.8223     1.0000     0.1777     0.9253     0.9253     0.0000
 64 H      0.8239     1.0000     0.1761     0.9296     0.9296     0.0000
 65 H      0.8122     1.0000     0.1878     0.9201     0.9201     0.0000
 66 H      0.8075     1.0000     0.1925     0.9321     0.9321     0.0000
 67 H      0.8095     1.0000     0.1905     0.9189     0.9189     0.0000
 68 H      0.8337     1.0000     0.1663     0.9240     0.9240     0.0000
 69 H      0.8311     1.0000     0.1689     0.9419     0.9419     0.0000
 70 H      0.8725     1.0000     0.1275     0.9406     0.9406     0.0000
 71 H      0.8455     1.0000     0.1545     0.9365     0.9365     0.0000
 72 H      0.8329     1.0000     0.1671     0.9344     0.9344     0.0000
 73 H      0.8424     1.0000     0.1576     0.9285     0.9285     0.0000
 74 H      0.8422     1.0000     0.1578     0.9481     0.9481     0.0000
 75 H      0.8613     1.0000     0.1387     0.9343     0.9343     0.0000
 76 H      0.8532     1.0000     0.1468     0.9291     0.9291     0.0000
 77 H      0.8549     1.0000     0.1451     0.9341     0.9341     0.0000
 78 H      0.8774     1.0000     0.1226     0.9419     0.9419     0.0000
 79 H      0.8397     1.0000     0.1603     0.9359     0.9359     0.0000
 80 H      0.8325     1.0000     0.1675     0.9357     0.9357     0.0000
 81 H      0.8412     1.0000     0.1588     0.9286     0.9286     0.0000
 82 H      0.8557     1.0000     0.1443     0.9319     0.9319     0.0000
 83 H      0.8615     1.0000     0.1385     0.9340     0.9340     0.0000
 84 H      0.8509     1.0000     0.1491     0.9303     0.9303     0.0000
 85 H      0.8555     1.0000     0.1445     0.9340     0.9340     0.0000
 86 H      0.8766     1.0000     0.1234     0.9423     0.9423     0.0000
 87 H      0.8400     1.0000     0.1600     0.9360     0.9360    -0.0000
 88 H      0.8311     1.0000     0.1689     0.9356     0.9356     0.0000
 89 H      0.8414     1.0000     0.1586     0.9289     0.9289     0.0000
 90 H      0.8563     1.0000     0.1437     0.9323     0.9323     0.0000
 91 H      0.8617     1.0000     0.1383     0.9341     0.9341     0.0000
 92 H      0.8533     1.0000     0.1467     0.9314     0.9314     0.0000
 93 H      0.8551     1.0000     0.1449     0.9333     0.9333     0.0000
 94 H      0.8761     1.0000     0.1239     0.9409     0.9409     0.0000
 95 H      0.8402     1.0000     0.1598     0.9358     0.9358     0.0000
 96 H      0.8345     1.0000     0.1655     0.9366     0.9366     0.0000
 97 H      0.8413     1.0000     0.1587     0.9287     0.9287     0.0000
 98 H      0.8559     1.0000     0.1441     0.9320     0.9320    -0.0000
 99 H      0.8611     1.0000     0.1389     0.9336     0.9336    -0.0000
100 H      0.8526     1.0000     0.1474     0.9306     0.9306    -0.0000
101 H      0.8555     1.0000     0.1445     0.9336     0.9336    -0.0000
102 H      0.8684     1.0000     0.1316     0.9427     0.9427    -0.0000
103 H      0.8375     1.0000     0.1625     0.9360     0.9360    -0.0000
104 H      0.8406     1.0000     0.1594     0.9294     0.9294    -0.0000
105 H      0.8419     1.0000     0.1581     0.9298     0.9298    -0.0000
106 H      0.8438     1.0000     0.1562     0.9247     0.9247     0.0000
107 H      0.8466     1.0000     0.1534     0.9258     0.9258    -0.0000
108 H      0.8439     1.0000     0.1561     0.9252     0.9252    -0.0000
109 H      0.8491     1.0000     0.1509     0.9266     0.9266     0.0000
110 H      0.8738     1.0000     0.1262     0.9393     0.9393    -0.0000
111 H      0.8324     1.0000     0.1676     0.9394     0.9394     0.0000
112 H      0.8449     1.0000     0.1551     0.9302     0.9302    -0.0000
113 H      0.8442     1.0000     0.1558     0.9301     0.9301    -0.0000
114 H      0.8460     1.0000     0.1540     0.9252     0.9252    -0.0000
115 H      0.8478     1.0000     0.1522     0.9257     0.9257    -0.0000
116 H      0.8457     1.0000     0.1543     0.9249     0.9249     0.0000
117 H      0.8490     1.0000     0.1510     0.9260     0.9260    -0.0000
118 H      0.8818     1.0000     0.1182     0.9400     0.9400    -0.0000
119 H      0.8319     1.0000     0.1681     0.9385     0.9385     0.0000
120 H      0.8368     1.0000     0.1632     0.9281     0.9281    -0.0000
121 H      0.8460     1.0000     0.1540     0.9307     0.9307    -0.0000
122 H      0.8593     1.0000     0.1407     0.9366     0.9366     0.0000
123 H      0.8629     1.0000     0.1371     0.9308     0.9308     0.0000
124 H      0.8538     1.0000     0.1462     0.9356     0.9356    -0.0000
125 H      0.8522     1.0000     0.1478     0.9285     0.9285    -0.0000
126 H      0.8749     1.0000     0.1251     0.9485     0.9485    -0.0000
127 H      0.8517     1.0000     0.1483     0.9270     0.9270     0.0000
128 H      0.8578     1.0000     0.1422     0.9317     0.9317     0.0000
129 H      0.8500     1.0000     0.1500     0.9280     0.9280    -0.0000
130 H      0.8536     1.0000     0.1464     0.9360     0.9360    -0.0000
131 H      0.8808     1.0000     0.1192     0.9492     0.9492    -0.0000
132 H      0.8373     1.0000     0.1627     0.9363     0.9363    -0.0000
133 H      0.8420     1.0000     0.1580     0.9294     0.9294    -0.0000
134 H      0.8409     1.0000     0.1591     0.9288     0.9288    -0.0000
135 H      0.8441     1.0000     0.1559     0.9368     0.9368    -0.0000
136 H      0.8448     1.0000     0.1552     0.9292     0.9292    -0.0000
137 H      0.8378     1.0000     0.1622     0.9364     0.9364    -0.0000
138 H      0.8406     1.0000     0.1594     0.9291     0.9291    -0.0000
139 H      0.8424     1.0000     0.1576     0.9297     0.9297    -0.0000
140 H      0.5329     1.0000     0.4671     0.7640     0.7640     0.0000

  Mayer bond orders larger than 0.100000
B(  0-O ,  1-C ) :   1.0720 B(  0-O ,140-H ) :   0.7165 B(  1-C ,  2-C ) :   1.2353 
B(  1-C ,  8-C ) :   1.2163 B(  2-C ,  3-O ) :   0.9275 B(  2-C ,  5-C ) :   1.3847 
B(  3-O ,  4-C ) :   0.8987 B(  4-C , 59-H ) :   0.9474 B(  4-C , 60-H ) :   0.9314 
B(  4-C , 61-H ) :   0.9293 B(  5-C ,  6-O ) :   1.0255 B(  5-C , 57-C ) :   1.0616 
B(  6-O ,  7-C ) :   0.8759 B(  7-C , 62-H ) :   0.9429 B(  7-C , 63-H ) :   0.9288 
B(  7-C , 64-H ) :   0.9337 B(  8-C ,  9-C ) :   0.9751 B(  8-C , 10-C ) :   1.5321 
B(  9-C , 65-H ) :   0.9222 B(  9-C , 66-H ) :   0.9242 B(  9-C , 67-H ) :   0.9222 
B( 10-C , 11-C ) :   0.9680 B( 10-C , 57-C ) :   1.1434 B( 11-C , 12-C ) :   0.9872 
B( 11-C , 68-H ) :   0.9160 B( 11-C , 69-H ) :   0.9080 B( 12-C , 13-C ) :   1.9116 
B( 12-C , 70-H ) :   0.9165 B( 13-C , 14-C ) :   1.0027 B( 13-C , 15-C ) :   1.0040 
B( 14-C , 71-H ) :   0.9450 B( 14-C , 72-H ) :   0.9228 B( 14-C , 73-H ) :   0.9333 
B( 15-C , 16-C ) :   0.9771 B( 15-C , 74-H ) :   0.9089 B( 15-C , 75-H ) :   0.9341 
B( 16-C , 17-C ) :   1.0133 B( 16-C , 76-H ) :   0.9283 B( 16-C , 77-H ) :   0.9254 
B( 17-C , 18-C ) :   1.8987 B( 17-C , 78-H ) :   0.9186 B( 18-C , 19-C ) :   1.0187 
B( 18-C , 20-C ) :   0.9856 B( 19-C , 79-H ) :   0.9356 B( 19-C , 80-H ) :   0.9229 
B( 19-C , 81-H ) :   0.9327 B( 20-C , 21-C ) :   0.9807 B( 20-C , 82-H ) :   0.9325 
B( 20-C , 83-H ) :   0.9347 B( 21-C , 22-C ) :   1.0165 B( 21-C , 84-H ) :   0.9247 
B( 21-C , 85-H ) :   0.9243 B( 22-C , 23-C ) :   1.8971 B( 22-C , 86-H ) :   0.9173 
B( 23-C , 24-C ) :   1.0188 B( 23-C , 25-C ) :   0.9876 B( 24-C , 87-H ) :   0.9353 
B( 24-C , 88-H ) :   0.9215 B( 24-C , 89-H ) :   0.9329 B( 25-C , 26-C ) :   0.9795 
B( 25-C , 90-H ) :   0.9323 B( 25-C , 91-H ) :   0.9335 B( 26-C , 27-C ) :   1.0157 
B( 26-C , 92-H ) :   0.9268 B( 26-C , 93-H ) :   0.9250 B( 27-C , 28-C ) :   1.8963 
B( 27-C , 94-H ) :   0.9187 B( 28-C , 29-C ) :   1.0197 B( 28-C , 30-C ) :   0.9865 
B( 29-C , 95-H ) :   0.9360 B( 29-C , 96-H ) :   0.9238 B( 29-C , 97-H ) :   0.9325 
B( 30-C , 31-C ) :   0.9806 B( 30-C , 98-H ) :   0.9324 B( 30-C , 99-H ) :   0.9344 
B( 31-C , 32-C ) :   1.0090 B( 31-C ,100-H ) :   0.9266 B( 31-C ,101-H ) :   0.9249 
B( 32-C , 33-C ) :   1.9097 B( 32-C ,102-H ) :   0.9073 B( 33-C , 34-C ) :   1.0073 
B( 33-C , 35-C ) :   0.9855 B( 34-C ,103-H ) :   0.9359 B( 34-C ,104-H ) :   0.9351 
B( 34-C ,105-H ) :   0.9353 B( 35-C , 36-C ) :   1.0192 B( 35-C ,106-H ) :   0.9159 
B( 35-C ,107-H ) :   0.9190 B( 36-C , 37-C ) :   0.9995 B( 36-C ,108-H ) :   0.9186 
B( 36-C ,109-H ) :   0.9216 B( 37-C , 38-C ) :   1.9305 B( 37-C ,110-H ) :   0.9051 
B( 38-C , 39-C ) :   1.0046 B( 38-C , 40-C ) :   0.9784 B( 39-C ,111-H ) :   0.9287 
B( 39-C ,112-H ) :   0.9354 B( 39-C ,113-H ) :   0.9349 B( 40-C , 41-C ) :   1.0201 
B( 40-C ,114-H ) :   0.9171 B( 40-C ,115-H ) :   0.9186 B( 41-C , 42-C ) :   1.0041 
B( 41-C ,116-H ) :   0.9183 B( 41-C ,117-H ) :   0.9214 B( 42-C , 43-C ) :   1.9031 
B( 42-C ,118-H ) :   0.9169 B( 43-C , 44-C ) :   1.0161 B( 43-C , 45-C ) :   0.9910 
B( 44-C ,119-H ) :   0.9282 B( 44-C ,120-H ) :   0.9293 B( 44-C ,121-H ) :   0.9342 
B( 45-C , 46-C ) :   0.9750 B( 45-C ,122-H ) :   0.9345 B( 45-C ,123-H ) :   0.9258 
B( 46-C , 47-C ) :   1.0072 B( 46-C ,124-H ) :   0.9268 B( 46-C ,125-H ) :   0.9252 
B( 47-C , 48-C ) :   1.9160 B( 47-C ,126-H ) :   0.9065 B( 48-C , 49-C ) :   0.9935 
B( 48-C , 56-C ) :   1.0062 B( 49-C , 50-C ) :   0.9950 B( 49-C ,127-H ) :   0.9236 
B( 49-C ,128-H ) :   0.9268 B( 50-C , 51-C ) :   1.0077 B( 50-C ,129-H ) :   0.9198 
B( 50-C ,130-H ) :   0.9257 B( 51-C , 52-C ) :   1.9226 B( 51-C ,131-H ) :   0.9135 
B( 52-C , 53-C ) :   1.0156 B( 52-C , 54-C ) :   0.9989 B( 53-C ,132-H ) :   0.9351 
B( 53-C ,133-H ) :   0.9356 B( 53-C ,134-H ) :   0.9349 B( 54-C , 55-H ) :   0.9363 
B( 54-C ,135-H ) :   0.9457 B( 54-C ,136-H ) :   0.9363 B( 56-C ,137-H ) :   0.9347 
B( 56-C ,138-H ) :   0.9340 B( 56-C ,139-H ) :   0.9365 B( 57-C , 58-O ) :   1.6311 


-------
TIMINGS
-------

Total SCF time: 0 days 0 hours 13 min 15 sec 

Total time                  ....     795.976 sec
Sum of individual times     ....     788.806 sec  ( 99.1%)

Fock matrix formation       ....     707.067 sec  ( 88.8%)
  Split-RI-J                ....      35.840 sec  (  5.1% of F)
  Chain of spheres X        ....     575.801 sec  ( 81.4% of F)
  XC integration            ....      33.692 sec  (  4.8% of F)
    Basis function eval.    ....       9.950 sec  ( 29.5% of XC)
    Density eval.           ....      14.603 sec  ( 43.3% of XC)
    XC-Functional eval.     ....       1.762 sec  (  5.2% of XC)
    XC-Potential eval.      ....       4.860 sec  ( 14.4% of XC)
Diagonalization             ....       6.064 sec  (  0.8%)
Density matrix formation    ....       0.356 sec  (  0.0%)
Population analysis         ....       0.682 sec  (  0.1%)
Initial guess               ....       0.816 sec  (  0.1%)
Orbital Transformation      ....       0.000 sec  (  0.0%)
Orbital Orthonormalization  ....       0.718 sec  (  0.1%)
DIIS solution               ....       2.428 sec  (  0.3%)
Grid generation             ....      71.392 sec  (  9.0%)

Maximum memory used throughout the entire SCF-calculation: 1181.7 MB

-------------------------   --------------------
FINAL SINGLE POINT ENERGY     -2406.801013646735
-------------------------   --------------------

                                *** OPTIMIZATION RUN DONE ***

                            ***************************************
                            *     ORCA property calculations      *
                            ***************************************

                                    ---------------------
                                    Active property flags
                                    ---------------------
   (+) Dipole Moment


------------------------------------------------------------------------------
                       ORCA ELECTRIC PROPERTIES CALCULATION
------------------------------------------------------------------------------

Dipole Moment Calculation                       ... on
Quadrupole Moment Calculation                   ... off
Polarizability Calculation                      ... off
GBWName                                         ... UQ9_1e_1H_B3LYP_631Gd_opt.gbw
Electron density                                ... UQ9_1e_1H_B3LYP_631Gd_opt.scfp
The origin for moment calculation is the CENTER OF MASS  = (-0.030919,  0.158108 -0.053422)

-------------
DIPOLE MOMENT
-------------
                                X             Y             Z
Electronic contribution:   -134.31323      28.87658      -7.99508
Nuclear contribution   :    132.89042     -28.68915       6.22023
                        -----------------------------------------
Total Dipole Moment    :     -1.42280       0.18743      -1.77485
                        -----------------------------------------
Magnitude (a.u.)       :      2.28245
Magnitude (Debye)      :      5.80154


--------------------
Rotational spectrum 
--------------------
 
Rotational constants in cm-1:     0.001215     0.000267     0.000235 
Rotational constants in MHz :    36.439745     7.993396     7.041643 

 Dipole components along the rotational axes: 
x,y,z [a.u.] :    -1.449728     0.329900    -1.731777 
x,y,z [Debye]:    -3.684915     0.838540    -4.401827 

 


           ************************************************************
           *        Program running with 4 parallel MPI-processes     *
           *              working on a common directory               *
           ************************************************************

-------------------------------------------------------------------------------
                               ORCA SCF HESSIAN
-------------------------------------------------------------------------------

                   --------- SHARK INITIALIZATION DONE ---------

Hessian of the Kohn-Sham DFT energy:
Kohn-Sham wavefunction type                      ... UKS
Hartree-Fock exchange scaling                    ...    0.200
Number of operators                              ...    2
Number of atoms                                  ...  141
Basis set dimensions                             ...  978
Integral neglect threshold                       ... 2.5e-11
Integral primitive cutoff                        ... 2.5e-12

Setting up DFT Hessian calculations              ... 

HESS GRID
---------

General Integration Accuracy     IntAcc      ... 4.959
Radial Grid Type                 RadialGrid  ... OptM3 with GC (2021)
Angular Grid (max. ang.)         AngularGrid ... 7 (Lebedev-770)
Angular grid pruning method      GridPruning ... 4 (adaptive)
Weight generation scheme         WeightScheme... Becke
Basis function cutoff            BFCut       ... 1.0000e-11
Integration weight cutoff        WCut        ... 1.0000e-14
Angular grids for H and He will be reduced by one unit
Partially contracted basis set               ... off
Rotationally invariant grid construction     ... off

Total number of grid points                  ...  2203452
Total number of batches                      ...    34499
Average number of points per batch           ...       63
Average number of grid points per atom       ...    15627

Building densities                               ... done   (      0.2 sec)
Calculating rho(r) on the grid                   ... done   (      5.4 sec)
Building xc-kernel on the grid                   ... done   (      0.7 sec)
                                                     done   (     74.1 sec)

Nuclear repulsion Hessian  (SHARK)               ... done   (      0.0 sec)

----------------------------------------------
Forming right-hand sides of CP-SCF equations     ...
----------------------------------------------
One electron integral derivatives  (SHARK)       ... done   (      5.5 sec)
C-PCM contribution to the Fock matrix derivative ... done   (    593.5 sec)
Transforming the overlap derivative matrices     ... done   (    625.6 sec)
Adding tr(S(x)F(y) C-PCM term to the hessian     ... done   (      8.3 sec)
Making the Q(x) pseudodensities                  ... done   (     24.3 sec)
Adding the E*S(x)*S(y) terms to the Hessian      ... done   (     47.4 sec)
Calculating energy weighted overlap derivatives  ... done   (      2.4 sec)
Two electron integral derivatives (SHARK-RI)     ... done   (   1076.3 sec)
Exchange-correlation integral derivatives        ... done   (   1525.3 sec)
tr(F(y)Q(x)) contribution to the Hessian         ... done   (     43.3 sec)
Response fock operator R(S(x)) (SHARK-RIJCOSX)   ... done   (  16078.6 sec)
XC Response fock operator R(S(x))                ... done   (   2033.0 sec)
tr(F(y)S(x)) contribution to the Hessian         ... done   (      6.6 sec)
Transforming and finalizing RHSs                 ... done   (    106.8 sec)

----------------------------------------------
Solving the CP-SCF equations (RIJCOSX)           ...
----------------------------------------------
IBatch 1 (of 2)
     CP-SCF ITERATION   0:   7.0632e-01 (3769.1 sec   0/333 done)
     CP-SCF ITERATION   1:   1.1245e-01 (3887.6 sec   0/333 done)
     CP-SCF ITERATION   2:   8.6484e-02 (3616.7 sec   0/333 done)
     CP-SCF ITERATION   3:   2.6963e-02 (3458.6 sec   0/333 done)
     CP-SCF ITERATION   4:   1.1856e-02 (3986.1 sec   1/333 done)
     CP-SCF ITERATION   5:   5.9825e-03 (3787.5 sec  41/333 done)
     CP-SCF ITERATION   6:   2.5729e-03 (3408.6 sec 245/333 done)
     CP-SCF ITERATION   7:   1.2934e-03 ( 924.1 sec 275/333 done)
     CP-SCF ITERATION   8:   6.2228e-04 ( 634.9 sec 299/333 done)
     CP-SCF ITERATION   9:   3.0803e-04 ( 423.0 sec 312/333 done)
     CP-SCF ITERATION  10:   1.3206e-04 ( 308.7 sec 327/333 done)
     CP-SCF ITERATION  11:   7.3330e-05 ( 102.0 sec 333/333 done)
                    *** THE CP-SCF HAS CONVERGED ***
IBatch 2 (of 2)
     CP-SCF ITERATION   0:   3.2400e-01 ( 898.7 sec   0/ 90 done)
     CP-SCF ITERATION   1:   2.7182e-02 ( 908.0 sec   0/ 90 done)
     CP-SCF ITERATION   2:   9.5007e-03 ( 900.0 sec   0/ 90 done)
     CP-SCF ITERATION   3:   2.3868e-03 ( 927.0 sec   0/ 90 done)
     CP-SCF ITERATION   4:   1.0029e-03 ( 937.8 sec   0/ 90 done)
     CP-SCF ITERATION   5:   4.7936e-04 ( 946.4 sec  45/ 90 done)
     CP-SCF ITERATION   6:   2.6463e-04 ( 533.0 sec  87/ 90 done)
     CP-SCF ITERATION   7:   1.6402e-04 (  62.8 sec  88/ 90 done)
     CP-SCF ITERATION   8:   6.5598e-05 (  52.1 sec  90/ 90 done)
                    *** THE CP-SCF HAS CONVERGED ***

                                                 ... done   (  34498.1 sec)
Forming perturbed density Hessian contributions  ... done   (     63.6 sec)
Calculating [Q*(d^2 A/dXdY)*Q  ] C-PCM term      ... done   (      0.6 sec)
Calculating [d^2(V_N)/(dXdY)*Q ] C-PCM term      ... done   (      0.0 sec)
Calculating [d^2(V_el)/(dXdY)*Q] C-PCM term      ... done   (     14.9 sec)
Calculating C-PCM term that depends on dQ/dX     ... done   (     36.6 sec)
2nd integral derivative contribs (SHARK-RI)      ... done   (   1618.7 sec)
Exchange-correlation Hessian                     ... done   (   1378.3 sec)
Dipole derivatives                               ... (center of mass: -0.030919,  0.158108 -0.053422)done   (      0.8 sec)

Total SCF Hessian time: 0 days 16 hours 40 min 58 sec 

Writing the Hessian file to the disk             ... done


Maximum memory used throughout the entire SCFHESS-calculation: 22539.0 MB

-----------------------
VIBRATIONAL FREQUENCIES
-----------------------

Scaling factor for frequencies =  1.000000000  (already applied!)

   0:         0.00 cm**-1
   1:         0.00 cm**-1
   2:         0.00 cm**-1
   3:         0.00 cm**-1
   4:         0.00 cm**-1
   5:         0.00 cm**-1
   6:         1.71 cm**-1
   7:         1.83 cm**-1
   8:         5.72 cm**-1
   9:         5.79 cm**-1
  10:         7.74 cm**-1
  11:         8.85 cm**-1
  12:        10.72 cm**-1
  13:        11.76 cm**-1
  14:        15.90 cm**-1
  15:        17.14 cm**-1
  16:        20.85 cm**-1
  17:        21.43 cm**-1
  18:        24.99 cm**-1
  19:        26.61 cm**-1
  20:        29.47 cm**-1
  21:        30.27 cm**-1
  22:        34.41 cm**-1
  23:        36.12 cm**-1
  24:        39.90 cm**-1
  25:        44.45 cm**-1
  26:        45.81 cm**-1
  27:        53.05 cm**-1
  28:        56.30 cm**-1
  29:        58.81 cm**-1
  30:        67.12 cm**-1
  31:        69.29 cm**-1
  32:        75.82 cm**-1
  33:        79.32 cm**-1
  34:        90.91 cm**-1
  35:        94.61 cm**-1
  36:        99.06 cm**-1
  37:        99.54 cm**-1
  38:       106.28 cm**-1
  39:       110.17 cm**-1
  40:       113.35 cm**-1
  41:       116.76 cm**-1
  42:       119.70 cm**-1
  43:       125.05 cm**-1
  44:       134.66 cm**-1
  45:       136.26 cm**-1
  46:       141.37 cm**-1
  47:       144.05 cm**-1
  48:       145.56 cm**-1
  49:       147.16 cm**-1
  50:       148.79 cm**-1
  51:       153.94 cm**-1
  52:       155.70 cm**-1
  53:       157.26 cm**-1
  54:       163.57 cm**-1
  55:       167.33 cm**-1
  56:       167.68 cm**-1
  57:       170.82 cm**-1
  58:       179.63 cm**-1
  59:       192.49 cm**-1
  60:       196.74 cm**-1
  61:       201.11 cm**-1
  62:       211.82 cm**-1
  63:       214.44 cm**-1
  64:       219.68 cm**-1
  65:       224.18 cm**-1
  66:       233.18 cm**-1
  67:       237.56 cm**-1
  68:       243.25 cm**-1
  69:       246.93 cm**-1
  70:       252.78 cm**-1
  71:       256.35 cm**-1
  72:       277.32 cm**-1
  73:       287.43 cm**-1
  74:       291.50 cm**-1
  75:       300.14 cm**-1
  76:       305.44 cm**-1
  77:       312.19 cm**-1
  78:       323.51 cm**-1
  79:       330.41 cm**-1
  80:       332.17 cm**-1
  81:       336.94 cm**-1
  82:       340.48 cm**-1
  83:       348.42 cm**-1
  84:       354.92 cm**-1
  85:       355.74 cm**-1
  86:       361.69 cm**-1
  87:       365.97 cm**-1
  88:       380.40 cm**-1
  89:       382.80 cm**-1
  90:       385.55 cm**-1
  91:       388.44 cm**-1
  92:       398.94 cm**-1
  93:       403.69 cm**-1
  94:       406.10 cm**-1
  95:       407.45 cm**-1
  96:       411.52 cm**-1
  97:       415.32 cm**-1
  98:       418.78 cm**-1
  99:       425.76 cm**-1
 100:       433.21 cm**-1
 101:       442.42 cm**-1
 102:       444.00 cm**-1
 103:       446.11 cm**-1
 104:       457.39 cm**-1
 105:       461.33 cm**-1
 106:       469.16 cm**-1
 107:       474.52 cm**-1
 108:       486.44 cm**-1
 109:       486.90 cm**-1
 110:       492.85 cm**-1
 111:       504.20 cm**-1
 112:       508.85 cm**-1
 113:       512.06 cm**-1
 114:       518.30 cm**-1
 115:       533.44 cm**-1
 116:       536.66 cm**-1
 117:       558.31 cm**-1
 118:       562.67 cm**-1
 119:       579.57 cm**-1
 120:       586.58 cm**-1
 121:       587.05 cm**-1
 122:       590.35 cm**-1
 123:       596.95 cm**-1
 124:       615.27 cm**-1
 125:       629.62 cm**-1
 126:       644.75 cm**-1
 127:       695.93 cm**-1
 128:       696.44 cm**-1
 129:       717.99 cm**-1
 130:       732.37 cm**-1
 131:       733.79 cm**-1
 132:       740.51 cm**-1
 133:       741.42 cm**-1
 134:       748.41 cm**-1
 135:       753.63 cm**-1
 136:       761.36 cm**-1
 137:       762.86 cm**-1
 138:       765.16 cm**-1
 139:       785.31 cm**-1
 140:       789.23 cm**-1
 141:       808.96 cm**-1
 142:       833.43 cm**-1
 143:       838.85 cm**-1
 144:       844.38 cm**-1
 145:       848.77 cm**-1
 146:       857.42 cm**-1
 147:       861.30 cm**-1
 148:       864.88 cm**-1
 149:       870.80 cm**-1
 150:       873.34 cm**-1
 151:       880.05 cm**-1
 152:       888.61 cm**-1
 153:       895.05 cm**-1
 154:       908.33 cm**-1
 155:       909.66 cm**-1
 156:       910.83 cm**-1
 157:       916.72 cm**-1
 158:       924.80 cm**-1
 159:       926.27 cm**-1
 160:       936.48 cm**-1
 161:       945.71 cm**-1
 162:       954.42 cm**-1
 163:       959.55 cm**-1
 164:       959.76 cm**-1
 165:       964.46 cm**-1
 166:       972.00 cm**-1
 167:       973.12 cm**-1
 168:       979.40 cm**-1
 169:       983.93 cm**-1
 170:       992.52 cm**-1
 171:       998.03 cm**-1
 172:       999.20 cm**-1
 173:      1001.47 cm**-1
 174:      1004.38 cm**-1
 175:      1005.05 cm**-1
 176:      1007.68 cm**-1
 177:      1013.12 cm**-1
 178:      1027.37 cm**-1
 179:      1028.28 cm**-1
 180:      1031.88 cm**-1
 181:      1039.91 cm**-1
 182:      1042.56 cm**-1
 183:      1047.47 cm**-1
 184:      1049.41 cm**-1
 185:      1054.73 cm**-1
 186:      1056.92 cm**-1
 187:      1060.59 cm**-1
 188:      1063.53 cm**-1
 189:      1068.32 cm**-1
 190:      1071.41 cm**-1
 191:      1072.65 cm**-1
 192:      1074.08 cm**-1
 193:      1074.38 cm**-1
 194:      1075.00 cm**-1
 195:      1085.54 cm**-1
 196:      1089.92 cm**-1
 197:      1094.26 cm**-1
 198:      1095.38 cm**-1
 199:      1100.03 cm**-1
 200:      1110.32 cm**-1
 201:      1113.40 cm**-1
 202:      1113.52 cm**-1
 203:      1115.84 cm**-1
 204:      1117.12 cm**-1
 205:      1118.23 cm**-1
 206:      1124.57 cm**-1
 207:      1127.57 cm**-1
 208:      1135.61 cm**-1
 209:      1138.58 cm**-1
 210:      1170.23 cm**-1
 211:      1172.92 cm**-1
 212:      1175.05 cm**-1
 213:      1177.24 cm**-1
 214:      1178.46 cm**-1
 215:      1179.97 cm**-1
 216:      1182.66 cm**-1
 217:      1185.79 cm**-1
 218:      1189.30 cm**-1
 219:      1190.39 cm**-1
 220:      1196.53 cm**-1
 221:      1206.28 cm**-1
 222:      1211.82 cm**-1
 223:      1217.29 cm**-1
 224:      1222.35 cm**-1
 225:      1224.40 cm**-1
 226:      1224.78 cm**-1
 227:      1230.56 cm**-1
 228:      1232.93 cm**-1
 229:      1233.95 cm**-1
 230:      1234.95 cm**-1
 231:      1241.08 cm**-1
 232:      1247.33 cm**-1
 233:      1262.75 cm**-1
 234:      1268.37 cm**-1
 235:      1269.73 cm**-1
 236:      1274.76 cm**-1
 237:      1282.26 cm**-1
 238:      1285.97 cm**-1
 239:      1288.90 cm**-1
 240:      1310.94 cm**-1
 241:      1316.54 cm**-1
 242:      1326.45 cm**-1
 243:      1333.24 cm**-1
 244:      1337.92 cm**-1
 245:      1340.92 cm**-1
 246:      1346.32 cm**-1
 247:      1348.08 cm**-1
 248:      1349.16 cm**-1
 249:      1349.77 cm**-1
 250:      1351.23 cm**-1
 251:      1356.45 cm**-1
 252:      1357.49 cm**-1
 253:      1368.04 cm**-1
 254:      1370.44 cm**-1
 255:      1372.37 cm**-1
 256:      1373.97 cm**-1
 257:      1376.26 cm**-1
 258:      1384.09 cm**-1
 259:      1391.07 cm**-1
 260:      1398.53 cm**-1
 261:      1404.50 cm**-1
 262:      1409.38 cm**-1
 263:      1411.93 cm**-1
 264:      1413.71 cm**-1
 265:      1416.16 cm**-1
 266:      1417.56 cm**-1
 267:      1421.94 cm**-1
 268:      1424.01 cm**-1
 269:      1430.54 cm**-1
 270:      1430.97 cm**-1
 271:      1432.06 cm**-1
 272:      1434.47 cm**-1
 273:      1434.93 cm**-1
 274:      1435.58 cm**-1
 275:      1436.11 cm**-1
 276:      1436.50 cm**-1
 277:      1437.83 cm**-1
 278:      1438.40 cm**-1
 279:      1439.45 cm**-1
 280:      1444.71 cm**-1
 281:      1446.24 cm**-1
 282:      1456.19 cm**-1
 283:      1486.89 cm**-1
 284:      1489.44 cm**-1
 285:      1489.85 cm**-1
 286:      1491.43 cm**-1
 287:      1491.74 cm**-1
 288:      1493.57 cm**-1
 289:      1493.61 cm**-1
 290:      1495.49 cm**-1
 291:      1496.34 cm**-1
 292:      1496.54 cm**-1
 293:      1496.91 cm**-1
 294:      1497.28 cm**-1
 295:      1497.73 cm**-1
 296:      1498.23 cm**-1
 297:      1498.54 cm**-1
 298:      1499.23 cm**-1
 299:      1500.37 cm**-1
 300:      1500.45 cm**-1
 301:      1501.13 cm**-1
 302:      1501.48 cm**-1
 303:      1502.11 cm**-1
 304:      1502.93 cm**-1
 305:      1503.57 cm**-1
 306:      1505.22 cm**-1
 307:      1505.89 cm**-1
 308:      1507.68 cm**-1
 309:      1508.52 cm**-1
 310:      1508.69 cm**-1
 311:      1508.90 cm**-1
 312:      1509.69 cm**-1
 313:      1510.43 cm**-1
 314:      1510.49 cm**-1
 315:      1513.96 cm**-1
 316:      1514.96 cm**-1
 317:      1516.78 cm**-1
 318:      1517.48 cm**-1
 319:      1517.61 cm**-1
 320:      1518.46 cm**-1
 321:      1518.70 cm**-1
 322:      1519.67 cm**-1
 323:      1520.15 cm**-1
 324:      1520.81 cm**-1
 325:      1521.88 cm**-1
 326:      1523.52 cm**-1
 327:      1531.46 cm**-1
 328:      1547.18 cm**-1
 329:      1586.93 cm**-1
 330:      1612.40 cm**-1
 331:      1727.73 cm**-1
 332:      1729.40 cm**-1
 333:      1731.38 cm**-1
 334:      1732.96 cm**-1
 335:      1736.05 cm**-1
 336:      1737.34 cm**-1
 337:      1739.85 cm**-1
 338:      1741.59 cm**-1
 339:      1748.04 cm**-1
 340:      2997.84 cm**-1
 341:      2999.77 cm**-1
 342:      3000.21 cm**-1
 343:      3010.59 cm**-1
 344:      3013.60 cm**-1
 345:      3014.03 cm**-1
 346:      3014.96 cm**-1
 347:      3017.73 cm**-1
 348:      3017.74 cm**-1
 349:      3018.02 cm**-1
 350:      3018.40 cm**-1
 351:      3020.57 cm**-1
 352:      3021.98 cm**-1
 353:      3022.80 cm**-1
 354:      3023.17 cm**-1
 355:      3025.43 cm**-1
 356:      3025.90 cm**-1
 357:      3026.18 cm**-1
 358:      3026.53 cm**-1
 359:      3027.48 cm**-1
 360:      3027.96 cm**-1
 361:      3028.01 cm**-1
 362:      3028.27 cm**-1
 363:      3029.35 cm**-1
 364:      3031.87 cm**-1
 365:      3032.52 cm**-1
 366:      3032.61 cm**-1
 367:      3033.04 cm**-1
 368:      3033.71 cm**-1
 369:      3042.69 cm**-1
 370:      3044.29 cm**-1
 371:      3045.44 cm**-1
 372:      3046.34 cm**-1
 373:      3050.83 cm**-1
 374:      3060.55 cm**-1
 375:      3061.56 cm**-1
 376:      3065.28 cm**-1
 377:      3065.78 cm**-1
 378:      3067.08 cm**-1
 379:      3067.97 cm**-1
 380:      3071.90 cm**-1
 381:      3072.98 cm**-1
 382:      3073.27 cm**-1
 383:      3073.55 cm**-1
 384:      3073.60 cm**-1
 385:      3073.77 cm**-1
 386:      3075.11 cm**-1
 387:      3076.64 cm**-1
 388:      3077.33 cm**-1
 389:      3078.76 cm**-1
 390:      3084.18 cm**-1
 391:      3086.58 cm**-1
 392:      3087.25 cm**-1
 393:      3087.35 cm**-1
 394:      3093.17 cm**-1
 395:      3095.46 cm**-1
 396:      3096.22 cm**-1
 397:      3109.89 cm**-1
 398:      3112.76 cm**-1
 399:      3113.14 cm**-1
 400:      3117.95 cm**-1
 401:      3125.13 cm**-1
 402:      3126.48 cm**-1
 403:      3126.79 cm**-1
 404:      3132.04 cm**-1
 405:      3136.60 cm**-1
 406:      3137.01 cm**-1
 407:      3137.26 cm**-1
 408:      3138.92 cm**-1
 409:      3141.19 cm**-1
 410:      3141.52 cm**-1
 411:      3143.11 cm**-1
 412:      3147.33 cm**-1
 413:      3152.03 cm**-1
 414:      3158.05 cm**-1
 415:      3158.38 cm**-1
 416:      3163.85 cm**-1
 417:      3166.17 cm**-1
 418:      3170.03 cm**-1
 419:      3173.52 cm**-1
 420:      3200.09 cm**-1
 421:      3204.00 cm**-1
 422:      3725.72 cm**-1


------------
NORMAL MODES
------------

These modes are the Cartesian displacements weighted by the diagonal matrix
M(i,i)=1/sqrt(m[i]) where m[i] is the mass of the displaced atom
Thus, these vectors are normalized but *not* orthogonal

                  0          1          2          3          4          5    
      0       0.000000   0.000000   0.000000   0.000000   0.000000   0.000000
      1       0.000000   0.000000   0.000000   0.000000   0.000000   0.000000
      2       0.000000   0.000000   0.000000   0.000000   0.000000   0.000000
      3       0.000000   0.000000   0.000000   0.000000   0.000000   0.000000
      4       0.000000   0.000000   0.000000   0.000000   0.000000   0.000000
      5       0.000000   0.000000   0.000000   0.000000   0.000000   0.000000
      6       0.000000   0.000000   0.000000   0.000000   0.000000   0.000000
      7       0.000000   0.000000   0.000000   0.000000   0.000000   0.000000
      8       0.000000   0.000000   0.000000   0.000000   0.000000   0.000000
      9       0.000000   0.000000   0.000000   0.000000   0.000000   0.000000
     10       0.000000   0.000000   0.000000   0.000000   0.000000   0.000000
     11       0.000000   0.000000   0.000000   0.000000   0.000000   0.000000
     12       0.000000   0.000000   0.000000   0.000000   0.000000   0.000000
     13       0.000000   0.000000   0.000000   0.000000   0.000000   0.000000
     14       0.000000   0.000000   0.000000   0.000000   0.000000   0.000000
     15       0.000000   0.000000   0.000000   0.000000   0.000000   0.000000
     16       0.000000   0.000000   0.000000   0.000000   0.000000   0.000000
     17       0.000000   0.000000   0.000000   0.000000   0.000000   0.000000
     18       0.000000   0.000000   0.000000   0.000000   0.000000   0.000000
     19       0.000000   0.000000   0.000000   0.000000   0.000000   0.000000
     20       0.000000   0.000000   0.000000   0.000000   0.000000   0.000000
     21       0.000000   0.000000   0.000000   0.000000   0.000000   0.000000
     22       0.000000   0.000000   0.000000   0.000000   0.000000   0.000000
     23       0.000000   0.000000   0.000000   0.000000   0.000000   0.000000
     24       0.000000   0.000000   0.000000   0.000000   0.000000   0.000000
     25       0.000000   0.000000   0.000000   0.000000   0.000000   0.000000
     26       0.000000   0.000000   0.000000   0.000000   0.000000   0.000000
     27       0.000000   0.000000   0.000000   0.000000   0.000000   0.000000
     28       0.000000   0.000000   0.000000   0.000000   0.000000   0.000000
     29       0.000000   0.000000   0.000000   0.000000   0.000000   0.000000
     30       0.000000   0.000000   0.000000   0.000000   0.000000   0.000000
     31       0.000000   0.000000   0.000000   0.000000   0.000000   0.000000
     32       0.000000   0.000000   0.000000   0.000000   0.000000   0.000000
     33       0.000000   0.000000   0.000000   0.000000   0.000000   0.000000
     34       0.000000   0.000000   0.000000   0.000000   0.000000   0.000000
     35       0.000000   0.000000   0.000000   0.000000   0.000000   0.000000
     36       0.000000   0.000000   0.000000   0.000000   0.000000   0.000000
     37       0.000000   0.000000   0.000000   0.000000   0.000000   0.000000
     38       0.000000   0.000000   0.000000   0.000000   0.000000   0.000000
     39       0.000000   0.000000   0.000000   0.000000   0.000000   0.000000
     40       0.000000   0.000000   0.000000   0.000000   0.000000   0.000000
     41       0.000000   0.000000   0.000000   0.000000   0.000000   0.000000
     42       0.000000   0.000000   0.000000   0.000000   0.000000   0.000000
     43       0.000000   0.000000   0.000000   0.000000   0.000000   0.000000
     44       0.000000   0.000000   0.000000   0.000000   0.000000   0.000000
     45       0.000000   0.000000   0.000000   0.000000   0.000000   0.000000
     46       0.000000   0.000000   0.000000   0.000000   0.000000   0.000000
     47       0.000000   0.000000   0.000000   0.000000   0.000000   0.000000
     48       0.000000   0.000000   0.000000   0.000000   0.000000   0.000000
     49       0.000000   0.000000   0.000000   0.000000   0.000000   0.000000
     50       0.000000   0.000000   0.000000   0.000000   0.000000   0.000000
     51       0.000000   0.000000   0.000000   0.000000   0.000000   0.000000
     52       0.000000   0.000000   0.000000   0.000000   0.000000   0.000000
     53       0.000000   0.000000   0.000000   0.000000   0.000000   0.000000
     54       0.000000   0.000000   0.000000   0.000000   0.000000   0.000000
     55       0.000000   0.000000   0.000000   0.000000   0.000000   0.000000
     56       0.000000   0.000000   0.000000   0.000000   0.000000   0.000000
     57       0.000000   0.000000   0.000000   0.000000   0.000000   0.000000
     58       0.000000   0.000000   0.000000   0.000000   0.000000   0.000000
     59       0.000000   0.000000   0.000000   0.000000   0.000000   0.000000
     60       0.000000   0.000000   0.000000   0.000000   0.000000   0.000000
     61       0.000000   0.000000   0.000000   0.000000   0.000000   0.000000
     62       0.000000   0.000000   0.000000   0.000000   0.000000   0.000000
     63       0.000000   0.000000   0.000000   0.000000   0.000000   0.000000
     64       0.000000   0.000000   0.000000   0.000000   0.000000   0.000000
     65       0.000000   0.000000   0.000000   0.000000   0.000000   0.000000
     66       0.000000   0.000000   0.000000   0.000000   0.000000   0.000000
     67       0.000000   0.000000   0.000000   0.000000   0.000000   0.000000
     68       0.000000   0.000000   0.000000   0.000000   0.000000   0.000000
     69       0.000000   0.000000   0.000000   0.000000   0.000000   0.000000
     70       0.000000   0.000000   0.000000   0.000000   0.000000   0.000000
     71       0.000000   0.000000   0.000000   0.000000   0.000000   0.000000
     72       0.000000   0.000000   0.000000   0.000000   0.000000   0.000000
     73       0.000000   0.000000   0.000000   0.000000   0.000000   0.000000
     74       0.000000   0.000000   0.000000   0.000000   0.000000   0.000000
     75       0.000000   0.000000   0.000000   0.000000   0.000000   0.000000
     76       0.000000   0.000000   0.000000   0.000000   0.000000   0.000000
     77       0.000000   0.000000   0.000000   0.000000   0.000000   0.000000
     78       0.000000   0.000000   0.000000   0.000000   0.000000   0.000000
     79       0.000000   0.000000   0.000000   0.000000   0.000000   0.000000
     80       0.000000   0.000000   0.000000   0.000000   0.000000   0.000000
     81       0.000000   0.000000   0.000000   0.000000   0.000000   0.000000
     82       0.000000   0.000000   0.000000   0.000000   0.000000   0.000000
     83       0.000000   0.000000   0.000000   0.000000   0.000000   0.000000
     84       0.000000   0.000000   0.000000   0.000000   0.000000   0.000000
     85       0.000000   0.000000   0.000000   0.000000   0.000000   0.000000
     86       0.000000   0.000000   0.000000   0.000000   0.000000   0.000000
     87       0.000000   0.000000   0.000000   0.000000   0.000000   0.000000
     88       0.000000   0.000000   0.000000   0.000000   0.000000   0.000000
     89       0.000000   0.000000   0.000000   0.000000   0.000000   0.000000
     90       0.000000   0.000000   0.000000   0.000000   0.000000   0.000000
     91       0.000000   0.000000   0.000000   0.000000   0.000000   0.000000
     92       0.000000   0.000000   0.000000   0.000000   0.000000   0.000000
     93       0.000000   0.000000   0.000000   0.000000   0.000000   0.000000
     94       0.000000   0.000000   0.000000   0.000000   0.000000   0.000000
     95       0.000000   0.000000   0.000000   0.000000   0.000000   0.000000
     96       0.000000   0.000000   0.000000   0.000000   0.000000   0.000000
     97       0.000000   0.000000   0.000000   0.000000   0.000000   0.000000
     98       0.000000   0.000000   0.000000   0.000000   0.000000   0.000000
     99       0.000000   0.000000   0.000000   0.000000   0.000000   0.000000
    100       0.000000   0.000000   0.000000   0.000000   0.000000   0.000000
    101       0.000000   0.000000   0.000000   0.000000   0.000000   0.000000
    102       0.000000   0.000000   0.000000   0.000000   0.000000   0.000000
    103       0.000000   0.000000   0.000000   0.000000   0.000000   0.000000
    104       0.000000   0.000000   0.000000   0.000000   0.000000   0.000000
    105       0.000000   0.000000   0.000000   0.000000   0.000000   0.000000
    106       0.000000   0.000000   0.000000   0.000000   0.000000   0.000000
    107       0.000000   0.000000   0.000000   0.000000   0.000000   0.000000
    108       0.000000   0.000000   0.000000   0.000000   0.000000   0.000000
    109       0.000000   0.000000   0.000000   0.000000   0.000000   0.000000
    110       0.000000   0.000000   0.000000   0.000000   0.000000   0.000000
    111       0.000000   0.000000   0.000000   0.000000   0.000000   0.000000
    112       0.000000   0.000000   0.000000   0.000000   0.000000   0.000000
    113       0.000000   0.000000   0.000000   0.000000   0.000000   0.000000
    114       0.000000   0.000000   0.000000   0.000000   0.000000   0.000000
    115       0.000000   0.000000   0.000000   0.000000   0.000000   0.000000
    116       0.000000   0.000000   0.000000   0.000000   0.000000   0.000000
    117       0.000000   0.000000   0.000000   0.000000   0.000000   0.000000
    118       0.000000   0.000000   0.000000   0.000000   0.000000   0.000000
    119       0.000000   0.000000   0.000000   0.000000   0.000000   0.000000
    120       0.000000   0.000000   0.000000   0.000000   0.000000   0.000000
    121       0.000000   0.000000   0.000000   0.000000   0.000000   0.000000
    122       0.000000   0.000000   0.000000   0.000000   0.000000   0.000000
    123       0.000000   0.000000   0.000000   0.000000   0.000000   0.000000
    124       0.000000   0.000000   0.000000   0.000000   0.000000   0.000000
    125       0.000000   0.000000   0.000000   0.000000   0.000000   0.000000
    126       0.000000   0.000000   0.000000   0.000000   0.000000   0.000000
    127       0.000000   0.000000   0.000000   0.000000   0.000000   0.000000
    128       0.000000   0.000000   0.000000   0.000000   0.000000   0.000000
    129       0.000000   0.000000   0.000000   0.000000   0.000000   0.000000
    130       0.000000   0.000000   0.000000   0.000000   0.000000   0.000000
    131       0.000000   0.000000   0.000000   0.000000   0.000000   0.000000
    132       0.000000   0.000000   0.000000   0.000000   0.000000   0.000000
    133       0.000000   0.000000   0.000000   0.000000   0.000000   0.000000
    134       0.000000   0.000000   0.000000   0.000000   0.000000   0.000000
    135       0.000000   0.000000   0.000000   0.000000   0.000000   0.000000
    136       0.000000   0.000000   0.000000   0.000000   0.000000   0.000000
    137       0.000000   0.000000   0.000000   0.000000   0.000000   0.000000
    138       0.000000   0.000000   0.000000   0.000000   0.000000   0.000000
    139       0.000000   0.000000   0.000000   0.000000   0.000000   0.000000
    140       0.000000   0.000000   0.000000   0.000000   0.000000   0.000000
    141       0.000000   0.000000   0.000000   0.000000   0.000000   0.000000
    142       0.000000   0.000000   0.000000   0.000000   0.000000   0.000000
    143       0.000000   0.000000   0.000000   0.000000   0.000000   0.000000
    144       0.000000   0.000000   0.000000   0.000000   0.000000   0.000000
    145       0.000000   0.000000   0.000000   0.000000   0.000000   0.000000
    146       0.000000   0.000000   0.000000   0.000000   0.000000   0.000000
    147       0.000000   0.000000   0.000000   0.000000   0.000000   0.000000
    148       0.000000   0.000000   0.000000   0.000000   0.000000   0.000000
    149       0.000000   0.000000   0.000000   0.000000   0.000000   0.000000
    150       0.000000   0.000000   0.000000   0.000000   0.000000   0.000000
    151       0.000000   0.000000   0.000000   0.000000   0.000000   0.000000
    152       0.000000   0.000000   0.000000   0.000000   0.000000   0.000000
    153       0.000000   0.000000   0.000000   0.000000   0.000000   0.000000
    154       0.000000   0.000000   0.000000   0.000000   0.000000   0.000000
    155       0.000000   0.000000   0.000000   0.000000   0.000000   0.000000
    156       0.000000   0.000000   0.000000   0.000000   0.000000   0.000000
    157       0.000000   0.000000   0.000000   0.000000   0.000000   0.000000
    158       0.000000   0.000000   0.000000   0.000000   0.000000   0.000000
    159       0.000000   0.000000   0.000000   0.000000   0.000000   0.000000
    160       0.000000   0.000000   0.000000   0.000000   0.000000   0.000000
    161       0.000000   0.000000   0.000000   0.000000   0.000000   0.000000
    162       0.000000   0.000000   0.000000   0.000000   0.000000   0.000000
    163       0.000000   0.000000   0.000000   0.000000   0.000000   0.000000
    164       0.000000   0.000000   0.000000   0.000000   0.000000   0.000000
    165       0.000000   0.000000   0.000000   0.000000   0.000000   0.000000
    166       0.000000   0.000000   0.000000   0.000000   0.000000   0.000000
    167       0.000000   0.000000   0.000000   0.000000   0.000000   0.000000
    168       0.000000   0.000000   0.000000   0.000000   0.000000   0.000000
    169       0.000000   0.000000   0.000000   0.000000   0.000000   0.000000
    170       0.000000   0.000000   0.000000   0.000000   0.000000   0.000000
    171       0.000000   0.000000   0.000000   0.000000   0.000000   0.000000
    172       0.000000   0.000000   0.000000   0.000000   0.000000   0.000000
    173       0.000000   0.000000   0.000000   0.000000   0.000000   0.000000
    174       0.000000   0.000000   0.000000   0.000000   0.000000   0.000000
    175       0.000000   0.000000   0.000000   0.000000   0.000000   0.000000
    176       0.000000   0.000000   0.000000   0.000000   0.000000   0.000000
    177       0.000000   0.000000   0.000000   0.000000   0.000000   0.000000
    178       0.000000   0.000000   0.000000   0.000000   0.000000   0.000000
    179       0.000000   0.000000   0.000000   0.000000   0.000000   0.000000
    180       0.000000   0.000000   0.000000   0.000000   0.000000   0.000000
    181       0.000000   0.000000   0.000000   0.000000   0.000000   0.000000
    182       0.000000   0.000000   0.000000   0.000000   0.000000   0.000000
    183       0.000000   0.000000   0.000000   0.000000   0.000000   0.000000
    184       0.000000   0.000000   0.000000   0.000000   0.000000   0.000000
    185       0.000000   0.000000   0.000000   0.000000   0.000000   0.000000
    186       0.000000   0.000000   0.000000   0.000000   0.000000   0.000000
    187       0.000000   0.000000   0.000000   0.000000   0.000000   0.000000
    188       0.000000   0.000000   0.000000   0.000000   0.000000   0.000000
    189       0.000000   0.000000   0.000000   0.000000   0.000000   0.000000
    190       0.000000   0.000000   0.000000   0.000000   0.000000   0.000000
    191       0.000000   0.000000   0.000000   0.000000   0.000000   0.000000
    192       0.000000   0.000000   0.000000   0.000000   0.000000   0.000000
    193       0.000000   0.000000   0.000000   0.000000   0.000000   0.000000
    194       0.000000   0.000000   0.000000   0.000000   0.000000   0.000000
    195       0.000000   0.000000   0.000000   0.000000   0.000000   0.000000
    196       0.000000   0.000000   0.000000   0.000000   0.000000   0.000000
    197       0.000000   0.000000   0.000000   0.000000   0.000000   0.000000
    198       0.000000   0.000000   0.000000   0.000000   0.000000   0.000000
    199       0.000000   0.000000   0.000000   0.000000   0.000000   0.000000
    200       0.000000   0.000000   0.000000   0.000000   0.000000   0.000000
    201       0.000000   0.000000   0.000000   0.000000   0.000000   0.000000
    202       0.000000   0.000000   0.000000   0.000000   0.000000   0.000000
    203       0.000000   0.000000   0.000000   0.000000   0.000000   0.000000
    204       0.000000   0.000000   0.000000   0.000000   0.000000   0.000000
    205       0.000000   0.000000   0.000000   0.000000   0.000000   0.000000
    206       0.000000   0.000000   0.000000   0.000000   0.000000   0.000000
    207       0.000000   0.000000   0.000000   0.000000   0.000000   0.000000
    208       0.000000   0.000000   0.000000   0.000000   0.000000   0.000000
    209       0.000000   0.000000   0.000000   0.000000   0.000000   0.000000
    210       0.000000   0.000000   0.000000   0.000000   0.000000   0.000000
    211       0.000000   0.000000   0.000000   0.000000   0.000000   0.000000
    212       0.000000   0.000000   0.000000   0.000000   0.000000   0.000000
    213       0.000000   0.000000   0.000000   0.000000   0.000000   0.000000
    214       0.000000   0.000000   0.000000   0.000000   0.000000   0.000000
    215       0.000000   0.000000   0.000000   0.000000   0.000000   0.000000
    216       0.000000   0.000000   0.000000   0.000000   0.000000   0.000000
    217       0.000000   0.000000   0.000000   0.000000   0.000000   0.000000
    218       0.000000   0.000000   0.000000   0.000000   0.000000   0.000000
    219       0.000000   0.000000   0.000000   0.000000   0.000000   0.000000
    220       0.000000   0.000000   0.000000   0.000000   0.000000   0.000000
    221       0.000000   0.000000   0.000000   0.000000   0.000000   0.000000
    222       0.000000   0.000000   0.000000   0.000000   0.000000   0.000000
    223       0.000000   0.000000   0.000000   0.000000   0.000000   0.000000
    224       0.000000   0.000000   0.000000   0.000000   0.000000   0.000000
    225       0.000000   0.000000   0.000000   0.000000   0.000000   0.000000
    226       0.000000   0.000000   0.000000   0.000000   0.000000   0.000000
    227       0.000000   0.000000   0.000000   0.000000   0.000000   0.000000
    228       0.000000   0.000000   0.000000   0.000000   0.000000   0.000000
    229       0.000000   0.000000   0.000000   0.000000   0.000000   0.000000
    230       0.000000   0.000000   0.000000   0.000000   0.000000   0.000000
    231       0.000000   0.000000   0.000000   0.000000   0.000000   0.000000
    232       0.000000   0.000000   0.000000   0.000000   0.000000   0.000000
    233       0.000000   0.000000   0.000000   0.000000   0.000000   0.000000
    234       0.000000   0.000000   0.000000   0.000000   0.000000   0.000000
    235       0.000000   0.000000   0.000000   0.000000   0.000000   0.000000
    236       0.000000   0.000000   0.000000   0.000000   0.000000   0.000000
    237       0.000000   0.000000   0.000000   0.000000   0.000000   0.000000
    238       0.000000   0.000000   0.000000   0.000000   0.000000   0.000000
    239       0.000000   0.000000   0.000000   0.000000   0.000000   0.000000
    240       0.000000   0.000000   0.000000   0.000000   0.000000   0.000000
    241       0.000000   0.000000   0.000000   0.000000   0.000000   0.000000
    242       0.000000   0.000000   0.000000   0.000000   0.000000   0.000000
    243       0.000000   0.000000   0.000000   0.000000   0.000000   0.000000
    244       0.000000   0.000000   0.000000   0.000000   0.000000   0.000000
    245       0.000000   0.000000   0.000000   0.000000   0.000000   0.000000
    246       0.000000   0.000000   0.000000   0.000000   0.000000   0.000000
    247       0.000000   0.000000   0.000000   0.000000   0.000000   0.000000
    248       0.000000   0.000000   0.000000   0.000000   0.000000   0.000000
    249       0.000000   0.000000   0.000000   0.000000   0.000000   0.000000
    250       0.000000   0.000000   0.000000   0.000000   0.000000   0.000000
    251       0.000000   0.000000   0.000000   0.000000   0.000000   0.000000
    252       0.000000   0.000000   0.000000   0.000000   0.000000   0.000000
    253       0.000000   0.000000   0.000000   0.000000   0.000000   0.000000
    254       0.000000   0.000000   0.000000   0.000000   0.000000   0.000000
    255       0.000000   0.000000   0.000000   0.000000   0.000000   0.000000
    256       0.000000   0.000000   0.000000   0.000000   0.000000   0.000000
    257       0.000000   0.000000   0.000000   0.000000   0.000000   0.000000
    258       0.000000   0.000000   0.000000   0.000000   0.000000   0.000000
    259       0.000000   0.000000   0.000000   0.000000   0.000000   0.000000
    260       0.000000   0.000000   0.000000   0.000000   0.000000   0.000000
    261       0.000000   0.000000   0.000000   0.000000   0.000000   0.000000
    262       0.000000   0.000000   0.000000   0.000000   0.000000   0.000000
    263       0.000000   0.000000   0.000000   0.000000   0.000000   0.000000
    264       0.000000   0.000000   0.000000   0.000000   0.000000   0.000000
    265       0.000000   0.000000   0.000000   0.000000   0.000000   0.000000
    266       0.000000   0.000000   0.000000   0.000000   0.000000   0.000000
    267       0.000000   0.000000   0.000000   0.000000   0.000000   0.000000
    268       0.000000   0.000000   0.000000   0.000000   0.000000   0.000000
    269       0.000000   0.000000   0.000000   0.000000   0.000000   0.000000
    270       0.000000   0.000000   0.000000   0.000000   0.000000   0.000000
    271       0.000000   0.000000   0.000000   0.000000   0.000000   0.000000
    272       0.000000   0.000000   0.000000   0.000000   0.000000   0.000000
    273       0.000000   0.000000   0.000000   0.000000   0.000000   0.000000
    274       0.000000   0.000000   0.000000   0.000000   0.000000   0.000000
    275       0.000000   0.000000   0.000000   0.000000   0.000000   0.000000
    276       0.000000   0.000000   0.000000   0.000000   0.000000   0.000000
    277       0.000000   0.000000   0.000000   0.000000   0.000000   0.000000
    278       0.000000   0.000000   0.000000   0.000000   0.000000   0.000000
    279       0.000000   0.000000   0.000000   0.000000   0.000000   0.000000
    280       0.000000   0.000000   0.000000   0.000000   0.000000   0.000000
    281       0.000000   0.000000   0.000000   0.000000   0.000000   0.000000
    282       0.000000   0.000000   0.000000   0.000000   0.000000   0.000000
    283       0.000000   0.000000   0.000000   0.000000   0.000000   0.000000
    284       0.000000   0.000000   0.000000   0.000000   0.000000   0.000000
    285       0.000000   0.000000   0.000000   0.000000   0.000000   0.000000
    286       0.000000   0.000000   0.000000   0.000000   0.000000   0.000000
    287       0.000000   0.000000   0.000000   0.000000   0.000000   0.000000
    288       0.000000   0.000000   0.000000   0.000000   0.000000   0.000000
    289       0.000000   0.000000   0.000000   0.000000   0.000000   0.000000
    290       0.000000   0.000000   0.000000   0.000000   0.000000   0.000000
    291       0.000000   0.000000   0.000000   0.000000   0.000000   0.000000
    292       0.000000   0.000000   0.000000   0.000000   0.000000   0.000000
    293       0.000000   0.000000   0.000000   0.000000   0.000000   0.000000
    294       0.000000   0.000000   0.000000   0.000000   0.000000   0.000000
    295       0.000000   0.000000   0.000000   0.000000   0.000000   0.000000
    296       0.000000   0.000000   0.000000   0.000000   0.000000   0.000000
    297       0.000000   0.000000   0.000000   0.000000   0.000000   0.000000
    298       0.000000   0.000000   0.000000   0.000000   0.000000   0.000000
    299       0.000000   0.000000   0.000000   0.000000   0.000000   0.000000
    300       0.000000   0.000000   0.000000   0.000000   0.000000   0.000000
    301       0.000000   0.000000   0.000000   0.000000   0.000000   0.000000
    302       0.000000   0.000000   0.000000   0.000000   0.000000   0.000000
    303       0.000000   0.000000   0.000000   0.000000   0.000000   0.000000
    304       0.000000   0.000000   0.000000   0.000000   0.000000   0.000000
    305       0.000000   0.000000   0.000000   0.000000   0.000000   0.000000
    306       0.000000   0.000000   0.000000   0.000000   0.000000   0.000000
    307       0.000000   0.000000   0.000000   0.000000   0.000000   0.000000
    308       0.000000   0.000000   0.000000   0.000000   0.000000   0.000000
    309       0.000000   0.000000   0.000000   0.000000   0.000000   0.000000
    310       0.000000   0.000000   0.000000   0.000000   0.000000   0.000000
    311       0.000000   0.000000   0.000000   0.000000   0.000000   0.000000
    312       0.000000   0.000000   0.000000   0.000000   0.000000   0.000000
    313       0.000000   0.000000   0.000000   0.000000   0.000000   0.000000
    314       0.000000   0.000000   0.000000   0.000000   0.000000   0.000000
    315       0.000000   0.000000   0.000000   0.000000   0.000000   0.000000
    316       0.000000   0.000000   0.000000   0.000000   0.000000   0.000000
    317       0.000000   0.000000   0.000000   0.000000   0.000000   0.000000
    318       0.000000   0.000000   0.000000   0.000000   0.000000   0.000000
    319       0.000000   0.000000   0.000000   0.000000   0.000000   0.000000
    320       0.000000   0.000000   0.000000   0.000000   0.000000   0.000000
    321       0.000000   0.000000   0.000000   0.000000   0.000000   0.000000
    322       0.000000   0.000000   0.000000   0.000000   0.000000   0.000000
    323       0.000000   0.000000   0.000000   0.000000   0.000000   0.000000
    324       0.000000   0.000000   0.000000   0.000000   0.000000   0.000000
    325       0.000000   0.000000   0.000000   0.000000   0.000000   0.000000
    326       0.000000   0.000000   0.000000   0.000000   0.000000   0.000000
    327       0.000000   0.000000   0.000000   0.000000   0.000000   0.000000
    328       0.000000   0.000000   0.000000   0.000000   0.000000   0.000000
    329       0.000000   0.000000   0.000000   0.000000   0.000000   0.000000
    330       0.000000   0.000000   0.000000   0.000000   0.000000   0.000000
    331       0.000000   0.000000   0.000000   0.000000   0.000000   0.000000
    332       0.000000   0.000000   0.000000   0.000000   0.000000   0.000000
    333       0.000000   0.000000   0.000000   0.000000   0.000000   0.000000
    334       0.000000   0.000000   0.000000   0.000000   0.000000   0.000000
    335       0.000000   0.000000   0.000000   0.000000   0.000000   0.000000
    336       0.000000   0.000000   0.000000   0.000000   0.000000   0.000000
    337       0.000000   0.000000   0.000000   0.000000   0.000000   0.000000
    338       0.000000   0.000000   0.000000   0.000000   0.000000   0.000000
    339       0.000000   0.000000   0.000000   0.000000   0.000000   0.000000
    340       0.000000   0.000000   0.000000   0.000000   0.000000   0.000000
    341       0.000000   0.000000   0.000000   0.000000   0.000000   0.000000
    342       0.000000   0.000000   0.000000   0.000000   0.000000   0.000000
    343       0.000000   0.000000   0.000000   0.000000   0.000000   0.000000
    344       0.000000   0.000000   0.000000   0.000000   0.000000   0.000000
    345       0.000000   0.000000   0.000000   0.000000   0.000000   0.000000
    346       0.000000   0.000000   0.000000   0.000000   0.000000   0.000000
    347       0.000000   0.000000   0.000000   0.000000   0.000000   0.000000
    348       0.000000   0.000000   0.000000   0.000000   0.000000   0.000000
    349       0.000000   0.000000   0.000000   0.000000   0.000000   0.000000
    350       0.000000   0.000000   0.000000   0.000000   0.000000   0.000000
    351       0.000000   0.000000   0.000000   0.000000   0.000000   0.000000
    352       0.000000   0.000000   0.000000   0.000000   0.000000   0.000000
    353       0.000000   0.000000   0.000000   0.000000   0.000000   0.000000
    354       0.000000   0.000000   0.000000   0.000000   0.000000   0.000000
    355       0.000000   0.000000   0.000000   0.000000   0.000000   0.000000
    356       0.000000   0.000000   0.000000   0.000000   0.000000   0.000000
    357       0.000000   0.000000   0.000000   0.000000   0.000000   0.000000
    358       0.000000   0.000000   0.000000   0.000000   0.000000   0.000000
    359       0.000000   0.000000   0.000000   0.000000   0.000000   0.000000
    360       0.000000   0.000000   0.000000   0.000000   0.000000   0.000000
    361       0.000000   0.000000   0.000000   0.000000   0.000000   0.000000
    362       0.000000   0.000000   0.000000   0.000000   0.000000   0.000000
    363       0.000000   0.000000   0.000000   0.000000   0.000000   0.000000
    364       0.000000   0.000000   0.000000   0.000000   0.000000   0.000000
    365       0.000000   0.000000   0.000000   0.000000   0.000000   0.000000
    366       0.000000   0.000000   0.000000   0.000000   0.000000   0.000000
    367       0.000000   0.000000   0.000000   0.000000   0.000000   0.000000
    368       0.000000   0.000000   0.000000   0.000000   0.000000   0.000000
    369       0.000000   0.000000   0.000000   0.000000   0.000000   0.000000
    370       0.000000   0.000000   0.000000   0.000000   0.000000   0.000000
    371       0.000000   0.000000   0.000000   0.000000   0.000000   0.000000
    372       0.000000   0.000000   0.000000   0.000000   0.000000   0.000000
    373       0.000000   0.000000   0.000000   0.000000   0.000000   0.000000
    374       0.000000   0.000000   0.000000   0.000000   0.000000   0.000000
    375       0.000000   0.000000   0.000000   0.000000   0.000000   0.000000
    376       0.000000   0.000000   0.000000   0.000000   0.000000   0.000000
    377       0.000000   0.000000   0.000000   0.000000   0.000000   0.000000
    378       0.000000   0.000000   0.000000   0.000000   0.000000   0.000000
    379       0.000000   0.000000   0.000000   0.000000   0.000000   0.000000
    380       0.000000   0.000000   0.000000   0.000000   0.000000   0.000000
    381       0.000000   0.000000   0.000000   0.000000   0.000000   0.000000
    382       0.000000   0.000000   0.000000   0.000000   0.000000   0.000000
    383       0.000000   0.000000   0.000000   0.000000   0.000000   0.000000
    384       0.000000   0.000000   0.000000   0.000000   0.000000   0.000000
    385       0.000000   0.000000   0.000000   0.000000   0.000000   0.000000
    386       0.000000   0.000000   0.000000   0.000000   0.000000   0.000000
    387       0.000000   0.000000   0.000000   0.000000   0.000000   0.000000
    388       0.000000   0.000000   0.000000   0.000000   0.000000   0.000000
    389       0.000000   0.000000   0.000000   0.000000   0.000000   0.000000
    390       0.000000   0.000000   0.000000   0.000000   0.000000   0.000000
    391       0.000000   0.000000   0.000000   0.000000   0.000000   0.000000
    392       0.000000   0.000000   0.000000   0.000000   0.000000   0.000000
    393       0.000000   0.000000   0.000000   0.000000   0.000000   0.000000
    394       0.000000   0.000000   0.000000   0.000000   0.000000   0.000000
    395       0.000000   0.000000   0.000000   0.000000   0.000000   0.000000
    396       0.000000   0.000000   0.000000   0.000000   0.000000   0.000000
    397       0.000000   0.000000   0.000000   0.000000   0.000000   0.000000
    398       0.000000   0.000000   0.000000   0.000000   0.000000   0.000000
    399       0.000000   0.000000   0.000000   0.000000   0.000000   0.000000
    400       0.000000   0.000000   0.000000   0.000000   0.000000   0.000000
    401       0.000000   0.000000   0.000000   0.000000   0.000000   0.000000
    402       0.000000   0.000000   0.000000   0.000000   0.000000   0.000000
    403       0.000000   0.000000   0.000000   0.000000   0.000000   0.000000
    404       0.000000   0.000000   0.000000   0.000000   0.000000   0.000000
    405       0.000000   0.000000   0.000000   0.000000   0.000000   0.000000
    406       0.000000   0.000000   0.000000   0.000000   0.000000   0.000000
    407       0.000000   0.000000   0.000000   0.000000   0.000000   0.000000
    408       0.000000   0.000000   0.000000   0.000000   0.000000   0.000000
    409       0.000000   0.000000   0.000000   0.000000   0.000000   0.000000
    410       0.000000   0.000000   0.000000   0.000000   0.000000   0.000000
    411       0.000000   0.000000   0.000000   0.000000   0.000000   0.000000
    412       0.000000   0.000000   0.000000   0.000000   0.000000   0.000000
    413       0.000000   0.000000   0.000000   0.000000   0.000000   0.000000
    414       0.000000   0.000000   0.000000   0.000000   0.000000   0.000000
    415       0.000000   0.000000   0.000000   0.000000   0.000000   0.000000
    416       0.000000   0.000000   0.000000   0.000000   0.000000   0.000000
    417       0.000000   0.000000   0.000000   0.000000   0.000000   0.000000
    418       0.000000   0.000000   0.000000   0.000000   0.000000   0.000000
    419       0.000000   0.000000   0.000000   0.000000   0.000000   0.000000
    420       0.000000   0.000000   0.000000   0.000000   0.000000   0.000000
    421       0.000000   0.000000   0.000000   0.000000   0.000000   0.000000
    422       0.000000   0.000000   0.000000   0.000000   0.000000   0.000000
                  6          7          8          9         10         11    
      0       0.048676   0.078256  -0.015321   0.015873  -0.012567  -0.086575
      1       0.010558   0.047947  -0.020426   0.030590  -0.010186  -0.075779
      2      -0.043198  -0.009348  -0.027594  -0.009011  -0.061689   0.023560
      3       0.039831   0.071594  -0.022280   0.006881  -0.024332  -0.053135
      4       0.008175   0.042256  -0.020175   0.021607   0.002017  -0.041720
      5      -0.037365  -0.007016  -0.021818  -0.006534  -0.045793   0.014702
      6       0.035320   0.071506  -0.056546  -0.004261  -0.035147  -0.023085
      7       0.008847   0.040068  -0.035029   0.010680   0.018370  -0.006951
      8      -0.037484  -0.005569  -0.009286   0.001588  -0.055893  -0.010756
      9       0.040339   0.078417  -0.079201  -0.004466  -0.033455  -0.032236
     10       0.011967   0.044108  -0.048302   0.010402   0.020253  -0.011783
     11      -0.043283  -0.006663  -0.004259   0.006042  -0.079996  -0.023687
     12       0.037751   0.076272  -0.082296  -0.007693  -0.036272  -0.019877
     13       0.018452   0.052027  -0.077968   0.008016   0.026919  -0.016084
     14      -0.052150  -0.012956  -0.030757  -0.009473  -0.089791   0.030034
     15       0.026109   0.064812  -0.065619  -0.014027  -0.047542   0.011857
     16       0.006080   0.033826  -0.034553   0.000983   0.031211   0.029705
     17      -0.031536  -0.003008  -0.002071   0.005067  -0.040916  -0.022407
     18       0.020786   0.063906  -0.096460  -0.024909  -0.059384   0.042010
     19       0.006125   0.030697  -0.047258  -0.010277   0.047887   0.067453
     20      -0.030550  -0.001238   0.010390   0.012963  -0.047279  -0.047613
     21       0.026472   0.068840  -0.130852  -0.030760  -0.050066   0.057950
     22       0.007909   0.031446  -0.057358  -0.013444   0.054131   0.077576
     23      -0.034208   0.000729   0.027817   0.025271  -0.074620  -0.090467
     24       0.035433   0.065227   0.003784   0.008941  -0.025845  -0.049776
     25       0.005060   0.038699  -0.005240   0.023403  -0.001987  -0.041987
     26      -0.031683  -0.006242  -0.028289  -0.012022  -0.020843   0.031010
     27       0.041358   0.066667   0.038428   0.021740  -0.013784  -0.084493
     28       0.005081   0.042117   0.008962   0.035900  -0.019850  -0.081868
     29      -0.032516  -0.008325  -0.041138  -0.020779  -0.012617   0.058042
     30       0.025949   0.058078  -0.003640  -0.000725  -0.038259  -0.015687
     31       0.002296   0.032462  -0.004475   0.013849   0.010798  -0.006365
     32      -0.025822  -0.003718  -0.022322  -0.009088  -0.005740   0.021552
     33       0.020263   0.050289   0.024912   0.001023  -0.040509  -0.010859
     34      -0.001417   0.027787   0.012892   0.015203   0.008119  -0.004330
     35      -0.019214  -0.002297  -0.028642  -0.014195   0.020982   0.037357
     36       0.025930   0.054930   0.033474   0.008847  -0.034263  -0.031769
     37      -0.008544   0.020669   0.053413   0.024586  -0.005488  -0.019509
     38      -0.010069   0.004930  -0.002573   0.003084   0.029696  -0.006451
     39       0.021421   0.050961   0.028285   0.002900  -0.038837  -0.015767
     40      -0.013138   0.009932   0.070563   0.016374   0.002014   0.004350
     41      -0.001139   0.010502   0.015257   0.014092   0.042869  -0.035460
     42       0.028376   0.056960   0.037539   0.012324  -0.031767  -0.040754
     43      -0.020311   0.003689   0.112336   0.028219  -0.013341  -0.015762
     44       0.007072   0.017587   0.040669   0.031327   0.048892  -0.077976
     45       0.009376   0.040460   0.013395  -0.013201  -0.050238   0.027003
     46      -0.011462   0.003185   0.049568  -0.005181   0.026338   0.052835
     47       0.001383   0.010302   0.011649   0.010493   0.052014  -0.028365
     48       0.000910   0.026218   0.037345  -0.019675  -0.054549   0.042382
     49      -0.010522   0.003112   0.043182  -0.008843   0.031168   0.061069
     50       0.003807   0.004743  -0.017192  -0.013120   0.078363   0.024756
     51       0.003305   0.022680   0.060122  -0.015604  -0.056554   0.029669
     52      -0.016291  -0.002345   0.074524   0.000403   0.014611   0.041451
     53       0.012955   0.006196  -0.022243  -0.017910   0.093671   0.030186
     54      -0.002298   0.014208   0.062331  -0.023135  -0.062889   0.036059
     55      -0.018957  -0.014203   0.077654  -0.012584   0.012632   0.051282
     56       0.022402   0.008750  -0.022798  -0.019290   0.105990   0.029689
     57      -0.012550   0.006184   0.042495  -0.037534  -0.068082   0.057284
     58      -0.016416  -0.024863   0.048931  -0.040508   0.027896   0.083803
     59       0.025586   0.010679  -0.018127  -0.016220   0.108253   0.024841
     60       0.001949   0.012379   0.084400  -0.017476  -0.066753   0.020321
     61      -0.024690  -0.017412   0.110638   0.000719  -0.007140   0.027897
     62       0.030713   0.009604  -0.029172  -0.024905   0.118103   0.034490
     63       0.008676   0.021466   0.094053  -0.007232  -0.059423   0.017815
     64      -0.029807  -0.022572   0.136454   0.009052  -0.025421   0.007377
     65       0.034722   0.017005   0.014226  -0.000398   0.108027   0.007014
     66       0.003721   0.022087   0.083393  -0.010623  -0.046052   0.035405
     67      -0.028164  -0.032672   0.105639  -0.013692  -0.033455   0.013590
     68       0.038907   0.024093   0.050211   0.020981   0.099246  -0.017252
     69       0.002776   0.020843   0.078587  -0.011802  -0.043409   0.034038
     70      -0.028334  -0.038535   0.089574  -0.019452  -0.033659   0.000636
     71       0.047364   0.025703   0.067644   0.022303   0.075910  -0.026270
     72       0.006779   0.019052   0.081967  -0.009378  -0.053970   0.013664
     73      -0.030512  -0.035452   0.101934  -0.002087  -0.023863  -0.022811
     74       0.054363   0.019652   0.054079   0.000866   0.051611  -0.014572
     75      -0.002752   0.021092   0.069679  -0.015708  -0.028562   0.053829
     76      -0.025790  -0.048466   0.056142  -0.044050  -0.042122   0.008534
     77       0.049699   0.033952   0.103637   0.046641   0.070465  -0.049559
     78      -0.004222   0.019640   0.045747  -0.020119   0.013082   0.056966
     79      -0.025359  -0.061771   0.014326  -0.081511  -0.066007   0.036960
     80       0.049983   0.029255   0.089300   0.033308   0.060853  -0.039363
     81       0.003441   0.021695   0.030624  -0.017482   0.035104   0.038573
     82      -0.021612  -0.062361   0.003499  -0.084606  -0.060912   0.031605
     83       0.052986   0.018111   0.060431   0.001081   0.025062  -0.017841
     84       0.007586   0.023007   0.027356  -0.017932   0.054359   0.033906
     85      -0.012801  -0.064333  -0.020371  -0.094804  -0.053367   0.023302
     86       0.048740   0.013946   0.053611  -0.003927  -0.014169  -0.012154
     87       0.004911   0.022069   0.039254  -0.021594   0.057568   0.046776
     88      -0.004882  -0.066826  -0.042041  -0.106276  -0.048503   0.017965
     89       0.039084   0.020146   0.071641   0.023392  -0.028575  -0.025346
     90       0.016346   0.026076   0.011443  -0.014696   0.072945   0.015038
     91      -0.010024  -0.064072  -0.026854  -0.095700  -0.049252   0.018534
     92       0.052897   0.001902   0.025088  -0.039187  -0.045893   0.008548
     93       0.005553   0.023492  -0.007660  -0.010244   0.059865  -0.000110
     94      -0.013523  -0.052910  -0.013031  -0.061903  -0.021076  -0.010121
     95       0.048762  -0.004287   0.009191  -0.051338  -0.065188   0.012818
     96      -0.005729   0.018340  -0.006719  -0.009793   0.056254   0.002080
     97      -0.006497  -0.044316  -0.015976  -0.049254  -0.013489  -0.026842
     98       0.029628  -0.004068   0.007229  -0.028844  -0.063058  -0.008556
     99      -0.002141   0.020550  -0.009567  -0.009859   0.056876  -0.000760
    100       0.000331  -0.038710  -0.032395  -0.051403  -0.014033  -0.040050
    101       0.006588  -0.011921  -0.025331  -0.037690  -0.073993  -0.026573
    102       0.015827   0.029300  -0.013122  -0.010403   0.059998  -0.005069
    103       0.001739  -0.040766  -0.052022  -0.067367  -0.021026  -0.043508
    104      -0.003900  -0.023093  -0.065852  -0.072370  -0.091614  -0.031003
    105      -0.015644   0.014374  -0.009302  -0.009253   0.054891   0.000227
    106       0.007278  -0.029055  -0.032991  -0.038025  -0.008520  -0.052608
    107      -0.013429  -0.010004  -0.025828  -0.013341  -0.069024  -0.046052
    108      -0.034735   0.004571  -0.007512  -0.008296   0.053694   0.003091
    109       0.009420  -0.027704  -0.015045  -0.022365  -0.000029  -0.042811
    110       0.001103  -0.002098   0.008909   0.017222  -0.051390  -0.027882
    111      -0.050288  -0.002593  -0.008971  -0.007779   0.053406   0.003145
    112       0.017705  -0.018134  -0.016529  -0.014402   0.006083  -0.039815
    113      -0.014822  -0.000353   0.003927   0.030543  -0.042567  -0.022665
    114      -0.051294  -0.002449  -0.010124  -0.007744   0.053193   0.001783
    115       0.021626  -0.008366  -0.029200  -0.014265   0.003654  -0.055144
    116      -0.046358  -0.002172  -0.020953   0.031198  -0.048238  -0.051436
    117      -0.035220   0.005833  -0.010444  -0.008437   0.053340   0.000103
    118       0.018807  -0.004158  -0.046857  -0.020465  -0.006751  -0.085776
    119      -0.077371  -0.007616  -0.053444   0.020775  -0.067774  -0.106047
    120      -0.069915  -0.011290  -0.011390  -0.006840   0.053475   0.001323
    121       0.029053   0.000758  -0.026735  -0.007686   0.011821  -0.041357
    122      -0.056535   0.002270  -0.018417   0.043196  -0.034371  -0.029284
    123      -0.088958  -0.020410  -0.013085  -0.005805   0.054362  -0.000292
    124       0.036403  -0.006236  -0.015563  -0.006097   0.020666  -0.019478
    125      -0.022578   0.001126   0.001861   0.044496  -0.020787   0.008425
    126      -0.108685  -0.029562  -0.015208  -0.004414   0.055747  -0.002786
    127       0.047311  -0.000340  -0.016977  -0.011821   0.025984  -0.011817
    128      -0.025274   0.001150  -0.002607   0.036534  -0.010968   0.018233
    129      -0.112748  -0.032978  -0.015210  -0.004515   0.056023  -0.003717
    130       0.047685   0.014440  -0.021582  -0.008696   0.027809  -0.006902
    131      -0.058868   0.007754  -0.013696   0.043109  -0.004502   0.022685
    132      -0.097505  -0.027785  -0.012974  -0.006859   0.054890  -0.002350
    133       0.036400   0.030821  -0.027436   0.005721   0.025008  -0.007962
    134      -0.108806   0.017370  -0.026717   0.067547  -0.005549   0.017931
    135      -0.135468  -0.043072  -0.017837  -0.001915   0.057938  -0.006945
    136       0.060599   0.015984  -0.020633  -0.022273   0.033593   0.001865
    137      -0.047559   0.006167  -0.013285   0.022844   0.005252   0.035311
    138      -0.102162  -0.070980  -0.016335   0.004610   0.050850  -0.019527
    139       0.043625   0.028579  -0.021341  -0.010277   0.029477  -0.000829
    140      -0.047682   0.008653  -0.013237   0.000650   0.016325   0.048766
    141      -0.062260  -0.093343  -0.015648   0.012726   0.041258  -0.026540
    142       0.027346   0.020117  -0.021120   0.009097   0.023918  -0.018346
    143      -0.003549  -0.007148  -0.012737  -0.001896   0.010524   0.051411
    144      -0.050932  -0.112898  -0.011970  -0.002579   0.048654  -0.070111
    145       0.027298   0.013791  -0.019968   0.006501   0.025919  -0.033858
    146       0.039006  -0.019818  -0.009943  -0.034123   0.019085   0.036696
    147      -0.010014  -0.134494  -0.012285   0.009299   0.036923  -0.072269
    148       0.010477   0.004755  -0.019964   0.027869   0.019995  -0.051742
    149       0.082235  -0.036122  -0.010238  -0.031105   0.010586   0.041298
    150       0.028974  -0.140299  -0.018726   0.048928   0.012181  -0.016722
    151      -0.009827   0.004840  -0.023207   0.064756   0.007234  -0.039084
    152       0.074049  -0.037436  -0.014569   0.010028  -0.006250   0.065426
    153       0.063910  -0.153894  -0.021667   0.070982  -0.003175   0.003211
    154      -0.031814   0.022363  -0.031134   0.119862  -0.014820   0.026639
    155       0.028500  -0.018362  -0.012226  -0.008182   0.008896   0.051330
    156       0.115922  -0.177934  -0.024697   0.095451  -0.021150   0.017843
    157      -0.047400   0.024843  -0.037227   0.168219  -0.030454   0.060319
    158       0.030340  -0.018611  -0.011446  -0.014378   0.010929   0.047031
    159       0.151114  -0.196632  -0.025797   0.106115  -0.029950   0.017489
    160      -0.045442   0.009714  -0.037291   0.176829  -0.028868   0.037227
    161       0.080101  -0.038858  -0.012995  -0.002845  -0.002412   0.056652
    162       0.144295  -0.188398  -0.027419   0.115259  -0.034575   0.037096
    163      -0.068685   0.043835  -0.044902   0.220275  -0.051859   0.127565
    164      -0.019961   0.002490  -0.008848  -0.034173   0.027522   0.031598
    165       0.173844  -0.210042  -0.025974   0.109782  -0.033880   0.011634
    166      -0.077367   0.048356  -0.048218   0.244773  -0.060710   0.150956
    167      -0.019370   0.005150  -0.003952  -0.072798   0.042088   0.004315
    168      -0.078005  -0.115441  -0.007094  -0.033746   0.069661  -0.123114
    169       0.044140   0.014516  -0.018391  -0.018729   0.034757  -0.037088
    170       0.050201  -0.019849  -0.006213  -0.076857   0.037691   0.013469
    171       0.020926   0.057769  -0.039206  -0.012647  -0.049639   0.016499
    172       0.002646   0.029799  -0.019290   0.002199   0.027735   0.030981
    173      -0.025429  -0.002025  -0.008609  -0.000293  -0.015014  -0.005854
    174       0.012367   0.051692  -0.047881  -0.021691  -0.060944   0.048022
    175       0.000150   0.024284  -0.019825  -0.006791   0.039176   0.063817
    176      -0.020123   0.000197  -0.002447   0.002672  -0.001924  -0.015620
    177       0.042203   0.082288  -0.099927  -0.007040  -0.034908  -0.030740
    178       0.020199   0.054459  -0.084996   0.008366   0.027191  -0.020749
    179      -0.056233  -0.013757  -0.022110  -0.003785  -0.109038   0.012783
    180       0.029385   0.069318  -0.092069  -0.018086  -0.045341   0.019998
    181       0.020428   0.051852  -0.095960  -0.001620   0.042544   0.013773
    182      -0.052424  -0.013977  -0.039979  -0.015115  -0.084179   0.048560
    183       0.039926   0.075923  -0.058409  -0.000432  -0.030701  -0.039929
    184       0.019618   0.055785  -0.075367   0.015547   0.015955  -0.044775
    185      -0.054616  -0.015814  -0.049345  -0.020683  -0.084598   0.067480
    186       0.021126   0.065857  -0.152451  -0.040707  -0.057935   0.090202
    187       0.006427   0.027128  -0.061824  -0.022531   0.066581   0.110412
    188      -0.031016   0.003426   0.040307   0.032872  -0.073765  -0.115992
    189       0.026691   0.069142  -0.136200  -0.032147  -0.049614   0.062146
    190       0.013575   0.035685  -0.082720  -0.017445   0.064853   0.088457
    191      -0.041977  -0.003419   0.012308   0.016643  -0.089096  -0.062394
    192       0.035363   0.074865  -0.130725  -0.024492  -0.036323   0.035833
    193       0.004888   0.031656  -0.035229  -0.003439   0.036558   0.044114
    194      -0.032063   0.003928   0.044822   0.036088  -0.081215  -0.127263
    195       0.041692   0.066306   0.045847   0.023866  -0.012636  -0.089002
    196       0.009825   0.047768  -0.010802   0.035159  -0.016885  -0.091813
    197      -0.039874  -0.012856  -0.059588  -0.031767  -0.022455   0.094684
    198       0.037117   0.062044   0.058749   0.024305  -0.018811  -0.081194
    199       0.002580   0.039496   0.020585   0.037469  -0.023162  -0.080300
    200      -0.028168  -0.008149  -0.046375  -0.025812   0.007709   0.071233
    201       0.050090   0.072901   0.038169   0.027268  -0.000093  -0.110877
    202       0.002895   0.041961   0.028229   0.045194  -0.034019  -0.105598
    203      -0.030236  -0.005703  -0.027631  -0.011786  -0.016635   0.029716
    204       0.020323   0.048210   0.050623   0.007890  -0.037696  -0.022671
    205       0.000912   0.032498   0.008251   0.020280   0.001349  -0.022742
    206      -0.022634  -0.006733  -0.050877  -0.029212   0.027517   0.077181
    207       0.011427   0.042834   0.014830  -0.010265  -0.049956   0.020490
    208      -0.001144   0.024917   0.000137   0.004214   0.023643   0.026844
    209      -0.017878  -0.002251  -0.031693  -0.016447   0.027747   0.043867
    210       0.034697   0.062414   0.044629   0.020528  -0.024957  -0.063311
    211      -0.010077   0.024659   0.070486   0.039729  -0.022858  -0.053743
    212      -0.011081   0.005662   0.001866   0.006912   0.023881  -0.014795
    213       0.036807   0.064146   0.049590   0.023914  -0.023065  -0.071324
    214      -0.020904   0.009454   0.124711   0.043888  -0.031069  -0.052666
    215       0.004874   0.017334   0.040948   0.032566   0.042206  -0.080097
    216       0.024373   0.050283   0.057441   0.012005  -0.032197  -0.034985
    217      -0.023341  -0.001149   0.126809   0.028120  -0.014108  -0.011875
    218       0.013068   0.017458   0.036488   0.025062   0.069683  -0.065524
    219       0.029193   0.061017   0.012344   0.008119  -0.034758  -0.034614
    220      -0.022420  -0.002539   0.118314   0.021445  -0.006360   0.003022
    221       0.009924   0.023659   0.065267   0.050242   0.039866  -0.122531
    222       0.006853   0.041518  -0.006106  -0.018876  -0.054252   0.042592
    223      -0.007090   0.007189   0.024653  -0.012964   0.038727   0.070434
    224      -0.004751   0.008441   0.009169   0.010226   0.038134  -0.024693
    225       0.008647   0.041837   0.002304  -0.015627  -0.051946   0.033753
    226      -0.015156  -0.006264   0.062502  -0.012069   0.030221   0.068371
    227       0.007813   0.016234   0.033244   0.025894   0.053238  -0.067316
    228       0.001403   0.024595   0.045695  -0.018527  -0.055180   0.038583
    229      -0.006739   0.012610   0.029891  -0.002277   0.029782   0.046822
    230      -0.003184  -0.001031  -0.034497  -0.026576   0.082590   0.058939
    231      -0.007858   0.019945   0.028132  -0.029147  -0.056422   0.068039
    232      -0.008777  -0.001682   0.025517  -0.025511   0.049407   0.097545
    233       0.005082   0.004753  -0.018754  -0.014501   0.081292   0.027160
    234       0.010669   0.027768   0.075794  -0.005406  -0.053376   0.012863
    235      -0.018449   0.004430   0.096389   0.020162   0.001581   0.015372
    236       0.011638   0.004838  -0.026472  -0.020964   0.093750   0.034874
    237      -0.014687   0.008831   0.025287  -0.040806  -0.063556   0.069579
    238      -0.012170  -0.022075   0.026087  -0.049233   0.043523   0.101851
    239       0.019619   0.010454  -0.012161  -0.010930   0.097606   0.018933
    240      -0.012082   0.008595   0.037259  -0.036982  -0.065104   0.060067
    241      -0.020102  -0.035365   0.058945  -0.047744   0.017928   0.081567
    242       0.031816   0.017363   0.004482  -0.000477   0.107645   0.002529
    243      -0.019009  -0.005591   0.049417  -0.046449  -0.080513   0.058023
    244      -0.015126  -0.025987   0.039600  -0.046782   0.033599   0.092708
    245       0.028226   0.005755  -0.043241  -0.035151   0.122379   0.049956
    246       0.005754   0.012140   0.100383  -0.012505  -0.069268   0.008834
    247      -0.025875  -0.010161   0.130116   0.016893  -0.012195   0.018256
    248       0.028276   0.005484  -0.053943  -0.038631   0.123215   0.049732
    249      -0.003447   0.004221   0.078797  -0.025784  -0.074142   0.020850
    250      -0.024045  -0.022882   0.097658  -0.010657  -0.004325   0.034116
    251       0.036866   0.008843  -0.043976  -0.034728   0.129576   0.043782
    252       0.014209   0.029268   0.101947   0.001366  -0.052920   0.016275
    253      -0.031071  -0.016799   0.156373   0.023256  -0.022297   0.001881
    254       0.028162   0.017369   0.032689   0.009995   0.106023   0.001406
    255       0.012300   0.020030   0.103345  -0.005162  -0.071345   0.003240
    256      -0.033554  -0.023589   0.160355   0.020071  -0.035979  -0.008604
    257       0.040751   0.016933  -0.001100  -0.009005   0.109337   0.011281
    258       0.000515   0.023652   0.079948  -0.012261  -0.036895   0.051309
    259      -0.026404  -0.035226   0.093885  -0.026769  -0.038507   0.029869
    260       0.034236   0.028665   0.063744   0.037606   0.112539  -0.028197
    261       0.010387   0.018554   0.088458  -0.006751  -0.063928  -0.000322
    262      -0.030867  -0.027744   0.129121   0.015333  -0.020916  -0.027553
    263       0.051186   0.012845   0.022049  -0.018172   0.058582   0.003554
    264       0.001513   0.014568   0.057792  -0.014599  -0.036854   0.012978
    265      -0.030003  -0.043071   0.074819  -0.020236  -0.027427  -0.016244
    266       0.058920   0.015655   0.046368  -0.012867   0.034590  -0.007599
    267       0.011418   0.022620   0.102193  -0.004852  -0.068893   0.012667
    268      -0.032380  -0.033322   0.110267   0.012081  -0.014539  -0.043600
    269       0.058647   0.025642   0.085221   0.017128   0.040311  -0.031510
    270      -0.006591   0.021976   0.075788  -0.016716  -0.038424   0.068907
    271      -0.027318  -0.048450   0.057766  -0.045393  -0.047177   0.015313
    272       0.048692   0.042983   0.126807   0.071422   0.097824  -0.066754
    273      -0.002119   0.021457   0.075521  -0.014541  -0.038351   0.052361
    274      -0.021972  -0.046062   0.059751  -0.033770  -0.024993  -0.013861
    275       0.052333   0.035518   0.120947   0.052410   0.046809  -0.059132
    276      -0.005084   0.019167   0.040869  -0.021479   0.022293   0.059231
    277      -0.031086  -0.066582   0.013584  -0.093376  -0.085267   0.059187
    278       0.047050   0.027548   0.075436   0.028685   0.085081  -0.031407
    279      -0.010239   0.017678   0.044947  -0.024172   0.017913   0.072125
    280      -0.021973  -0.066379  -0.007301  -0.095668  -0.068815   0.041113
    281       0.051100   0.036654   0.116772   0.054316   0.060121  -0.057782
    282       0.006423   0.022573   0.021469  -0.014773   0.035256   0.027698
    283      -0.026408  -0.060773   0.017376  -0.077662  -0.064132   0.034831
    284       0.059241   0.012660   0.043271  -0.020760   0.032754  -0.005884
    285      -0.001699   0.019801   0.049281  -0.023881   0.039928   0.061002
    286      -0.007239  -0.066311  -0.035914  -0.103532  -0.050659   0.020221
    287       0.036413   0.029076   0.094456   0.048862  -0.005016  -0.040481
    288       0.002931   0.021400   0.036295  -0.020267   0.045819   0.045763
    289      -0.001308  -0.061138  -0.042090  -0.091930  -0.028770  -0.002006
    290       0.033902   0.017240   0.065247   0.022402  -0.058215  -0.022278
    291       0.012077   0.024466   0.041635  -0.023476   0.090523   0.043063
    292       0.000498  -0.075220  -0.066307  -0.133071  -0.061690   0.031339
    293       0.038916   0.018508   0.067525   0.019493  -0.035221  -0.022752
    294       0.022081   0.028029   0.006299  -0.013752   0.082907   0.008080
    295      -0.013726  -0.067425  -0.020340  -0.102759  -0.062309   0.033034
    296       0.066106  -0.000194   0.023380  -0.057369  -0.043996   0.024156
    297       0.026097   0.028882   0.018237  -0.016568   0.086915   0.018609
    298      -0.001081  -0.068837  -0.048540  -0.115264  -0.056107   0.023019
    299       0.046279  -0.001143   0.016107  -0.040696  -0.058284   0.006277
    300      -0.004242   0.020223  -0.016352  -0.008004   0.051263  -0.006252
    301      -0.024249  -0.050800   0.006018  -0.042112  -0.004706  -0.017112
    302       0.057146  -0.001194   0.017996  -0.052456  -0.056444   0.017999
    303       0.015541   0.028769  -0.014801  -0.009446   0.061677  -0.007957
    304      -0.010770  -0.053067  -0.017542  -0.065961  -0.024555  -0.009135
    305       0.052908  -0.012081  -0.010046  -0.077899  -0.089289   0.028950
    306      -0.018573   0.011963  -0.003696  -0.009267   0.053552   0.005859
    307      -0.007022  -0.042165  -0.002855  -0.037368  -0.008424  -0.026230
    308       0.034579   0.003716   0.034675  -0.002941  -0.050668  -0.008909
    309       0.025790   0.033754  -0.012945  -0.010602   0.061920  -0.006077
    310      -0.003553  -0.046937  -0.050139  -0.076491  -0.026114  -0.035806
    311       0.009703  -0.023439  -0.062262  -0.088297  -0.095933  -0.020218
    312       0.030000   0.032500   0.007517  -0.010057   0.062986   0.007294
    313       0.003954  -0.043501  -0.080300  -0.089851  -0.030692  -0.049125
    314      -0.015874  -0.025119  -0.076698  -0.067948  -0.092018  -0.039864
    315       0.005831   0.028450  -0.036627  -0.010893   0.057776  -0.019883
    316       0.006225  -0.033162  -0.041940  -0.048257  -0.011572  -0.049262
    317      -0.015132  -0.029812  -0.091896  -0.087994  -0.100851  -0.037749
    318       0.001888   0.015017   0.006465  -0.012454   0.058737   0.021177
    319       0.005406  -0.029591  -0.058299  -0.058183  -0.019370  -0.067109
    320      -0.026612  -0.010392  -0.032751  -0.006659  -0.069730  -0.059203
    321      -0.028162   0.016771  -0.026661  -0.006078   0.051449  -0.023064
    322       0.012909  -0.021612  -0.023377  -0.020370  -0.000590  -0.055808
    323      -0.028966  -0.014589  -0.048980  -0.026334  -0.078941  -0.062830
    324      -0.023450   0.002849   0.014335  -0.004140   0.056279   0.013222
    325       0.002598  -0.034860  -0.022657  -0.035950  -0.008466  -0.048445
    326       0.016049   0.002616   0.033131   0.032249  -0.042093  -0.015008
    327      -0.049934   0.003526  -0.026794  -0.011726   0.051194  -0.005485
    328       0.011106  -0.027821   0.009680  -0.003172   0.010898  -0.027650
    329       0.013814  -0.001154   0.019517   0.015509  -0.051965  -0.024362
    330      -0.063458  -0.009301  -0.008910  -0.007128   0.053595   0.004265
    331       0.020520  -0.019514  -0.004503  -0.008366   0.014022  -0.019579
    332       0.003515   0.003817   0.025951   0.040931  -0.028246   0.013381
    333      -0.020958   0.012291  -0.008623  -0.008449   0.054279   0.000785
    334       0.013211  -0.008964  -0.045216  -0.021178  -0.011931  -0.094722
    335      -0.071791  -0.008577  -0.049053   0.019671  -0.074903  -0.119092
    336      -0.019361   0.004738   0.011944  -0.003492   0.059233   0.023463
    337       0.014401  -0.001615  -0.063070  -0.026232  -0.018111  -0.118267
    338      -0.090653  -0.008141  -0.065775   0.019433  -0.066461  -0.108866
    339      -0.053426   0.006666  -0.035122  -0.013870   0.046853  -0.025573
    340       0.026994   0.002013  -0.046737  -0.018539   0.001830  -0.069319
    341      -0.095719  -0.010460  -0.072147   0.015573  -0.077499  -0.134679
    342      -0.048685  -0.018428  -0.000514  -0.012432   0.053377   0.009993
    343       0.021082   0.006184  -0.038555  -0.010780   0.001902  -0.065809
    344      -0.070615   0.005473  -0.021348   0.049752  -0.028796  -0.023316
    345      -0.090282  -0.003768  -0.022245  -0.001308   0.053562  -0.007365
    346       0.036734   0.008911  -0.022567  -0.001332   0.020878  -0.023792
    347      -0.080055   0.003817  -0.031009   0.044072  -0.040184  -0.048658
    348      -0.071198  -0.025527   0.002106  -0.002224   0.056735   0.015919
    349       0.025449  -0.011773  -0.015142  -0.002384   0.014506  -0.029195
    350       0.000365   0.000025   0.015344   0.045503  -0.014720   0.029318
    351      -0.106798  -0.015482  -0.028071  -0.009252   0.052074  -0.016259
    352       0.045062  -0.012750  -0.005409  -0.006028   0.029689   0.001450
    353      -0.011392   0.000542   0.009622   0.047787  -0.024081   0.010693
    354      -0.122291  -0.034544  -0.017019  -0.002832   0.056816  -0.004219
    355       0.056439  -0.010313  -0.012905  -0.021478   0.029051  -0.008519
    356       0.008006  -0.005221   0.005815   0.020708  -0.008301   0.025012
    357      -0.084523  -0.019613  -0.013240  -0.006907   0.054098  -0.000435
    358       0.027099   0.032101  -0.023678   0.010555   0.022313  -0.011631
    359      -0.122141   0.023689  -0.019088   0.077498  -0.011512   0.011308
    360      -0.075466  -0.036922   0.001032  -0.020611   0.052837  -0.004248
    361       0.021029   0.041641  -0.027180   0.018630   0.020942  -0.011757
    362      -0.111288   0.014670  -0.036713   0.066310  -0.000712   0.022488
    363      -0.121379  -0.023037  -0.024842   0.004894   0.056987  -0.001454
    364       0.052378   0.032262  -0.036266  -0.000282   0.029908  -0.000647
    365      -0.133184   0.021253  -0.035433   0.079185  -0.004704   0.017212
    366      -0.151578  -0.042723  -0.019345  -0.001759   0.060150  -0.006396
    367       0.072995   0.000079  -0.020301  -0.027681   0.035003   0.000627
    368      -0.009865  -0.005711  -0.010343   0.018760   0.002270   0.033509
    369      -0.163761  -0.030055  -0.019949  -0.004556   0.062941  -0.000882
    370       0.071655   0.024066  -0.019353  -0.038134   0.040028   0.013494
    371      -0.077257   0.015605  -0.015589   0.025384   0.007822   0.037123
    372      -0.125132  -0.072484  -0.016103   0.001633   0.056919  -0.024262
    373       0.055607   0.029456  -0.021281  -0.022352   0.033153   0.008195
    374      -0.044191   0.008986  -0.013076  -0.014065   0.023027   0.056812
    375      -0.085569  -0.072781  -0.016330   0.006843   0.046731  -0.018339
    376       0.031754   0.044149  -0.022242  -0.003651   0.027007   0.002730
    377      -0.087722   0.023154  -0.013847   0.000873   0.022503   0.048747
    378      -0.040256  -0.093342  -0.018725   0.033689   0.026585   0.007324
    379       0.014449   0.018785  -0.022118   0.027625   0.017554  -0.018347
    380      -0.007199  -0.008570  -0.015154   0.026573  -0.002503   0.066266
    381      -0.027272  -0.129735  -0.010362  -0.003912   0.045812  -0.088186
    382       0.022473  -0.008438  -0.014124  -0.007640   0.034554  -0.100593
    383       0.121427  -0.051608  -0.011210  -0.022231   0.000191   0.049110
    384       0.008919  -0.153017  -0.009177  -0.000290   0.038843  -0.105197
    385       0.001373   0.010147  -0.022965   0.049713   0.011504  -0.029502
    386       0.087718  -0.033811  -0.006012  -0.071734   0.027740   0.017543
    387       0.009899  -0.121210  -0.021376   0.057458   0.010405   0.015978
    388      -0.001062   0.000269  -0.020636   0.044802   0.014894  -0.058150
    389       0.065612  -0.038603  -0.018883   0.050797  -0.022804   0.089431
    390       0.049711  -0.153038  -0.018727   0.053526   0.007256  -0.022591
    391      -0.016389  -0.004815  -0.021840   0.068409   0.007685  -0.063612
    392       0.113481  -0.052828  -0.015460   0.015517  -0.014924   0.071323
    393       0.043824  -0.142640  -0.021263   0.066115   0.001189   0.005715
    394      -0.034822   0.034432  -0.032019   0.120130  -0.018317   0.049957
    395      -0.010622  -0.002358  -0.010901  -0.018245   0.019767   0.043084
    396       0.130587  -0.189322  -0.023711   0.091249  -0.020060   0.002493
    397      -0.028954  -0.004473  -0.031583   0.138952  -0.013974  -0.011874
    398       0.116164  -0.053862  -0.014740   0.010327  -0.013847   0.067104
    399       0.181926  -0.218825  -0.024384   0.101221  -0.029832  -0.007646
    400      -0.054260   0.013695  -0.040622   0.201128  -0.037054   0.059320
    401       0.083812  -0.037716  -0.008113  -0.040305   0.010731   0.029633
    402       0.171076  -0.197499  -0.030363   0.135729  -0.047878   0.058605
    403      -0.052252   0.008403  -0.040144   0.200129  -0.035335   0.048882
    404       0.078451  -0.040489  -0.017282   0.030038  -0.014242   0.080413
    405       0.117444  -0.174220  -0.026542   0.106875  -0.027697   0.036950
    406      -0.069671   0.054516  -0.044673   0.212614  -0.052411   0.142866
    407      -0.055085   0.016789  -0.007783  -0.042063   0.036854   0.025013
    408       0.165459  -0.189894  -0.031976   0.145460  -0.053251   0.078291
    409      -0.076151   0.043504  -0.048002   0.245646  -0.059644   0.142410
    410      -0.024416   0.001914  -0.012765  -0.003214   0.016564   0.053360
    411      -0.111804  -0.098064  -0.006660  -0.042694   0.078408  -0.120050
    412       0.057567   0.019832  -0.017923  -0.037047   0.040338  -0.027605
    413       0.020654  -0.008820  -0.006054  -0.077200   0.042245   0.012528
    414      -0.052069  -0.135584  -0.005448  -0.037410   0.068998  -0.149324
    415       0.029333   0.024625  -0.021560   0.007149   0.023700  -0.006923
    416       0.046997  -0.015340  -0.003183  -0.110912   0.054365  -0.005353
    417      -0.090002  -0.115883  -0.005087  -0.046751   0.078462  -0.144567
    418       0.058464  -0.000721  -0.014413  -0.045713   0.047144  -0.080174
    419       0.094220  -0.036171  -0.006323  -0.077532   0.031464   0.013960
    420       0.051277   0.077585   0.006849   0.021940  -0.004337  -0.102486
    421       0.009761   0.048937  -0.010600   0.037227  -0.020924  -0.096911
    422      -0.042707  -0.010111  -0.036181  -0.014457  -0.053691   0.040777
                 12         13         14         15         16         17    
      0      -0.091659  -0.063911  -0.010913  -0.023834  -0.042882  -0.042663
      1      -0.005339  -0.043570   0.091315  -0.015535  -0.044172  -0.039673
      2       0.035422   0.034273   0.028224   0.015118   0.013871   0.012638
      3      -0.064888  -0.033636  -0.016598  -0.008250  -0.015663  -0.016643
      4       0.007631  -0.024083   0.055166  -0.013542  -0.021118  -0.014269
      5       0.020793   0.020220   0.013675   0.003472   0.004103   0.005181
      6      -0.046632  -0.002996  -0.000042   0.026971  -0.015344  -0.027467
      7       0.015142  -0.004086   0.026046  -0.001485  -0.012696  -0.008686
      8       0.014400   0.004533   0.031873  -0.007365  -0.001671   0.002202
      9      -0.058353  -0.007752   0.022477   0.042144  -0.045784  -0.066907
     10       0.008027  -0.006885   0.037969   0.007114  -0.030560  -0.031703
     11       0.023357   0.004942   0.061399  -0.005514   0.003912   0.008173
     12      -0.049413   0.003865   0.018580   0.052157  -0.032099  -0.056184
     13      -0.005510  -0.009717   0.058026   0.025866  -0.067796  -0.079651
     14       0.057822   0.055934   0.052398   0.047305   0.049743   0.036259
     15      -0.018950   0.027929  -0.004360   0.040015   0.009100  -0.002185
     16       0.029366   0.016600  -0.012804  -0.001324   0.011704   0.019479
     17      -0.001037  -0.010798   0.018899  -0.017837  -0.010663  -0.005588
     18       0.000824   0.057983   0.010714   0.069139   0.010666  -0.008038
     19       0.039113   0.039186  -0.047038   0.012732   0.028426   0.032699
     20      -0.009808  -0.028085   0.033633  -0.030264  -0.019247  -0.011173
     21      -0.001605   0.081474   0.011061   0.148699   0.035845  -0.024781
     22       0.039470   0.048625  -0.054480   0.036257   0.039334   0.031553
     23      -0.015175  -0.055840   0.081656  -0.070343  -0.053090  -0.026061
     24      -0.056556  -0.033566  -0.037480  -0.025820   0.009328   0.017111
     25       0.013042  -0.024372   0.047869  -0.023226  -0.007525   0.004229
     26       0.013247   0.022226  -0.018100   0.003277   0.002053   0.002449
     27      -0.078432  -0.066463  -0.054636  -0.055590   0.010714   0.025948
     28       0.003360  -0.046274   0.081467  -0.031118  -0.017027  -0.004952
     29       0.021679   0.039009  -0.034258   0.011838   0.007004   0.006179
     30      -0.029730  -0.004340  -0.040813  -0.015541   0.028407   0.037415
     31       0.026309  -0.004962   0.010313  -0.024291   0.012817   0.028322
     32      -0.000861   0.009098  -0.032555  -0.004806  -0.002994  -0.001892
     33      -0.021905  -0.003508  -0.063534  -0.028938   0.047882   0.061457
     34       0.031280  -0.004529  -0.002086  -0.032079   0.024757   0.042886
     35      -0.008358   0.010614  -0.066026  -0.007064  -0.000364   0.002095
     36      -0.034400  -0.017231  -0.068247  -0.028033   0.055895   0.067468
     37       0.034788  -0.011574  -0.014914  -0.037278   0.047131   0.062804
     38      -0.031607  -0.017466  -0.078505  -0.006666   0.020537   0.018645
     39      -0.024960  -0.007024  -0.064705  -0.028658   0.048828   0.061462
     40       0.039242  -0.005243  -0.029155  -0.045596   0.031809   0.045512
     41      -0.051872  -0.038917  -0.091186  -0.007884   0.031691   0.026642
     42      -0.039432  -0.022957  -0.070898  -0.028078   0.060791   0.071848
     43       0.040740  -0.012449  -0.040991  -0.039186   0.054212   0.058766
     44      -0.072796  -0.064442  -0.103862  -0.005315   0.055881   0.045987
     45      -0.000512   0.019308  -0.055323  -0.031745   0.027611   0.043459
     46       0.043602   0.010032  -0.030829  -0.059481  -0.010774   0.008616
     47      -0.054667  -0.038844  -0.093429  -0.011578   0.022842   0.019003
     48       0.005281   0.024260  -0.046513  -0.024371   0.002927   0.007772
     49       0.044346   0.012717  -0.031612  -0.063332  -0.016714   0.005125
     50      -0.048432  -0.021321  -0.093709  -0.029723  -0.021065  -0.015235
     51       0.002700   0.021459  -0.024419  -0.000215   0.001778  -0.007100
     52       0.043936   0.007836  -0.025747  -0.042431  -0.006562   0.000343
     53      -0.051061  -0.019273  -0.072729  -0.021671  -0.033250  -0.028698
     54      -0.004928   0.017658  -0.023118  -0.001665  -0.015324  -0.028477
     55       0.031186   0.003010  -0.008312  -0.036952  -0.037031  -0.038531
     56      -0.051562  -0.017316  -0.049193  -0.010067  -0.038189  -0.035926
     57      -0.013408   0.012833  -0.046946  -0.035192  -0.037692  -0.039698
     58       0.013425  -0.002690   0.009151  -0.062931  -0.090175  -0.082326
     59      -0.049696  -0.016075  -0.041154  -0.001227  -0.033951  -0.034594
     60      -0.007021   0.018422   0.002673   0.034861  -0.008795  -0.039364
     61       0.031715   0.003078  -0.006926   0.000635  -0.015878  -0.038853
     62      -0.053588  -0.016570  -0.026761  -0.007565  -0.049352  -0.045644
     63       0.017241   0.026480   0.023578   0.029300   0.000141  -0.028066
     64       0.023716   0.002009  -0.007947   0.041947   0.001220  -0.043358
     65      -0.027798  -0.006329   0.002085   0.031509  -0.016223  -0.033558
     66       0.020439   0.023313   0.006072  -0.003638  -0.022856  -0.039355
     67      -0.008326  -0.006104  -0.010911   0.042506  -0.005001  -0.042571
     68      -0.006305   0.003499   0.024335   0.067508   0.014160  -0.021628
     69       0.012990   0.021312  -0.001007   0.003272  -0.024811  -0.041327
     70      -0.039649  -0.011992  -0.026617   0.082615   0.000433  -0.041697
     71       0.010474   0.011836   0.064776   0.070900   0.040483  -0.002576
     72       0.000118   0.023015   0.004785   0.048238  -0.003520  -0.031983
     73      -0.048373  -0.009965  -0.048111   0.141017   0.011424  -0.047080
     74       0.009402   0.010794   0.099881   0.036020   0.046900   0.014220
     75       0.016632   0.016779  -0.015557  -0.034363  -0.050141  -0.054450
     76      -0.066868  -0.021339  -0.020633   0.069496  -0.003790  -0.032232
     77       0.030388   0.023756   0.071178   0.113842   0.064884   0.000236
     78       0.007832   0.001900  -0.013636  -0.037986  -0.055378  -0.056202
     79      -0.094318  -0.030534  -0.018182   0.011956  -0.028017  -0.025006
     80       0.021039   0.020956   0.072460   0.093109   0.056357   0.002970
     81       0.021377  -0.003932   0.016652  -0.030381  -0.032389  -0.029241
     82      -0.090564  -0.033611  -0.003352   0.008414  -0.019866  -0.011146
     83       0.005027   0.016887   0.085232   0.040692   0.042728   0.016167
     84       0.024685  -0.011216   0.037955  -0.027458  -0.011886  -0.022142
     85      -0.082541  -0.041503   0.032088  -0.006974  -0.000379   0.018478
     86       0.002558   0.028713   0.058052   0.024620   0.007523   0.017764
     87       0.012237  -0.015533   0.034882  -0.028694  -0.008975  -0.041379
     88      -0.076716  -0.049833   0.065513  -0.024213   0.018048   0.044134
     89       0.014383   0.051365   0.002941   0.057766  -0.031137   0.005414
     90       0.042159  -0.014378   0.065597  -0.023438   0.009680   0.005771
     91      -0.077713  -0.043258   0.041939  -0.008857   0.006426   0.027733
     92      -0.011090   0.017159   0.084135  -0.032192   0.004738   0.032857
     93       0.069698  -0.016442   0.045900  -0.032890  -0.001983   0.010078
     94      -0.052268  -0.032260   0.019012   0.039440   0.009496   0.025053
     95      -0.007644   0.011513   0.083525  -0.057814  -0.002890   0.036506
     96       0.063491  -0.019372   0.039949  -0.028275  -0.008972   0.009073
     97      -0.027745  -0.025280   0.008277   0.047217   0.011651   0.025259
     98       0.015405   0.015827   0.048735  -0.032047  -0.020531   0.034383
     99       0.070708  -0.019654   0.039657  -0.032229  -0.004575   0.007228
    100       0.004970  -0.032710   0.002528   0.028614   0.033990   0.012946
    101       0.056884  -0.014704   0.028492  -0.057413   0.015897   0.007307
    102       0.085263  -0.014915   0.045082  -0.043461   0.003765   0.006726
    103       0.025443  -0.051770   0.009318  -0.002531   0.068574  -0.001161
    104       0.090819  -0.060157   0.039589  -0.117314   0.085797  -0.023050
    105       0.063770  -0.024067   0.034797  -0.024892  -0.008308   0.006990
    106       0.026478  -0.023177  -0.014972   0.036583   0.025138   0.007532
    107       0.077257  -0.008861  -0.012729  -0.026081  -0.007140  -0.002459
    108       0.047390  -0.027956   0.033092  -0.012430  -0.013638   0.012881
    109      -0.003797   0.001564  -0.008640   0.055342  -0.014015   0.037978
    110       0.025465   0.042351   0.001288   0.004483  -0.082125   0.055404
    111       0.038184  -0.032614   0.030865  -0.003791  -0.011859   0.014760
    112       0.001589   0.009926  -0.010254   0.045183  -0.021017   0.037880
    113       0.016753   0.046550  -0.005500   0.004154  -0.090253   0.058470
    114       0.041088  -0.034058   0.028117  -0.003344  -0.010345   0.011388
    115       0.046733  -0.002977  -0.041790   0.039504  -0.006164  -0.005773
    116       0.072153   0.013045  -0.066095   0.019004  -0.057560  -0.012989
    117       0.055638  -0.031278   0.027392  -0.013150  -0.010073   0.004943
    118       0.112460  -0.029191  -0.090977   0.045195   0.022003  -0.070472
    119       0.171410  -0.040192  -0.156554   0.045407  -0.005114  -0.123236
    120       0.028170  -0.038085   0.026418   0.008406  -0.006820   0.014855
    121       0.035223   0.006890  -0.030510   0.026302  -0.016541   0.004588
    122       0.037496   0.024630  -0.049618   0.011403  -0.070169   0.008082
    123       0.014748  -0.041108   0.024890   0.020727  -0.000394   0.017882
    124      -0.013269   0.027062   0.005151   0.018508  -0.025463   0.044465
    125      -0.026847   0.061123   0.010805  -0.015221  -0.091740   0.070195
    126       0.000843  -0.043374   0.023187   0.033628   0.008607   0.020011
    127      -0.007533   0.020139   0.006824   0.009770  -0.012145   0.031176
    128      -0.031557   0.047096   0.011488  -0.015758  -0.061110   0.050761
    129      -0.004172  -0.042622   0.023947   0.037034   0.011369   0.022122
    130       0.010949   0.009366  -0.002954   0.000975  -0.015324   0.011869
    131      -0.029229   0.026403  -0.005838  -0.007711  -0.045788   0.022038
    132       0.004660  -0.040870   0.026828   0.029287   0.006002   0.023262
    133       0.031828   0.004530  -0.020333  -0.005066  -0.038802  -0.001356
    134      -0.021845   0.016099  -0.035647   0.001967  -0.063812   0.001204
    135      -0.020990  -0.042594   0.021951   0.049594   0.022495   0.022919
    136       0.011997  -0.002940   0.004411  -0.000509   0.006746   0.003066
    137      -0.034117   0.006724   0.004834  -0.004943  -0.006575   0.008280
    138      -0.029215  -0.009487   0.019896   0.035265   0.020936   0.024183
    139       0.019689  -0.001404  -0.001368   0.000276  -0.020211   0.011714
    140      -0.039301  -0.020428   0.015152   0.004985   0.033542  -0.004382
    141      -0.023599   0.009080   0.013090   0.024848   0.007430   0.026686
    142       0.001287   0.041579  -0.002421  -0.015284  -0.032079   0.016557
    143      -0.024947  -0.025593   0.009621   0.003422   0.027706  -0.004815
    144      -0.040375   0.091519   0.007162  -0.018056   0.020769  -0.002187
    145      -0.006677   0.072233  -0.003998  -0.030498  -0.028533   0.007866
    146      -0.012171  -0.009524   0.002941  -0.012210   0.043827  -0.029483
    147      -0.030635   0.101001  -0.001780  -0.025274   0.002289   0.001217
    148      -0.027047   0.118858  -0.004566  -0.049734  -0.037338   0.009236
    149       0.004064  -0.017954  -0.004944  -0.011756   0.030300  -0.026885
    150      -0.002593   0.012302  -0.002429   0.009483  -0.014124   0.022593
    151      -0.039335   0.114648   0.000183  -0.047748  -0.042089   0.018235
    152       0.000085  -0.042602  -0.000938  -0.002085   0.023343  -0.015047
    153       0.012246  -0.015100  -0.007633   0.016796  -0.027582   0.028681
    154      -0.032514   0.014493   0.014024  -0.000161  -0.050063   0.054737
    155      -0.016690  -0.024850   0.007341  -0.003420   0.037601  -0.016188
    156       0.026409  -0.025695  -0.015307   0.006243  -0.020150   0.005480
    157      -0.050751  -0.005324   0.031414  -0.021907   0.048249  -0.026620
    158      -0.014432  -0.022301   0.005177  -0.000680   0.025277  -0.005946
    159       0.030766  -0.012463  -0.020490  -0.015454   0.003754  -0.032495
    160      -0.082781   0.073614   0.040339  -0.103455   0.194081  -0.180883
    161       0.005868  -0.037895  -0.006163   0.003881  -0.004235   0.007092
    162       0.039627  -0.053468  -0.019340   0.015476  -0.034214   0.014573
    163      -0.040235  -0.113620   0.044364   0.035615   0.022391   0.030003
    164      -0.033189  -0.002615   0.014595  -0.002338   0.041976  -0.007668
    165       0.031144   0.006671  -0.024176  -0.036215   0.026158  -0.066084
    166      -0.043378  -0.141345   0.052066   0.040986   0.045858   0.017829
    167      -0.023877   0.015506   0.003927   0.013154  -0.026172   0.051102
    168      -0.070263   0.185609   0.007703  -0.064572   0.053396  -0.041287
    169       0.002820   0.067687  -0.005435  -0.032794  -0.013805  -0.006570
    170      -0.011108   0.018817   0.001303  -0.031825   0.073886  -0.061558
    171      -0.009527   0.027246  -0.024778   0.014824   0.029778   0.031508
    172       0.035383   0.016211  -0.021352  -0.015052   0.023695   0.038620
    173      -0.008995  -0.007998  -0.014598  -0.014040  -0.009741  -0.007548
    174       0.015369   0.054028  -0.028475   0.021702   0.048421   0.053589
    175       0.047873   0.034046  -0.054720  -0.017523   0.042077   0.061777
    176      -0.022279  -0.020477  -0.025584  -0.020225  -0.016059  -0.014413
    177      -0.060907  -0.003298   0.039496   0.060292  -0.062745  -0.092460
    178      -0.010118  -0.012710   0.066896   0.029086  -0.080230  -0.094327
    179       0.061805   0.050149   0.078365   0.041609   0.049916   0.039435
    180      -0.020518   0.041280   0.005791   0.084061   0.012289  -0.021115
    181      -0.001203   0.009001   0.033829   0.046943  -0.059505  -0.079824
    182       0.063648   0.069241   0.040042   0.060893   0.059428   0.040964
    183      -0.060547  -0.017785   0.008728   0.020323  -0.037096  -0.048818
    184      -0.015531  -0.027833   0.088872   0.015231  -0.092502  -0.101491
    185       0.073743   0.085730   0.033784   0.077812   0.073377   0.049117
    186       0.019193   0.113226   0.012154   0.183496   0.057508  -0.014763
    187       0.050638   0.068007  -0.087307   0.042500   0.059581   0.052040
    188      -0.029008  -0.077561   0.089699  -0.090175  -0.069726  -0.036685
    189      -0.000297   0.086462   0.011097   0.160111   0.040374  -0.025772
    190       0.034685   0.064666  -0.058048   0.098225   0.059290   0.017907
    191       0.008398  -0.028079   0.089279  -0.052741  -0.038662  -0.013489
    192      -0.023835   0.064619   0.009948   0.164175   0.030507  -0.044985
    193       0.034357   0.021913  -0.026397  -0.013657   0.009350   0.025802
    194      -0.030275  -0.084845   0.102714  -0.101046  -0.078994  -0.040733
    195      -0.080242  -0.070508  -0.059275  -0.060352   0.015164   0.031956
    196      -0.009970  -0.055496   0.105093  -0.028036  -0.055601  -0.047643
    197       0.047209   0.072208  -0.035747   0.034717   0.026809   0.022119
    198      -0.067677  -0.061209  -0.072036  -0.059549   0.045405   0.064526
    199       0.009608  -0.043286   0.072129  -0.033211   0.002850   0.017084
    200       0.014715   0.038768  -0.057681   0.006495  -0.001962  -0.001485
    201      -0.104772  -0.093782  -0.046677  -0.070532  -0.026596  -0.010736
    202       0.002827  -0.057328   0.094173  -0.037637  -0.004917   0.009148
    203       0.009769   0.019244  -0.021807   0.000727  -0.000730   0.000107
    204      -0.026235  -0.012600  -0.083007  -0.034807   0.065986   0.079376
    205       0.025034  -0.012333   0.018386  -0.025934   0.019154   0.034182
    206       0.005538   0.032230  -0.073619  -0.008821  -0.012413  -0.005516
    207      -0.002436   0.017133  -0.058956  -0.031128   0.039124   0.056085
    208       0.037028   0.008964  -0.023882  -0.035931   0.020691   0.042631
    209      -0.009064   0.012461  -0.074328  -0.008034  -0.000469   0.002828
    210      -0.053214  -0.037787  -0.074890  -0.027173   0.068272   0.077540
    211       0.031873  -0.022884  -0.012551  -0.028706   0.075881   0.087691
    212      -0.031321  -0.019606  -0.077366  -0.004183   0.028367   0.025470
    213      -0.057130  -0.042602  -0.079001  -0.027775   0.075658   0.084808
    214       0.035992  -0.024714  -0.039802  -0.030219   0.087050   0.089010
    215      -0.069728  -0.062849  -0.101590  -0.003080   0.060755   0.050655
    216      -0.036192  -0.021128  -0.078410  -0.027252   0.058059   0.064047
    217       0.043184  -0.011084  -0.046261  -0.038249   0.052553   0.053315
    218      -0.079959  -0.066254  -0.109570  -0.012881   0.036884   0.028233
    219      -0.035618  -0.016953  -0.059694  -0.028832   0.057767   0.074737
    220       0.044625  -0.006188  -0.045727  -0.042366   0.038913   0.041637
    221      -0.085645  -0.084934  -0.110825   0.001880   0.089325   0.074436
    222       0.009337   0.030752  -0.054695  -0.036827   0.027312   0.049886
    223       0.044661   0.016827  -0.035618  -0.070047  -0.017877   0.010700
    224      -0.044633  -0.031506  -0.089359  -0.009403   0.028080   0.024797
    225       0.003903   0.024609  -0.055565  -0.034701   0.028859   0.048654
    226       0.045968   0.013623  -0.026247  -0.057789  -0.033275  -0.019799
    227      -0.071560  -0.059929  -0.097372  -0.003672   0.043376   0.033177
    228       0.004420   0.023091  -0.039479  -0.017143   0.001654   0.001972
    229       0.040993   0.008014  -0.040687  -0.069062   0.003985   0.033018
    230      -0.040842  -0.010571  -0.110874  -0.052231  -0.042862  -0.027689
    231       0.012228   0.032321  -0.064167  -0.042334  -0.012506  -0.001618
    232       0.048473   0.024443  -0.028213  -0.074427  -0.049283  -0.021851
    233      -0.048689  -0.020570  -0.091170  -0.029311  -0.024136  -0.018178
    234       0.006649   0.023565  -0.006673   0.025477   0.017801  -0.000195
    235       0.053674   0.009171  -0.038116  -0.024653   0.032068   0.032060
    236      -0.052343  -0.019742  -0.075474  -0.027597  -0.038487  -0.031810
    237      -0.007890   0.014556  -0.064039  -0.062571  -0.039255  -0.026671
    238       0.016522  -0.000740   0.009378  -0.089670  -0.104534  -0.080978
    239      -0.047640  -0.016379  -0.057000  -0.000849  -0.021786  -0.024023
    240      -0.009583   0.014371  -0.051652  -0.043166  -0.035268  -0.032063
    241      -0.002919  -0.009646   0.019753  -0.046803  -0.106458  -0.112064
    242      -0.041324  -0.011794  -0.026003   0.031784  -0.009395  -0.022590
    243      -0.030692   0.004999  -0.043601  -0.025789  -0.055673  -0.068877
    244       0.011156  -0.003265   0.011900  -0.072721  -0.101649  -0.089009
    245      -0.058600  -0.018831  -0.032899  -0.027266  -0.068853  -0.057752
    246      -0.006057   0.020171   0.022831   0.060662  -0.001963  -0.044557
    247       0.055355   0.010271  -0.005154   0.001642   0.004147  -0.022149
    248      -0.068422  -0.022290  -0.044423  -0.029490  -0.066964  -0.051348
    249      -0.027852   0.011695  -0.012095   0.043405  -0.015799  -0.050456
    250       0.014381  -0.002059  -0.008126   0.001694  -0.029673  -0.051227
    251      -0.060594  -0.018130  -0.014316  -0.014195  -0.064364  -0.054548
    252       0.037936   0.033028   0.040250   0.022554   0.007069  -0.018571
    253       0.042742   0.006754  -0.005589   0.043860   0.007356  -0.042300
    254      -0.022001  -0.006139  -0.009694   0.039832  -0.014559  -0.040726
    255       0.013046   0.028374   0.038425   0.057416   0.018271  -0.020351
    256       0.025164   0.003169  -0.008731   0.070777   0.015602  -0.044999
    257      -0.032161  -0.006047   0.013331   0.025203  -0.016539  -0.026608
    258       0.030396   0.022201   0.000000  -0.037738  -0.040658  -0.047612
    259      -0.004934  -0.007783   0.002798   0.004996  -0.014238  -0.039929
    260      -0.003971   0.004966   0.001279   0.094452   0.014168  -0.031002
    261      -0.004473   0.025749   0.013775   0.077056   0.013720  -0.024397
    262      -0.023970  -0.001685  -0.044658   0.144769   0.018988  -0.050211
    263      -0.009225   0.000285   0.087880   0.004406   0.022907   0.009743
    264      -0.027160   0.013572  -0.026904   0.065068  -0.020522  -0.041918
    265      -0.070988  -0.018096  -0.049661   0.132476   0.003328  -0.043680
    266       0.008425   0.010184   0.122820   0.014495   0.052159   0.025274
    267       0.021775   0.030951   0.031430   0.037699   0.012067  -0.023057
    268      -0.058574  -0.008851  -0.067864   0.194145   0.020311  -0.052034
    269       0.028274   0.021382   0.117662   0.063230   0.072769   0.021443
    270       0.024019   0.020773  -0.027554  -0.063730  -0.068005  -0.064471
    271      -0.064587  -0.019812  -0.025502   0.056288  -0.011562  -0.036114
    272       0.048800   0.026415   0.069872   0.148551   0.078333  -0.005723
    273       0.018746   0.020302  -0.014812  -0.032281  -0.047693  -0.053322
    274      -0.067346  -0.023548  -0.008332   0.113065   0.020379  -0.023336
    275       0.035933   0.033187   0.075712   0.130507   0.077443   0.005391
    276       0.004770  -0.001533  -0.014902  -0.039798  -0.057990  -0.058539
    277      -0.110851  -0.029482  -0.039588  -0.011233  -0.052249  -0.043720
    278       0.011175   0.011514   0.066850   0.086369   0.046736  -0.004983
    279      -0.005302  -0.001000  -0.033717  -0.046804  -0.073989  -0.076020
    280      -0.099506  -0.036170  -0.003936  -0.008400  -0.028086  -0.011132
    281       0.038888   0.030422   0.072635   0.126069   0.072934   0.003216
    282       0.030590  -0.001507   0.022712  -0.027802  -0.030797  -0.013007
    283      -0.093831  -0.028922  -0.023450   0.018812  -0.029897  -0.027324
    284      -0.003641   0.001024   0.123298   0.010561   0.064323   0.026012
    285       0.001047  -0.011331   0.009377  -0.035341  -0.031660  -0.061705
    286      -0.078867  -0.047520   0.055631  -0.020310   0.012151   0.036367
    287       0.023742   0.059087  -0.013281   0.101236  -0.024150  -0.006570
    288       0.014568  -0.010208   0.022884  -0.031415  -0.023964  -0.039099
    289      -0.061326  -0.047030   0.074320  -0.000162   0.032893   0.058213
    290       0.015489   0.061633  -0.024574   0.045535  -0.066395   0.006370
    291       0.011555  -0.028712   0.072081  -0.019781   0.033028  -0.037293
    292      -0.085585  -0.062042   0.095215  -0.066360   0.024633   0.059701
    293       0.013119   0.051305   0.002353   0.049955  -0.035989   0.007260
    294       0.047376  -0.015373   0.080406  -0.020877   0.021086   0.017858
    295      -0.091844  -0.043449   0.032693  -0.017709  -0.004466   0.014324
    296      -0.033090   0.012294   0.119087  -0.049018   0.019844   0.042887
    297       0.031045  -0.014165   0.086050  -0.016911   0.024104   0.010887
    298      -0.079919  -0.051654   0.074373  -0.039009   0.018381   0.049409
    299      -0.002256   0.015594   0.072513  -0.042233  -0.005087   0.032039
    300       0.080485  -0.018455   0.032810  -0.035965  -0.011069   0.010722
    301      -0.057082  -0.026090   0.003114   0.078183   0.003074   0.019418
    302      -0.017584   0.013485   0.094717  -0.053116   0.005522   0.035421
    303       0.085503  -0.014439   0.048316  -0.040256   0.005444   0.012623
    304      -0.050271  -0.033355   0.022271   0.030827   0.010944   0.026444
    305      -0.014932   0.001547   0.100510  -0.102580  -0.002548   0.041108
    306       0.051932  -0.022006   0.035993  -0.020133  -0.017142   0.010139
    307      -0.038786  -0.012119   0.001883   0.068867  -0.010845   0.033685
    308      -0.003367   0.046016   0.036441   0.011588  -0.066362   0.052299
    309       0.089527  -0.011159   0.049394  -0.047043   0.006064   0.008260
    310       0.012478  -0.059039   0.016943  -0.004076   0.073630  -0.002366
    311       0.078620  -0.064014   0.062159  -0.128165   0.099594  -0.021806
    312       0.057856   0.000267   0.059818  -0.026711  -0.015040   0.020762
    313       0.055573  -0.078937   0.019043  -0.046957   0.118697  -0.021106
    314       0.106772  -0.066804   0.025584  -0.121632   0.090584  -0.030283
    315       0.119396  -0.029947   0.030792  -0.064857   0.026713  -0.008491
    316       0.026362  -0.032766  -0.002943   0.018048   0.042216   0.008311
    317       0.116215  -0.086832   0.038443  -0.150132   0.124412  -0.042257
    318       0.025965  -0.006636   0.069216  -0.031416  -0.024935   0.040281
    319       0.070389  -0.055952  -0.024944   0.010270   0.078500  -0.034659
    320       0.097314  -0.015515  -0.037199  -0.015602  -0.005407  -0.019325
    321       0.108855  -0.041131  -0.000757  -0.021650   0.011299  -0.029596
    322       0.025329  -0.003631  -0.025250   0.052825  -0.003342   0.018492
    323       0.116210  -0.040567  -0.033466  -0.037777   0.034736  -0.042921
    324       0.015497  -0.007271   0.050210   0.005119  -0.044537   0.044588
    325       0.006497  -0.016749  -0.010122   0.052095   0.009952   0.022523
    326      -0.009005   0.074752   0.016203   0.021704  -0.127718   0.094175
    327       0.071725  -0.047479   0.017338  -0.024697   0.013167  -0.013944
    328      -0.049523   0.034082   0.004036   0.080406  -0.065651   0.082246
    329       0.015922   0.051206   0.011470   0.009135  -0.092683   0.067461
    330       0.026292  -0.034834   0.031702   0.004465  -0.011374   0.020127
    331      -0.041133   0.029141   0.020683   0.041698  -0.042085   0.080128
    332      -0.049641   0.083890   0.050337  -0.010467  -0.129532   0.130545
    333       0.061543  -0.025829   0.032611  -0.021147  -0.012704   0.008021
    334       0.115584  -0.030927  -0.091615   0.056174   0.018658  -0.059621
    335       0.182181  -0.037498  -0.152416   0.054309  -0.013172  -0.103450
    336      -0.001024   0.000450   0.084984  -0.018644  -0.046240   0.087624
    337       0.176231  -0.054282  -0.138335   0.054761   0.047653  -0.128477
    338       0.187979  -0.056329  -0.184653   0.044825   0.015176  -0.170061
    339       0.117432  -0.066385  -0.036037  -0.006648   0.029848  -0.085922
    340       0.099446  -0.023186  -0.083687   0.029265   0.022664  -0.076933
    341       0.225387  -0.070095  -0.208573   0.059275   0.024683  -0.188290
    342       0.004759  -0.022406   0.052933   0.001359  -0.012562   0.043114
    343       0.086065  -0.014924  -0.068101   0.036024  -0.004196  -0.037928
    344       0.029783   0.023014  -0.051935   0.012203  -0.072014   0.007009
    345       0.052298  -0.053686  -0.000083   0.014983  -0.001195  -0.013615
    346       0.016325   0.018547  -0.013721   0.012074  -0.028179   0.020497
    347       0.071788   0.002852  -0.084686   0.026673  -0.057442  -0.028203
    348      -0.026593  -0.012377   0.062260   0.010266  -0.026769   0.068793
    349      -0.013379   0.029924   0.000051   0.028926  -0.035482   0.052464
    350      -0.064318   0.085390   0.047896  -0.031319  -0.109421   0.111318
    351       0.055132  -0.069356  -0.011885   0.031195   0.025688  -0.032179
    352      -0.058044   0.044954   0.038877   0.010551  -0.029995   0.079590
    353      -0.037400   0.076586   0.024565  -0.020187  -0.113389   0.095487
    354      -0.007463  -0.045160   0.021239   0.041495   0.014315   0.019948
    355      -0.022702   0.022698   0.019997   0.012623   0.003808   0.040239
    356      -0.040197   0.053405   0.032819  -0.023687  -0.047544   0.063532
    357       0.018515  -0.042633   0.024453   0.019965   0.001072   0.015557
    358       0.025802   0.013207  -0.015359   0.000401  -0.057915   0.022742
    359      -0.027955   0.033023  -0.026505   0.009087  -0.105636   0.047452
    360      -0.012259  -0.023455   0.055496   0.032372   0.001714   0.068093
    361       0.037951   0.009754  -0.025337  -0.003181  -0.070560   0.014325
    362      -0.015166  -0.000531  -0.051459  -0.001733  -0.034163  -0.043264
    363       0.013810  -0.055117   0.003295   0.030264   0.011679  -0.012072
    364       0.048365  -0.013544  -0.034102  -0.017644  -0.006437  -0.052237
    365      -0.017115   0.007194  -0.053700   0.005380  -0.065370  -0.019762
    366      -0.027374  -0.047621   0.021460   0.057051   0.028374   0.022389
    367       0.001289   0.002651   0.007821  -0.000773   0.025723  -0.000829
    368      -0.030235   0.019613   0.008146  -0.018460  -0.003717   0.006530
    369      -0.022094  -0.061734   0.022023   0.061868   0.028194   0.021026
    370       0.018055  -0.022731   0.012314  -0.000086   0.026931  -0.005535
    371      -0.037150  -0.004519   0.002465   0.006284  -0.007791   0.009423
    372      -0.051023   0.004501   0.028040   0.031972   0.044146   0.018503
    373       0.026293  -0.021804   0.000745   0.006829  -0.007125   0.006554
    374      -0.041327  -0.037157   0.021023   0.010847   0.058163  -0.012611
    375      -0.017293  -0.013772   0.014818   0.035253   0.007461   0.027027
    376       0.033179  -0.013910  -0.006620   0.005665  -0.043215   0.018656
    377      -0.052405  -0.020744   0.021030   0.008603   0.042860  -0.005070
    378      -0.002691  -0.050750   0.011810   0.054266  -0.016591   0.053158
    379      -0.006736   0.049349  -0.001762  -0.015423  -0.043549   0.026747
    380      -0.024130  -0.043658   0.009734   0.015970   0.005556   0.017043
    381      -0.040232   0.125541  -0.000312  -0.034271   0.009342  -0.005073
    382      -0.035305   0.195332  -0.013417  -0.083080  -0.037617  -0.008542
    383       0.018841  -0.029512  -0.012017  -0.009934   0.016154  -0.022791
    384      -0.036607   0.159936  -0.010612  -0.052163  -0.007380  -0.007541
    385      -0.026154   0.087064  -0.000089  -0.035577  -0.038958   0.018963
    386       0.006717   0.006859  -0.008102  -0.022137   0.040673  -0.041086
    387       0.003751  -0.048098   0.007248   0.040045  -0.009580   0.039583
    388      -0.039161   0.141210  -0.004206  -0.059974  -0.040470   0.008616
    389      -0.004257  -0.066853   0.003345   0.007170   0.017608  -0.003935
    390       0.000333   0.026661  -0.008220  -0.000395  -0.020241   0.017274
    391      -0.054765   0.166231  -0.002798  -0.072439  -0.041037   0.005953
    392       0.015034  -0.051577  -0.008865  -0.002859   0.012117  -0.016012
    393       0.010752  -0.026891  -0.004533   0.031538  -0.042999   0.052772
    394      -0.010243  -0.049919   0.009904   0.058647  -0.144481   0.158123
    395      -0.032401  -0.012032   0.015946  -0.007065   0.060178  -0.026386
    396       0.021261   0.008951  -0.018068  -0.021990   0.011122  -0.037016
    397      -0.087988   0.149722   0.029046  -0.139579   0.196025  -0.206687
    398       0.019200  -0.051227  -0.012826   0.004549  -0.014959   0.007228
    399       0.023159   0.046725  -0.025905  -0.065946   0.060166  -0.109830
    400      -0.088632   0.051433   0.049388  -0.105410   0.234162  -0.209514
    401       0.017866  -0.022306  -0.018882   0.024184  -0.087886   0.079433
    402       0.052090  -0.083995  -0.021790   0.024181  -0.040207   0.017977
    403      -0.097641   0.079174   0.050795  -0.130437   0.273528  -0.253238
    404      -0.003909  -0.051920   0.004525  -0.013607   0.067485  -0.055324
    405       0.035954  -0.062548  -0.015269   0.031057  -0.050619   0.041675
    406      -0.017180  -0.168620   0.037637   0.093469  -0.082534   0.140391
    407      -0.047689   0.008352   0.022796  -0.005900   0.064129  -0.017948
    408       0.062595  -0.126691  -0.021977   0.058560  -0.089102   0.074677
    409      -0.052662  -0.115913   0.054146   0.016463   0.087252  -0.026871
    410      -0.042503  -0.016335   0.024317  -0.015501   0.100654  -0.057267
    411      -0.077666   0.173775   0.014960  -0.053110   0.061245  -0.035334
    412       0.016117   0.040263  -0.004975  -0.022322  -0.004951  -0.010244
    413      -0.021127   0.019407   0.006527  -0.026931   0.076698  -0.055907
    414      -0.074455   0.238816  -0.000269  -0.096923   0.057992  -0.064230
    415       0.007914   0.016983  -0.000874  -0.002070  -0.034345   0.024596
    416      -0.014505   0.041750   0.002268  -0.045629   0.099326  -0.084968
    417      -0.082477   0.223325   0.008092  -0.082946   0.066605  -0.056763
    418      -0.008906   0.144493  -0.011544  -0.077051   0.009875  -0.046079
    419       0.003761   0.019162  -0.006560  -0.039791   0.070322  -0.070805
    420      -0.102456  -0.082309  -0.024510  -0.048023  -0.043582  -0.035370
    421      -0.009372  -0.055790   0.109836  -0.024001  -0.049980  -0.043243
    422       0.039084   0.044641   0.014325   0.022760   0.018508   0.015198
                 18         19         20         21         22         23    
      0       0.002541   0.011121  -0.017624   0.009259  -0.000660   0.064582
      1       0.001536   0.002362   0.018680   0.029676   0.010626  -0.021269
      2      -0.002602  -0.027094   0.006272  -0.005562  -0.009389  -0.017894
      3      -0.000939  -0.004625  -0.004106   0.011997  -0.005860   0.035264
      4       0.002475   0.002062   0.013382   0.011663   0.012206  -0.032114
      5       0.000754  -0.014980  -0.007853  -0.018218  -0.004518  -0.000463
      6      -0.002534   0.000037  -0.013404  -0.003448  -0.014658   0.032257
      7       0.005150   0.014938  -0.008430  -0.022036   0.012251  -0.027146
      8      -0.000880  -0.024221   0.007125   0.004998  -0.004041  -0.003474
      9       0.000199   0.020247  -0.042544  -0.030301  -0.019233   0.062360
     10       0.006957   0.027191  -0.026664  -0.039505   0.009689  -0.009242
     11      -0.005876  -0.044592   0.037388   0.042631  -0.007581  -0.024521
     12      -0.002683   0.025829  -0.024187  -0.004242  -0.016080   0.057341
     13       0.011752   0.053255  -0.073090  -0.089368   0.003288   0.029163
     14      -0.016815  -0.008777   0.100636   0.139068   0.003973  -0.031408
     15      -0.004845  -0.025078  -0.007912  -0.016714  -0.022907  -0.003762
     16       0.006545   0.010212  -0.015956  -0.046165   0.013092  -0.042582
     17       0.001684  -0.007716  -0.001662   0.002524   0.002325   0.017198
     18      -0.005481  -0.034550  -0.023769  -0.050247  -0.035873  -0.021007
     19       0.007777   0.028579  -0.025384  -0.061609   0.017409  -0.040014
     20       0.001025  -0.014438   0.007322   0.018954   0.002990   0.019780
     21      -0.022075   0.117788   0.092415   0.191694   0.014245   0.075912
     22       0.003234   0.075654   0.007592   0.007062   0.033397  -0.011675
     23       0.006870  -0.103500  -0.040404  -0.081752  -0.028806  -0.027694
     24      -0.002533  -0.022269   0.014071   0.024485  -0.003233   0.012744
     25       0.001122  -0.010495   0.025755   0.021333   0.012802  -0.046248
     26       0.004932   0.006779  -0.030187  -0.043579   0.001208   0.019034
     27      -0.001974  -0.010950   0.029476   0.053644   0.009323   0.022213
     28      -0.002111  -0.015648   0.049167   0.058879   0.013604  -0.050641
     29       0.006664   0.007957  -0.045461  -0.068648  -0.001047   0.020227
     30      -0.003863  -0.048496   0.010916   0.001876  -0.013369  -0.012123
     31       0.003194  -0.015396   0.012026  -0.009599   0.012225  -0.054288
     32       0.006826   0.024552  -0.033664  -0.039957   0.008714   0.034028
     33      -0.004539  -0.051490   0.013737   0.002047  -0.012484  -0.005172
     34       0.002606  -0.017515   0.014266  -0.008813   0.012454  -0.049827
     35       0.010503   0.039997  -0.048339  -0.060554   0.014895   0.035766
     36      -0.005500  -0.030297   0.024840   0.012703  -0.004948  -0.025473
     37      -0.000416   0.003414   0.022192   0.004192   0.014883  -0.030703
     38       0.007985   0.085718  -0.025288  -0.037438   0.029977   0.000969
     39      -0.004726  -0.044581   0.015793   0.005209  -0.010380  -0.007704
     40      -0.002067  -0.016792   0.013948   0.025176  -0.007714   0.046713
     41       0.005620   0.111907  -0.006913  -0.012926   0.035015  -0.014978
     42      -0.006126  -0.022722   0.030438   0.017730  -0.002303  -0.034308
     43      -0.004805   0.028216   0.013913   0.030084  -0.002648   0.072903
     44       0.002762   0.156768   0.014760   0.006998   0.048306  -0.046602
     45      -0.002107  -0.080066  -0.008905  -0.014377  -0.022707   0.039148
     46      -0.001394  -0.086332   0.004584   0.045477  -0.040537   0.107713
     47       0.005349   0.096760  -0.005349  -0.003380   0.026992  -0.004566
     48      -0.001777  -0.050948  -0.025355  -0.014094  -0.015163   0.061739
     49      -0.001290  -0.103705   0.004684   0.049655  -0.047702   0.116892
     50       0.006259   0.008323  -0.011416   0.018844  -0.010868   0.052661
     51      -0.005386  -0.026970  -0.019991  -0.014211  -0.008702   0.018568
     52      -0.002642  -0.040337  -0.002820   0.036667  -0.028709   0.100822
     53       0.003048  -0.031212   0.003297   0.033097  -0.024705   0.017895
     54      -0.004522   0.010835  -0.026374  -0.014051   0.013733   0.007261
     55      -0.003809  -0.004518  -0.002508   0.044292  -0.002033   0.057844
     56      -0.000681  -0.067825   0.019029   0.043914  -0.037906  -0.020426
     57       0.001016   0.036814  -0.038289  -0.009685   0.039878   0.038502
     58      -0.003135  -0.021419   0.011055   0.074931   0.023651   0.011990
     59      -0.002297  -0.076383   0.023175   0.043992  -0.044493  -0.031858
     60      -0.009998   0.025271  -0.021226  -0.021124   0.009457  -0.038658
     61      -0.006864   0.054827  -0.016049   0.020268  -0.000360   0.053035
     62      -0.003282  -0.101469   0.034185   0.056701  -0.042287  -0.057096
     63      -0.012113   0.015475  -0.022915  -0.022665   0.018581  -0.022632
     64      -0.010366   0.099341  -0.025016  -0.000252  -0.008906   0.038178
     65      -0.010392  -0.066092   0.022141   0.031337  -0.039624  -0.051005
     66      -0.006058   0.019729  -0.022919  -0.004022   0.028622  -0.012959
     67      -0.010762   0.066852  -0.011102   0.000308  -0.016328   0.010189
     68      -0.016867  -0.044666   0.011305   0.009904  -0.044194  -0.040252
     69      -0.003546   0.011762  -0.018918  -0.003799   0.016805  -0.026595
     70      -0.005444   0.031064   0.003749  -0.009245  -0.062724  -0.041638
     71      -0.030726  -0.029562  -0.000073  -0.008210  -0.011476  -0.003800
     72      -0.005489  -0.008216  -0.015057  -0.023196  -0.014290  -0.051139
     73       0.002155   0.013346   0.007109  -0.020326  -0.125189  -0.079789
     74      -0.043152  -0.025366  -0.000925  -0.012576   0.042626   0.024020
     75       0.001698   0.023046  -0.016603   0.016804   0.033162  -0.023391
     76      -0.005571   0.005712   0.019606  -0.010253  -0.050354  -0.064229
     77      -0.034559  -0.017694  -0.015492  -0.024608  -0.035756   0.012496
     78       0.003473   0.012684   0.003658   0.023290   0.022984  -0.059396
     79      -0.002772  -0.007649   0.033393   0.001479   0.000995  -0.068383
     80      -0.033666  -0.022142  -0.011218  -0.020619  -0.016361   0.012716
     81       0.005751   0.012991   0.008900   0.009085   0.032052  -0.041886
     82      -0.001334  -0.007908   0.036533  -0.004247   0.012409  -0.058772
     83      -0.033170  -0.021487  -0.005549  -0.016689   0.036113   0.023737
     84      -0.010273   0.013650   0.009693   0.004237   0.028635  -0.041133
     85      -0.003428  -0.004355   0.041343  -0.015399   0.039099  -0.036341
     86       0.002270  -0.020366  -0.004287  -0.012350   0.059880   0.035249
     87      -0.033276   0.014597   0.008048   0.011507   0.011411  -0.067599
     88      -0.008769   0.000948   0.045983  -0.024988   0.062237  -0.019865
     89       0.052869  -0.031244  -0.009572  -0.007849   0.048491   0.051963
     90      -0.005833   0.012306   0.009171  -0.007976   0.043659  -0.007616
     91      -0.002926  -0.003614   0.041401  -0.018980   0.044816  -0.026422
     92      -0.006854  -0.000920   0.006398  -0.012325   0.094454   0.022771
     93       0.019662   0.030380   0.005850  -0.003610   0.013613   0.001538
     94       0.017140  -0.020446   0.028243  -0.020217   0.017251   0.006484
     95      -0.001583   0.015928   0.010220  -0.009561   0.090379   0.013704
     96       0.025514   0.033651   0.016408  -0.006143   0.003828  -0.012675
     97       0.027311  -0.025005   0.011832  -0.015628   0.011527   0.034397
     98       0.033417   0.016982   0.013682  -0.009259   0.056778   0.019442
     99       0.021299   0.034914   0.008909  -0.003051  -0.000278  -0.007262
    100       0.003470  -0.014349  -0.021591  -0.000415  -0.025801   0.049643
    101      -0.011502   0.048545  -0.024482   0.012478  -0.054494   0.006802
    102       0.014165   0.033602  -0.008982   0.003231   0.010703   0.012836
    103      -0.041293   0.007097  -0.054850   0.014736  -0.081997   0.049796
    104      -0.104529   0.096579  -0.084197   0.040956  -0.186055  -0.007564
    105       0.024826   0.036066   0.018795  -0.006493  -0.011046  -0.018715
    106       0.017954  -0.024521  -0.026991   0.003699  -0.009028   0.061311
    107       0.021017   0.033111  -0.011414   0.011567  -0.050960   0.001336
    108       0.031664   0.034519   0.031628  -0.012682  -0.020986  -0.024703
    109       0.064721  -0.030091  -0.000238  -0.007725   0.010961   0.069426
    110       0.110424   0.023216   0.035279  -0.008121  -0.006608   0.020678
    111       0.029570   0.030804   0.034960  -0.015510  -0.028105  -0.023057
    112       0.057216  -0.022831  -0.003371  -0.004180   0.000992   0.064612
    113       0.094874   0.028720   0.037539  -0.007984  -0.037069   0.014164
    114       0.027374   0.029165   0.034332  -0.014836  -0.025755  -0.025071
    115       0.031865  -0.035233  -0.012119   0.006785   0.031221   0.032257
    116       0.047964  -0.008250   0.026590   0.004979   0.009172  -0.029400
    117       0.026162   0.032416   0.030268  -0.011016  -0.017268  -0.030623
    118       0.009159  -0.064869  -0.025578   0.021745   0.089742  -0.005473
    119       0.007353  -0.069080   0.007403   0.026903   0.105148  -0.089990
    120       0.024527   0.020937   0.034395  -0.017364  -0.027872  -0.015509
    121       0.018779  -0.020990  -0.005024   0.002442   0.013431   0.028795
    122       0.022737   0.004849   0.037760  -0.004972  -0.021776  -0.022920
    123       0.019541   0.008869   0.028614  -0.017847  -0.023513   0.000615
    124       0.042171  -0.004725  -0.023663   0.012202  -0.021587   0.034100
    125       0.067335   0.044847   0.012958   0.011965  -0.083751  -0.031837
    126       0.010472  -0.007127   0.019042  -0.017810  -0.011640   0.024557
    127       0.036989  -0.001736  -0.031495   0.018244  -0.017840   0.014500
    128       0.050402   0.033342  -0.008800   0.021510  -0.065983  -0.039388
    129       0.013410  -0.011464   0.011840  -0.014456  -0.009337   0.029793
    130      -0.016903   0.004863   0.013775  -0.013003  -0.007074   0.016700
    131      -0.053893   0.013115   0.040980  -0.026106  -0.021801   0.009054
    132       0.031777  -0.000595   0.010618  -0.008370  -0.020893   0.010019
    133      -0.099585   0.012869   0.092366  -0.067836   0.003400   0.042407
    134      -0.207297  -0.001916   0.147793  -0.113082   0.020500   0.089789
    135      -0.003718  -0.030415   0.000110  -0.014870   0.009340   0.059040
    136       0.004744   0.002622  -0.009302   0.002126  -0.002085   0.002256
    137      -0.027271   0.001919   0.000626  -0.002988  -0.005948  -0.001469
    138      -0.003580  -0.031443  -0.036269   0.008949   0.023300   0.047408
    139      -0.012093   0.013498   0.029696  -0.019884  -0.020927   0.005940
    140      -0.001292  -0.013188  -0.030463   0.012314   0.010886   0.001567
    141      -0.008298  -0.025675  -0.042584   0.015255   0.025017   0.039301
    142      -0.030551   0.016413   0.010076  -0.005544  -0.017155  -0.010652
    143       0.003867  -0.009491  -0.026332   0.010807   0.010697   0.002402
    144      -0.016073  -0.016415  -0.050140   0.025119   0.029930   0.004807
    145      -0.035060   0.019439   0.004654  -0.000335  -0.014915  -0.023911
    146       0.017653  -0.003542  -0.005544  -0.000139   0.008043  -0.002725
    147      -0.025097  -0.007923  -0.041895   0.022834   0.023022  -0.003004
    148      -0.054872   0.023103  -0.018157   0.016640  -0.009992  -0.047205
    149       0.016588   0.002824   0.009916  -0.008173   0.000126  -0.001745
    150      -0.022473  -0.010882  -0.038127   0.018925   0.020429   0.005334
    151      -0.066592   0.020093  -0.044423   0.033385  -0.001582  -0.061301
    152       0.008064  -0.000500  -0.010655   0.004607   0.006498  -0.011179
    153      -0.026989  -0.006181  -0.027117   0.013578   0.012210  -0.000143
    154      -0.068207   0.001930  -0.095907   0.059937   0.023403  -0.056389
    155       0.012637  -0.008890  -0.032133   0.015313   0.020216  -0.004062
    156      -0.014108   0.004526   0.020206  -0.011672  -0.009819  -0.000136
    157       0.009942  -0.006672  -0.037775   0.024650   0.017205  -0.015556
    158       0.002830  -0.007846  -0.039560   0.019810   0.021081  -0.009158
    159       0.008587   0.014370   0.074893  -0.041562  -0.032050   0.006873
    160       0.122106   0.002004   0.107187  -0.058223  -0.023011   0.039454
    161      -0.013687   0.002457  -0.024731   0.013313   0.006915  -0.023237
    162      -0.020064   0.007694   0.024813  -0.013580  -0.015104  -0.006256
    163      -0.006282  -0.026961  -0.114526   0.065797   0.051604  -0.019900
    164       0.008733  -0.017542  -0.064303   0.032164   0.037336  -0.000308
    165       0.028112   0.022241   0.119940  -0.066259  -0.050000   0.013576
    166       0.013273  -0.033700  -0.113625   0.064123   0.057145  -0.008887
    167      -0.047045  -0.013106  -0.110981   0.059993   0.044578  -0.028264
    168      -0.018961  -0.012005  -0.062664   0.036767   0.039959  -0.030569
    169      -0.021114   0.020206   0.020498  -0.010329  -0.016826  -0.019758
    170       0.033998  -0.000998   0.009853  -0.008502   0.009217  -0.010185
    171      -0.004604  -0.057647  -0.000440  -0.024296  -0.023709  -0.030706
    172       0.006139  -0.009572  -0.008704  -0.046068   0.012190  -0.058618
    173       0.004951   0.022639  -0.018394  -0.012281   0.010295   0.039364
    174      -0.005217  -0.087787  -0.003345  -0.050219  -0.032163  -0.065267
    175       0.008240  -0.019399  -0.020660  -0.076179   0.011353  -0.072938
    176       0.006272   0.040748  -0.021150  -0.005369   0.016170   0.059292
    177       0.001037   0.036157  -0.059080  -0.044342  -0.022946   0.081065
    178       0.013215   0.057098  -0.086955  -0.105315   0.000429   0.038499
    179      -0.019981  -0.033078   0.120738   0.161346  -0.001095  -0.051360
    180      -0.011975   0.043203   0.035334   0.079939  -0.005862   0.040415
    181       0.012274   0.087243  -0.079794  -0.090049   0.010183   0.049170
    182      -0.017851   0.008490   0.105794   0.150214   0.008385  -0.024946
    183       0.000891   0.002861  -0.036729  -0.030687  -0.017434   0.047901
    184       0.013605   0.034087  -0.089280  -0.113306  -0.006078   0.028513
    185      -0.020732   0.022445   0.122065   0.176015   0.012448  -0.024549
    186      -0.027766   0.137519   0.120819   0.234902   0.018208   0.071776
    187       0.004009   0.081818   0.003457  -0.006125   0.036544  -0.019367
    188       0.009633  -0.115349  -0.054085  -0.100705  -0.031664  -0.023434
    189      -0.024364   0.136241   0.107635   0.222098   0.020177   0.086385
    190      -0.009896   0.203103   0.102026   0.205872   0.076129   0.071421
    191       0.004824  -0.125613  -0.040352  -0.099438  -0.039591  -0.059522
    192      -0.026960   0.194649   0.138228   0.302686   0.042240   0.141467
    193       0.012096  -0.021735  -0.057252  -0.126283  -0.000022  -0.066058
    194       0.011297  -0.140094  -0.067781  -0.129473  -0.040609  -0.036765
    195      -0.002342  -0.010018   0.035149   0.060447   0.011718   0.018669
    196       0.001415  -0.010524   0.022167   0.040844   0.008574  -0.009653
    197       0.004659  -0.003367  -0.045992  -0.085998  -0.008638  -0.007542
    198      -0.005686  -0.016130   0.057960   0.075497   0.014289  -0.017428
    199      -0.004313  -0.018739   0.065847   0.071839   0.016394  -0.073664
    200       0.011015   0.017792  -0.069506  -0.094179   0.000998   0.046087
    201       0.002537   0.002009   0.007970   0.047791   0.012035   0.070596
    202      -0.006190  -0.021036   0.079409   0.095000   0.016857  -0.074210
    203       0.005744   0.009901  -0.033420  -0.045546   0.002468   0.024753
    204      -0.005678  -0.032006   0.020893   0.008928  -0.006530  -0.007361
    205       0.001067  -0.012738   0.024089   0.004116   0.013547  -0.063527
    206       0.013927   0.011700  -0.070442  -0.086798   0.006515   0.057867
    207      -0.003321  -0.083077  -0.001497  -0.013434  -0.023502   0.023207
    208       0.006067  -0.028891  -0.004492  -0.031984   0.009513  -0.033324
    209       0.011547   0.040625  -0.052747  -0.066579   0.015506   0.037210
    210      -0.006895  -0.000997   0.042150   0.028218   0.006188  -0.058573
    211      -0.001295   0.049109   0.030955  -0.005628   0.036382  -0.072475
    212       0.007812   0.097597  -0.023748  -0.041331   0.035743  -0.009385
    213      -0.007935   0.004104   0.048667   0.034027   0.007356  -0.065372
    214      -0.005303   0.074928   0.024249   0.015794   0.021561   0.018002
    215       0.003074   0.162333   0.013009  -0.000641   0.052224  -0.053238
    216      -0.007589  -0.016721   0.024620   0.027187  -0.011345   0.009223
    217      -0.005838   0.033366   0.009523   0.036301  -0.008820   0.103703
    218       0.002141   0.133392   0.017444   0.029054   0.034122  -0.020719
    219      -0.003932  -0.039818   0.029249   0.001455   0.002996  -0.067127
    220      -0.005393   0.012418   0.006051   0.041082  -0.017755   0.120645
    221       0.000749   0.211384   0.031386   0.009244   0.069526  -0.090661
    222      -0.000733  -0.110672  -0.014624  -0.025180  -0.031767   0.052210
    223      -0.001019  -0.137890   0.007842   0.052386  -0.060572   0.123516
    224       0.006646   0.102475  -0.014290  -0.020856   0.032513  -0.002012
    225      -0.001486  -0.097014  -0.010640  -0.019402  -0.027812   0.044551
    226      -0.001316  -0.079999  -0.004928   0.052393  -0.041665   0.130067
    227       0.003262   0.144902   0.010712   0.005143   0.044950  -0.047366
    228      -0.002881  -0.041832  -0.023828  -0.013387  -0.012319   0.048767
    229      -0.000761  -0.110153   0.012938   0.045024  -0.047036   0.104446
    230       0.010094  -0.020407  -0.028227   0.022126  -0.022924   0.121509
    231       0.002014  -0.057723  -0.043940  -0.016077  -0.019255   0.124658
    232      -0.000902  -0.162644   0.001401   0.065991  -0.071916   0.150175
    233       0.005879   0.000502  -0.009712   0.021535  -0.013897   0.050139
    234      -0.009789  -0.042313  -0.010088  -0.016600  -0.026492  -0.009494
    235      -0.003394  -0.020316  -0.010452   0.016107  -0.041475   0.126491
    236       0.003947  -0.029216   0.001733   0.034621  -0.020501   0.021957
    237       0.005042   0.014266  -0.041702  -0.005827   0.038184   0.080109
    238      -0.000967  -0.069986   0.019661   0.091694   0.019330   0.023981
    239      -0.000681  -0.050874   0.011912   0.031655  -0.041957  -0.005298
    240       0.002124   0.022435  -0.038252  -0.008500   0.035125   0.053746
    241      -0.005429   0.029761   0.009769   0.074369   0.046694  -0.034473
    242      -0.006652  -0.083510   0.027844   0.033940  -0.066009  -0.050598
    243       0.000078   0.095640  -0.043411  -0.011390   0.067754   0.002992
    244      -0.002575  -0.034234   0.015102   0.083442   0.026854   0.007083
    245      -0.000864  -0.103471   0.033706   0.067580  -0.031304  -0.050837
    246      -0.014306   0.032596  -0.018010  -0.027239   0.006201  -0.067443
    247      -0.007505   0.079765  -0.031245   0.005470   0.008845   0.094398
    248       0.000664  -0.122304   0.040563   0.070578  -0.045006  -0.057953
    249      -0.008896   0.036856  -0.019922  -0.021009   0.002459  -0.056343
    250      -0.006607   0.038712  -0.005609   0.030019  -0.007284   0.022851
    251      -0.003937  -0.137310   0.049136   0.071830  -0.046013  -0.087273
    252      -0.013829   0.007635  -0.024478  -0.022834   0.027103  -0.007259
    253      -0.010311   0.122191  -0.033818  -0.003087  -0.003796   0.054673
    254      -0.008890  -0.029463   0.012169   0.027851  -0.040332  -0.043356
    255      -0.017240   0.015555  -0.022564  -0.038329   0.011443  -0.034553
    256      -0.012526   0.134380  -0.033751  -0.014921  -0.015146   0.034797
    257      -0.012042  -0.098388   0.030482   0.033689  -0.039180  -0.056596
    258      -0.003554   0.033182  -0.025895   0.011475   0.050012   0.004528
    259      -0.014847   0.072771  -0.011547   0.008205   0.022394   0.031255
    260      -0.009509  -0.043272   0.009866   0.010117  -0.081861  -0.056703
    261      -0.009248  -0.016729  -0.015720  -0.037672  -0.029242  -0.059105
    262      -0.001764   0.038918  -0.010028  -0.021885  -0.118745  -0.043564
    263      -0.035786  -0.041268   0.015980   0.003043   0.051091  -0.002598
    264       0.009466  -0.041823   0.006305  -0.015541  -0.060002  -0.113038
    265       0.005140  -0.009832   0.023227  -0.017855  -0.126481  -0.111380
    266      -0.051802  -0.021744  -0.001824  -0.016119   0.076799   0.041229
    267      -0.017894   0.018174  -0.032394  -0.030985   0.021174  -0.001819
    268       0.009594  -0.006144   0.012017  -0.030050  -0.183139  -0.118377
    269      -0.052770  -0.007661  -0.018528  -0.029501   0.042401   0.055464
    270       0.004354   0.038729  -0.024966   0.030153   0.053265  -0.003289
    271      -0.004469   0.011697   0.016373  -0.004628  -0.040947  -0.055934
    272      -0.035406  -0.007955  -0.020205  -0.029727  -0.070528   0.008243
    273       0.000865   0.025188  -0.021307   0.014420   0.035473  -0.014928
    274      -0.008678  -0.006269   0.025413  -0.026836  -0.082866  -0.084462
    275      -0.037501  -0.014837  -0.027348  -0.035281  -0.037605   0.031134
    276       0.003236   0.010200   0.008188   0.025987   0.020218  -0.069161
    277      -0.004073  -0.010511   0.033573   0.016416   0.009073  -0.082363
    278      -0.033832  -0.029436   0.001679  -0.011882  -0.023507  -0.015933
    279       0.001946   0.007454   0.008655   0.037071   0.014226  -0.085504
    280      -0.001187  -0.011162   0.040653  -0.000130   0.025809  -0.063062
    281      -0.034476  -0.013247  -0.024567  -0.030775  -0.039376   0.028945
    282       0.020772   0.011556   0.010064   0.002206   0.045286  -0.021451
    283       0.000335  -0.009930   0.033246   0.001589  -0.004104  -0.070019
    284      -0.064692  -0.013911   0.000289  -0.018339   0.052340   0.014154
    285      -0.028881   0.017655   0.008341   0.022281   0.002635  -0.089714
    286      -0.007353  -0.000174   0.044746  -0.021871   0.055814  -0.025333
    287       0.053667  -0.046183  -0.019467  -0.008777   0.020549   0.061305
    288      -0.014449   0.015292   0.009939   0.012324   0.019089  -0.061687
    289      -0.001656  -0.007928   0.042577  -0.034692   0.061997   0.007128
    290       0.090310  -0.027270  -0.004735  -0.003433   0.064233   0.057043
    291      -0.075667   0.011700   0.004233   0.004818  -0.000682  -0.070924
    292      -0.021860   0.015140   0.055313  -0.026836   0.088919  -0.028342
    293       0.056764  -0.028617  -0.007587  -0.007192   0.054305   0.051102
    294      -0.007020   0.009371   0.008439  -0.013694   0.054342   0.007742
    295      -0.009045  -0.001043   0.044566  -0.013201   0.042976  -0.049386
    296      -0.031374  -0.005651   0.013049  -0.018840   0.135031   0.017123
    297      -0.021440   0.000536   0.009989  -0.013759   0.066484  -0.002735
    298      -0.010865   0.005812   0.047259  -0.025539   0.074748  -0.019496
    299       0.004578   0.010273   0.006642  -0.008610   0.080182   0.019762
    300       0.034181   0.040391   0.008213  -0.001947  -0.005154  -0.000975
    301       0.029297  -0.035398   0.035662  -0.025225   0.005498   0.004317
    302      -0.014791   0.006040   0.008085  -0.011206   0.106395   0.015910
    303       0.017987   0.031096  -0.008583   0.000463   0.015364   0.022099
    304       0.014874  -0.017261   0.026000  -0.018923   0.020037   0.008122
    305      -0.014891   0.035517   0.013928  -0.006216   0.103160  -0.003137
    306       0.032912   0.034408   0.031335  -0.011213  -0.000598  -0.028260
    307       0.057471  -0.039364   0.031519  -0.024731   0.045926   0.036407
    308       0.096329  -0.014763   0.050169  -0.026858   0.134340   0.030633
    309       0.013456   0.030363  -0.014701   0.004296   0.025566   0.023747
    310      -0.049842   0.008109  -0.046580   0.009755  -0.075045   0.038056
    311      -0.120766   0.091112  -0.083231   0.035036  -0.140977  -0.002978
    312       0.040095   0.008492   0.020028  -0.014962   0.106237   0.019759
    313      -0.105449   0.038051  -0.103661   0.036701  -0.164203   0.051530
    314      -0.112182   0.110507  -0.097554   0.051147  -0.246497  -0.013571
    315      -0.015966   0.060301  -0.045797   0.024762  -0.089357   0.011690
    316      -0.005347  -0.007030  -0.042964   0.010702  -0.054928   0.061232
    317      -0.156310   0.128319  -0.121895   0.060675  -0.284365  -0.017572
    318       0.043215   0.044469   0.030426  -0.015057  -0.001770  -0.006347
    319      -0.046570  -0.017436  -0.065663   0.020414  -0.036086   0.052558
    320       0.020231   0.025304  -0.012347   0.014680  -0.052887  -0.006368
    321       0.003202   0.027092   0.001866   0.004490  -0.017081  -0.028088
    322       0.053830  -0.035381  -0.013772  -0.000025   0.016479   0.069563
    323      -0.029114   0.035237  -0.037525   0.024115  -0.078865  -0.013620
    324       0.083829   0.026552   0.057187  -0.025959   0.017033  -0.009973
    325       0.045126  -0.031220  -0.010031  -0.004924   0.007222   0.065665
    326       0.169710   0.017465   0.064475  -0.021286   0.027945   0.035743
    327      -0.013651   0.040575   0.011319  -0.002241  -0.056886  -0.038057
    328       0.127358  -0.036401   0.036472  -0.024359   0.035096   0.082451
    329       0.134460   0.019264   0.043916  -0.013030   0.019096   0.028802
    330       0.029921   0.027236   0.037564  -0.018617  -0.033610  -0.016825
    331       0.073028  -0.004449   0.006408  -0.013727  -0.033833   0.087422
    332       0.123766   0.066192   0.053263  -0.022502  -0.095746   0.049234
    333       0.029424   0.038059   0.027647  -0.010036  -0.016915  -0.025208
    334       0.028397  -0.062724  -0.019915   0.013797   0.073033   0.026325
    335       0.040489  -0.059793   0.013995   0.015486   0.079211  -0.036177
    336       0.074327   0.074576   0.047894  -0.034280  -0.098193   0.048606
    337      -0.005634  -0.093390  -0.037116   0.033630   0.141751  -0.029924
    338      -0.032166  -0.093654  -0.003077   0.042929   0.154171  -0.155004
    339      -0.026953  -0.014281   0.010946   0.014474   0.071703  -0.117612
    340      -0.014320  -0.063913  -0.031482   0.030766   0.105262  -0.044795
    341      -0.019600  -0.104946  -0.003867   0.041102   0.163799  -0.133711
    342       0.069314   0.034306   0.011268  -0.001075  -0.047843  -0.019216
    343      -0.001641  -0.040569   0.008861  -0.004378   0.052920   0.023372
    344      -0.004677   0.004045   0.050121  -0.015259  -0.026361  -0.016888
    345      -0.020193   0.007873   0.057543  -0.033579  -0.007710  -0.012121
    346       0.007325  -0.003905   0.001989  -0.002243  -0.009657   0.025700
    347      -0.010297  -0.018218   0.054105  -0.016549   0.011651  -0.017891
    348       0.061808   0.034488   0.019892  -0.010831  -0.067874   0.006913
    349       0.047634  -0.010019  -0.014687   0.005527  -0.020469   0.052702
    350       0.101704   0.071430  -0.000338   0.022299  -0.124612  -0.037633
    351      -0.022622  -0.016653   0.037219  -0.024953   0.020575  -0.004820
    352       0.065200   0.009210  -0.046356   0.024520  -0.051750   0.037245
    353       0.091920   0.060201   0.019174   0.010744  -0.106485  -0.028462
    354      -0.001388  -0.017793   0.016282  -0.020661  -0.001583   0.042411
    355       0.086975  -0.006269  -0.080912   0.051858  -0.024127   0.000499
    356       0.137878   0.043154  -0.073419   0.072587  -0.089929  -0.085756
    357       0.016033   0.007899   0.030788  -0.020367  -0.017338   0.005376
    358      -0.042146   0.022646   0.072290  -0.044206  -0.040930   0.016209
    359      -0.096161   0.022252   0.116142  -0.070159  -0.069605   0.033615
    360       0.220642   0.017305  -0.103125   0.090350  -0.102620  -0.079400
    361      -0.092457   0.026717   0.118493  -0.077024  -0.032796   0.032972
    362      -0.345373  -0.026067   0.205477  -0.174482   0.108080   0.160386
    363      -0.123223  -0.019241   0.099614  -0.087809   0.047629   0.088110
    364      -0.234323  -0.004650   0.150993  -0.128069   0.094315   0.101342
    365      -0.317371  -0.014896   0.214805  -0.171306   0.062851   0.147154
    366      -0.012595  -0.038855   0.000460  -0.018860   0.016382   0.073696
    367       0.013903  -0.008642  -0.046285   0.022495   0.016109   0.003157
    368      -0.004818   0.009083  -0.026207   0.018603  -0.005729  -0.027097
    369      -0.013425  -0.036963   0.018100  -0.029935   0.009909   0.076705
    370       0.031139   0.003290  -0.022289   0.011899  -0.002762  -0.012579
    371      -0.044153  -0.004309   0.021211  -0.019859  -0.005402   0.019516
    372       0.001216  -0.042484  -0.075221   0.031024   0.039657   0.040086
    373       0.001000   0.009612   0.028652  -0.020644  -0.017914   0.011327
    374       0.015321  -0.022289  -0.048487   0.021020   0.021384   0.004388
    375      -0.006556  -0.024832  -0.016615  -0.001775   0.014876   0.049761
    376      -0.023089   0.023759   0.073966  -0.045608  -0.041403   0.013053
    377      -0.003340  -0.018306  -0.035952   0.014227   0.012085   0.001943
    378      -0.007705  -0.027514  -0.034908   0.008323   0.018745   0.060632
    379      -0.042163   0.016389  -0.001866   0.002212  -0.015646  -0.015192
    380      -0.008197  -0.010342  -0.035417   0.015832   0.009796   0.006868
    381      -0.025010  -0.008321  -0.045023   0.024819   0.025090  -0.004780
    382      -0.060201   0.033809  -0.003201   0.010828  -0.017527  -0.056254
    383       0.013659   0.008671   0.022890  -0.014677  -0.007443  -0.002642
    384      -0.037082   0.002698  -0.035250   0.022615   0.016780  -0.017871
    385      -0.055578   0.018172  -0.029924   0.022605  -0.005230  -0.046383
    386       0.026973   0.005590   0.030628  -0.021080  -0.005693   0.007878
    387      -0.012556  -0.024246  -0.060700   0.028071   0.035456   0.021937
    388      -0.065431   0.025180  -0.028729   0.024938  -0.008768  -0.061155
    389      -0.000077  -0.004118  -0.032698   0.018285   0.013941  -0.021432
    390      -0.027356  -0.003723  -0.023892   0.012611   0.011003  -0.002649
    391      -0.076207   0.026912  -0.042440   0.035504  -0.006108  -0.077916
    392       0.005833   0.007273   0.012149  -0.007422  -0.006606  -0.014141
    393      -0.040729  -0.012201  -0.059644   0.031245   0.025185  -0.003903
    394      -0.139382  -0.005858  -0.193527   0.115224   0.051589  -0.089632
    395       0.025449  -0.016581  -0.041782   0.019221   0.030083   0.007513
    396       0.010333   0.012534   0.070177  -0.039239  -0.028443   0.009578
    397       0.119880   0.017399   0.149403  -0.079867  -0.045640   0.034084
    398      -0.016821   0.009287  -0.006352   0.004025  -0.004549  -0.028718
    399       0.053569   0.029263   0.167436  -0.092598  -0.066678   0.024611
    400       0.155242  -0.004460   0.124026  -0.069324  -0.021409   0.058361
    401      -0.082278   0.007794  -0.083265   0.048512   0.016105  -0.059673
    402      -0.018972   0.009415   0.032712  -0.017832  -0.019521  -0.007512
    403       0.185253  -0.000773   0.166848  -0.093599  -0.034282   0.072785
    404       0.045365  -0.001854   0.026567  -0.017459  -0.001509   0.007964
    405      -0.035952   0.000235  -0.015296   0.008284   0.001531  -0.010811
    406      -0.087025  -0.032777  -0.217509   0.124706   0.079810  -0.059486
    407       0.021462  -0.024982  -0.074328   0.036469   0.047557   0.010217
    408      -0.056734   0.003413  -0.025310   0.015074  -0.001628  -0.026468
    409       0.044981  -0.030669  -0.071002   0.039850   0.044957   0.006517
    410       0.056149  -0.022043  -0.026977   0.009722   0.032531   0.023919
    411      -0.012528  -0.020325  -0.071183   0.038725   0.044215  -0.015125
    412      -0.005993   0.017907   0.034891  -0.021010  -0.019317  -0.005228
    413       0.033597  -0.006377  -0.001459  -0.003347   0.013266  -0.003763
    414      -0.027403  -0.000778  -0.057754   0.039046   0.039262  -0.062180
    415      -0.024461   0.013026   0.012561  -0.009025  -0.018487   0.003546
    416       0.046901  -0.001253   0.016743  -0.012586   0.012270  -0.013934
    417      -0.019954  -0.010466  -0.067802   0.041405   0.044123  -0.044162
    418      -0.022326   0.030475   0.025342  -0.007917  -0.013671  -0.055858
    419       0.034863   0.007155   0.027255  -0.016476   0.003192  -0.019942
    420       0.004156   0.005464  -0.015969   0.012857   0.003878   0.069083
    421       0.000001  -0.008166   0.030895   0.048360   0.009647  -0.024045
    422      -0.001478  -0.018698  -0.003323  -0.020356  -0.008835  -0.016039
                 24         25         26         27         28         29    
      0      -0.021573   0.000031  -0.088384  -0.002124  -0.031233  -0.015159
      1       0.032298  -0.006731  -0.029215  -0.003911  -0.006454  -0.005880
      2      -0.002391   0.002779   0.045823   0.000474   0.008698   0.004325
      3      -0.014903  -0.000319  -0.040240  -0.005077  -0.027994  -0.015572
      4       0.034495  -0.008835  -0.031087  -0.005035  -0.009471  -0.006566
      5      -0.006631   0.001972   0.007093   0.002234   0.004646   0.004336
      6      -0.029115   0.007262   0.028752  -0.000337  -0.005424  -0.004802
      7       0.024040  -0.006494  -0.023332  -0.001481  -0.001145  -0.000415
      8       0.001190  -0.000075  -0.002784  -0.000455  -0.002484  -0.000522
      9      -0.055806   0.018011   0.062469   0.012188   0.030750   0.017677
     10       0.008124  -0.000205  -0.004197   0.005955   0.020143   0.012902
     11       0.015599  -0.002697   0.016932  -0.006915  -0.013328  -0.010346
     12      -0.048292   0.015789   0.056151   0.009774   0.025128   0.013766
     13      -0.029518   0.014557   0.044066   0.024113   0.073038   0.046504
     14       0.034149  -0.006742   0.007710  -0.010519  -0.017616  -0.014634
     15      -0.021554   0.005942   0.080836  -0.006464  -0.012386  -0.012510
     16       0.028319  -0.009879  -0.027203  -0.004997  -0.012004  -0.006378
     17      -0.003143  -0.000401  -0.043013   0.002806  -0.001477   0.003009
     18      -0.033441   0.012525   0.170830  -0.005783   0.002511  -0.008577
     19       0.025271  -0.010606  -0.037671  -0.004011  -0.012491  -0.005295
     20       0.000967  -0.001381  -0.056724   0.002240  -0.004116   0.001789
     21      -0.018970   0.008508  -0.022205   0.009547   0.020968   0.013451
     22       0.030183  -0.012533  -0.100713   0.000239  -0.008965   0.000499
     23      -0.008608   0.004658   0.073539  -0.003988  -0.002488  -0.005279
     24       0.000543  -0.005945  -0.049932  -0.009885  -0.038088  -0.020978
     25       0.043558  -0.011823  -0.032450  -0.008005  -0.015129  -0.009904
     26      -0.014788   0.001788  -0.030944   0.005140   0.002567   0.006050
     27       0.012561  -0.012390  -0.113315  -0.012259  -0.051352  -0.026099
     28       0.052180  -0.012780  -0.023966  -0.009862  -0.014350  -0.011236
     29      -0.021313   0.003238  -0.026897   0.006508   0.003936   0.007478
     30      -0.001218  -0.003543   0.002433  -0.010051  -0.030504  -0.017936
     31       0.041197  -0.012580  -0.033772  -0.007669  -0.016339  -0.008950
     32      -0.014263  -0.000419  -0.071169   0.005420  -0.003538   0.004266
     33      -0.010779   0.000396   0.006409  -0.001492  -0.007627  -0.000766
     34       0.034619  -0.009898  -0.029315  -0.002324  -0.002094   0.001697
     35      -0.010390  -0.004544  -0.100116   0.001976  -0.016815  -0.003284
     36       0.000316  -0.002754   0.045099  -0.004946  -0.001886  -0.000552
     37       0.009825   0.001005   0.018342   0.014136   0.046768   0.033606
     38       0.005236  -0.008240  -0.015032  -0.001269   0.004005   0.003486
     39      -0.008854   0.000243   0.015317  -0.001132  -0.002608   0.001470
     40      -0.042413   0.022180   0.034061   0.026108   0.063705   0.040329
     41       0.009568  -0.008114   0.059587  -0.005943   0.012187   0.001540
     42       0.003738  -0.003768   0.065932  -0.006479   0.000809  -0.000300
     43      -0.074134   0.036659   0.086990   0.048374   0.123263   0.078723
     44       0.018795  -0.009880   0.149894  -0.007581   0.033971   0.009721
     45      -0.029806   0.006909  -0.067451   0.008024  -0.004369   0.006114
     46      -0.068444   0.033292  -0.001070   0.019579   0.028195   0.012145
     47       0.005009  -0.005644   0.063515  -0.009228   0.002118  -0.007530
     48      -0.025909   0.004075  -0.083192   0.009386   0.010501   0.012492
     49      -0.073405   0.035795  -0.006579   0.018600   0.021406   0.007130
     50      -0.018631   0.006707   0.020651  -0.014741  -0.033494  -0.034907
     51       0.002423  -0.002526  -0.067230   0.012746   0.029513   0.027646
     52      -0.063616   0.029378   0.011340   0.020403   0.035062   0.016443
     53       0.004255   0.006246   0.022014  -0.012309  -0.025753  -0.026872
     54       0.022652  -0.027538  -0.035611  -0.019754  -0.019036  -0.007246
     55      -0.017781  -0.008641   0.060353  -0.024597  -0.026715  -0.025709
     56       0.025730   0.008953   0.018738  -0.001615  -0.000593  -0.005560
     57       0.021877  -0.053001  -0.010391  -0.061373  -0.084026  -0.056698
     58       0.042418  -0.056875   0.113449  -0.084109  -0.095740  -0.073552
     59       0.028858   0.014319   0.013518   0.008061   0.015824   0.007060
     60       0.041544  -0.028701  -0.029244  -0.012458  -0.012613   0.003434
     61      -0.029780  -0.004742   0.067390  -0.020232  -0.044630  -0.034654
     62       0.051655   0.003858   0.020110   0.000344   0.017252   0.009937
     63       0.034124  -0.030235  -0.042023  -0.004912   0.016565   0.021879
     64      -0.038822   0.000986   0.072985  -0.017033  -0.072863  -0.047858
     65       0.029812   0.009199   0.007490   0.016645   0.030288   0.024002
     66       0.050654  -0.033648  -0.011629  -0.013829   0.019573   0.013164
     67      -0.034574  -0.002220   0.051233  -0.017448  -0.079959  -0.041682
     68       0.007804   0.015208  -0.009023   0.027165   0.032646   0.029372
     69       0.059352  -0.021202  -0.021723  -0.003240   0.035308   0.019544
     70      -0.014542   0.040883  -0.005086   0.021643  -0.030333  -0.016038
     71      -0.037340  -0.026776  -0.009165  -0.003519  -0.026318   0.014923
     72       0.056439   0.002124  -0.074190   0.017869   0.051070   0.030593
     73       0.011693   0.101341  -0.054956   0.063585   0.020287  -0.007213
     74      -0.076360  -0.086050   0.006175  -0.039765  -0.080231   0.013605
     75       0.074525  -0.026865   0.019255  -0.006527   0.045304   0.021399
     76      -0.017908   0.032506  -0.022974   0.028715  -0.012486   0.009964
     77      -0.045883  -0.014064  -0.028692  -0.006439  -0.047541  -0.008535
     78       0.062106  -0.013110   0.021922   0.026350   0.062965   0.056168
     79      -0.009991   0.003043  -0.007049   0.018359   0.015764   0.033138
     80      -0.043110  -0.025771  -0.022589  -0.012001  -0.039105  -0.002022
     81       0.031390  -0.001745   0.012271   0.032697   0.056154   0.042065
     82      -0.023033   0.004787  -0.009522   0.019119   0.015681   0.027461
     83      -0.043939  -0.049877  -0.009393  -0.023468  -0.024275   0.003071
     84      -0.008835  -0.027526   0.007129   0.033763   0.019286   0.059637
     85      -0.057796  -0.000323  -0.012212   0.020022   0.005449   0.018816
     86       0.026492   0.006544   0.000956  -0.024872   0.053264  -0.042465
     87      -0.028954  -0.064356   0.006743   0.039800  -0.009774   0.103147
     88      -0.095637  -0.009166  -0.015007   0.024284  -0.011163   0.017820
     89       0.130014   0.088264   0.006856  -0.042425   0.134109  -0.117082
     90      -0.027659  -0.022366   0.003168   0.023651   0.011954   0.030966
     91      -0.065199   0.000351  -0.013050   0.017944   0.002477   0.011448
     92      -0.004618   0.003171   0.006392   0.005789   0.056558  -0.018373
     93       0.002889   0.033793   0.009374   0.027886  -0.001082  -0.001843
     94      -0.022873   0.015309  -0.013745  -0.020607   0.001664  -0.030138
     95      -0.005489   0.027475   0.009905   0.024863   0.051622  -0.018305
     96      -0.011632   0.048427   0.003733   0.028400  -0.013415  -0.008687
     97       0.017613   0.019845  -0.004912  -0.030978   0.010078  -0.039636
     98       0.020261   0.076499   0.009259   0.012173   0.030226  -0.048982
     99      -0.002139   0.042031   0.006508   0.028784  -0.011096  -0.003617
    100       0.054179  -0.009596   0.003248  -0.030700   0.012607  -0.014330
    101       0.040425   0.044052   0.003205   0.006278   0.004148  -0.018469
    102       0.024923   0.024909   0.017765   0.034827   0.003384   0.011749
    103       0.072745  -0.046786   0.003362  -0.029156   0.016796   0.009145
    104       0.061005  -0.024742  -0.005020   0.004806   0.002974   0.020848
    105      -0.018216   0.051126  -0.000829   0.022117  -0.020675  -0.014506
    106       0.072340  -0.011676   0.013103  -0.025263   0.007122   0.003323
    107       0.035501   0.059184   0.003218  -0.000334  -0.026531  -0.010914
    108      -0.033846   0.056198  -0.008781   0.006188  -0.027756  -0.028219
    109       0.066724  -0.001577   0.018543  -0.022160  -0.029773   0.035457
    110       0.032310   0.076368   0.018029   0.014199  -0.096256   0.060461
    111      -0.038141   0.047647  -0.013067  -0.009336  -0.021328  -0.037136
    112       0.064594  -0.025965   0.020926  -0.009041  -0.027625   0.055648
    113       0.019294   0.023117   0.013283   0.007964  -0.083183   0.077707
    114      -0.040891   0.045658  -0.013652  -0.009382  -0.018857  -0.038965
    115       0.029700  -0.038157   0.016340   0.009967  -0.009612   0.042192
    116      -0.040579  -0.020981  -0.000757   0.004550  -0.032664   0.042583
    117      -0.041563   0.052742  -0.010569   0.007186  -0.023154  -0.034061
    118      -0.012168  -0.034319   0.010721   0.026410   0.010156   0.013389
    119      -0.116565  -0.025797  -0.015879   0.008365   0.011852  -0.018870
    120      -0.036609   0.030035  -0.015256  -0.028216  -0.005203  -0.043631
    121       0.024463  -0.055913   0.014964   0.016850  -0.003348   0.049597
    122      -0.042716  -0.070347  -0.004230  -0.004819  -0.005854   0.052232
    123      -0.023151   0.008350  -0.013070  -0.044059   0.013991  -0.042187
    124       0.029264  -0.092884   0.014166   0.019189   0.019126   0.041283
    125      -0.049286  -0.107957  -0.007644   0.017150   0.010351   0.038007
    126       0.001520  -0.017532  -0.006232  -0.053340   0.035285  -0.030339
    127       0.010638  -0.072729   0.007530   0.018745   0.024530   0.007924
    128      -0.054771  -0.101908  -0.011587   0.006958   0.040199  -0.003044
    129       0.007608  -0.028406  -0.004045  -0.053957   0.042197  -0.025860
    130       0.011268  -0.014723   0.004213   0.017527  -0.001910  -0.006131
    131      -0.003458  -0.052583  -0.001786  -0.000891   0.032841   0.000112
    132      -0.013638  -0.020344  -0.009720  -0.051965   0.034852  -0.036067
    133       0.033352   0.037611   0.007901   0.025946  -0.044897   0.017145
    134       0.076639   0.000141   0.016845   0.007096  -0.008169   0.054828
    135       0.041237  -0.051705   0.006292  -0.053597   0.059721  -0.007511
    136      -0.000112   0.003060  -0.000067   0.008932   0.005106  -0.034428
    137      -0.007101  -0.032635  -0.004070  -0.012651   0.049283  -0.036632
    138       0.048315  -0.046307   0.016274   0.033983   0.020597  -0.013811
    139      -0.008831  -0.010011  -0.005127  -0.016237   0.010812  -0.019206
    140       0.000241  -0.018230  -0.004013  -0.040439   0.069697  -0.054021
    141       0.049824  -0.043125   0.022820   0.111106  -0.021507  -0.019242
    142      -0.018157  -0.009461  -0.006571   0.002156   0.016398  -0.041429
    143       0.006110  -0.014652   0.002479   0.019390   0.028696  -0.048447
    144       0.021913   0.011756   0.011204   0.041638  -0.029628   0.023192
    145      -0.028587   0.008517  -0.010795  -0.019939   0.016275  -0.032349
    146      -0.001062   0.021422  -0.001604  -0.030145   0.001299   0.016310
    147       0.016244   0.003039   0.013069   0.111397  -0.046896  -0.024799
    148      -0.043813   0.015307  -0.014558   0.004114   0.026665  -0.082467
    149      -0.001054   0.012099   0.001208   0.022179  -0.018000  -0.007986
    150       0.020025   0.002162   0.012632   0.083946  -0.046014   0.001183
    151      -0.052259   0.026050  -0.018223  -0.008692   0.041547  -0.101497
    152      -0.006920   0.020525  -0.001844   0.005542  -0.005516  -0.017802
    153       0.008779   0.003712   0.006042   0.040616  -0.025329   0.004189
    154      -0.035862   0.051783  -0.012361  -0.027720   0.014207  -0.037166
    155       0.008938   0.022451   0.006929   0.055229  -0.034286  -0.012666
    156      -0.006510  -0.007473  -0.003727  -0.019796   0.012809  -0.001591
    157      -0.005143   0.030489  -0.001533  -0.008094  -0.009452   0.006176
    158       0.005191   0.025152   0.005652   0.053559  -0.031717  -0.018336
    159      -0.014580  -0.027924  -0.009396  -0.046216   0.042215  -0.021056
    160       0.020286  -0.040039   0.007379   0.057080  -0.003100  -0.034777
    161      -0.017456   0.026941  -0.006314  -0.012176   0.007094  -0.028316
    162      -0.016918  -0.001719  -0.010166  -0.070665   0.032029   0.012028
    163       0.008667   0.077778   0.003491  -0.052347  -0.049497   0.112245
    164       0.024988   0.026665   0.017081   0.124764  -0.071471  -0.016111
    165      -0.019913  -0.046792  -0.013253  -0.061177   0.065531  -0.040319
    166       0.020662   0.082244   0.007766  -0.057449  -0.065941   0.151027
    167       0.006215   0.040575   0.011347   0.128735  -0.059701  -0.056410
    168      -0.009738   0.085393  -0.006761  -0.120957  -0.014169   0.115892
    169      -0.028691   0.027740  -0.013215  -0.070911   0.005769   0.022197
    170      -0.012553   0.071888  -0.011120  -0.153452  -0.006059   0.119038
    171      -0.005440  -0.000859   0.060841  -0.013307  -0.032904  -0.023651
    172       0.037962  -0.013604  -0.035724  -0.009120  -0.023622  -0.013002
    173      -0.011444  -0.000184  -0.078441   0.006785   0.001342   0.007600
    174       0.002614  -0.003486   0.093024  -0.020129  -0.047628  -0.034664
    175       0.041544  -0.016890  -0.044179  -0.012883  -0.037336  -0.020494
    176      -0.015997   0.000418  -0.106287   0.010287   0.006434   0.012601
    177      -0.074698   0.026430   0.097688   0.021864   0.061623   0.036355
    178      -0.040063   0.018843   0.061246   0.028922   0.087677   0.055514
    179       0.045897  -0.008950   0.029267  -0.017254  -0.029900  -0.025695
    180      -0.023329   0.008277   0.034349   0.001491   0.005328   0.000084
    181      -0.039274   0.017049   0.027594   0.031189   0.088699   0.059006
    182       0.033265  -0.006670  -0.002455  -0.008543  -0.013437  -0.011011
    183      -0.042487   0.011515   0.033749   0.004722   0.005900   0.002953
    184      -0.038306   0.019187   0.081975   0.026207   0.083672   0.050990
    185       0.037206  -0.007550  -0.007376  -0.008735  -0.012987  -0.010804
    186      -0.012917   0.008038  -0.012264   0.008706   0.022949   0.013224
    187       0.033276  -0.015377  -0.110699  -0.002035  -0.017350  -0.003823
    188      -0.012567   0.005643   0.070760  -0.002941  -0.001321  -0.004012
    189      -0.016811   0.007987  -0.043302   0.011176   0.023091   0.015858
    190       0.042094  -0.016312  -0.270503   0.013281   0.005374   0.018930
    191      -0.006695   0.006036   0.145811  -0.008910  -0.003245  -0.010858
    192      -0.015520   0.006299  -0.155823   0.020067   0.030406   0.027558
    193       0.019287  -0.007619   0.030070  -0.007504  -0.012962  -0.009588
    194      -0.015428   0.007389   0.107798  -0.004646  -0.000693  -0.005905
    195       0.016900  -0.014113  -0.118338  -0.013475  -0.053698  -0.027377
    196       0.031400  -0.006335  -0.058044  -0.003213  -0.012163  -0.008022
    197      -0.021478   0.005391   0.040673   0.005576   0.014434   0.010847
    198       0.033625  -0.018722  -0.079675  -0.018965  -0.053623  -0.029590
    199       0.064362  -0.016399  -0.003909  -0.013737  -0.015549  -0.013225
    200      -0.032523   0.004282  -0.075478   0.010015  -0.001120   0.007919
    201      -0.002093  -0.009896  -0.190192  -0.006952  -0.058433  -0.026403
    202       0.068886  -0.016774  -0.001051  -0.014663  -0.015340  -0.014141
    203      -0.015898   0.001502  -0.044362   0.005439   0.000155   0.005302
    204      -0.015466   0.002964   0.041027   0.004210   0.017207   0.014300
    205       0.043400  -0.011897  -0.004576  -0.006487  -0.004911  -0.003013
    206      -0.018123  -0.004356  -0.172281   0.001628  -0.040102  -0.013244
    207      -0.027461   0.005398  -0.045343   0.004319  -0.012656   0.001075
    208       0.029220  -0.010454  -0.082896  -0.002771  -0.018572  -0.005415
    209      -0.009720  -0.005510  -0.111277   0.000954  -0.021813  -0.006030
    210       0.018669  -0.008482   0.100370  -0.011714   0.001599  -0.003289
    211       0.027729  -0.005769   0.047211   0.019473   0.074876   0.054932
    212       0.009429  -0.009915  -0.010155   0.000771   0.012156   0.010046
    213       0.017783  -0.008130   0.130815  -0.012619   0.006658  -0.001630
    214      -0.049228   0.026421   0.114794   0.050928   0.145362   0.097616
    215       0.021828  -0.011464   0.141281  -0.005417   0.038293   0.014949
    216      -0.028323   0.010619   0.084663   0.006532   0.027308   0.014391
    217      -0.096912   0.046855   0.099962   0.057787   0.142348   0.089426
    218       0.007687  -0.004620   0.166039  -0.014446   0.017124  -0.008289
    219       0.031297  -0.016711   0.020830  -0.017188  -0.028326  -0.014568
    220      -0.102763   0.049017   0.085542   0.054638   0.128829   0.079060
    221       0.033961  -0.014928   0.217145  -0.004216   0.064987   0.029440
    222      -0.041145   0.010637  -0.103037   0.010599  -0.015123   0.003290
    223      -0.082095   0.039746  -0.013833   0.015713   0.002147  -0.004911
    224       0.002925  -0.006512   0.032435  -0.003266   0.010269   0.002654
    225      -0.035968   0.008982  -0.082950   0.008981  -0.011063   0.003866
    226      -0.068986   0.033762  -0.012093   0.019655   0.034029   0.012441
    227       0.026202  -0.013111   0.125867  -0.012598   0.017229  -0.000727
    228      -0.016448   0.001688  -0.077119   0.010391   0.018148   0.018035
    229      -0.077365   0.037016   0.002168   0.018957   0.016418   0.006002
    230      -0.051958   0.014193  -0.014188  -0.020382  -0.060146  -0.057307
    231      -0.056529   0.009062  -0.111071   0.004054  -0.011553  -0.006705
    232      -0.083663   0.042438  -0.035691   0.014810   0.001098  -0.008738
    233      -0.016471   0.007021   0.019830  -0.014796  -0.034076  -0.035133
    234       0.005649   0.014171  -0.079779   0.041608   0.074820   0.063132
    235      -0.102180   0.058869  -0.013542   0.058193   0.081690   0.049234
    236       0.005757   0.001340   0.025722  -0.020044  -0.037260  -0.035663
    237      -0.000085  -0.044812  -0.032548  -0.055106  -0.068183  -0.049625
    238       0.044624  -0.055643   0.098732  -0.082089  -0.074021  -0.061195
    239       0.006761   0.020613   0.007338   0.011821   0.009581   0.001713
    240       0.011543  -0.045322  -0.024527  -0.052364  -0.067397  -0.046426
    241       0.079778  -0.090505   0.169028  -0.125879  -0.167523  -0.119837
    242       0.022513   0.038282  -0.008180   0.043830   0.064848   0.043889
    243       0.054662  -0.089522   0.047543  -0.109039  -0.166595  -0.111435
    244       0.052556  -0.064331   0.119175  -0.093225  -0.102150  -0.078579
    245       0.062172  -0.012081   0.038200  -0.024675  -0.014538  -0.015271
    246       0.051081  -0.029054  -0.028632  -0.005990  -0.006587   0.012724
    247      -0.059243  -0.000370   0.056815  -0.013832  -0.037727  -0.032875
    248       0.061398   0.001482   0.025960  -0.008895   0.008109   0.001133
    249       0.049708  -0.029004  -0.016911  -0.020065  -0.040087  -0.013299
    250      -0.009087  -0.008012   0.075357  -0.025282  -0.052067  -0.037250
    251       0.076352  -0.001311   0.021115  -0.000650   0.031523   0.021565
    252       0.027600  -0.032472  -0.050299   0.000007   0.039591   0.036216
    253      -0.043936   0.003993   0.084419  -0.014172  -0.066198  -0.049011
    254       0.028792   0.014492   0.030099   0.015302   0.016971   0.009106
    255       0.021957  -0.028119  -0.064224   0.002758   0.013323   0.029498
    256      -0.047714   0.008123   0.078363  -0.011870  -0.086728  -0.055613
    257       0.029422   0.004303  -0.013341   0.017501   0.040888   0.036655
    258       0.057299  -0.048655   0.025757  -0.029284   0.010838   0.003431
    259      -0.048019  -0.040147   0.079776  -0.044842  -0.111639  -0.048234
    260       0.030887   0.056421  -0.021575   0.053804   0.070153   0.031734
    261       0.048038   0.009056  -0.105161   0.024164   0.047837   0.032162
    262       0.000482   0.086145  -0.032433   0.038375  -0.022156  -0.039662
    263      -0.057556  -0.078427   0.015172  -0.022023  -0.036954   0.042805
    264       0.100415   0.063393  -0.107778   0.072788   0.140914   0.068306
    265       0.020054   0.110793  -0.072664   0.084374   0.056516   0.023398
    266      -0.102132  -0.124062   0.014885  -0.061869  -0.114151   0.014141
    267       0.019942  -0.046521  -0.050261  -0.025894  -0.022019   0.000012
    268       0.037175   0.157943  -0.102782   0.103710   0.069590   0.003125
    269      -0.101928  -0.103049  -0.000577  -0.063228  -0.132786  -0.016185
    270       0.091997  -0.040242   0.052140  -0.025207   0.045644   0.008358
    271      -0.010459   0.026188  -0.009437   0.020552  -0.011818   0.004972
    272      -0.053845   0.009877  -0.034205   0.008945  -0.061384  -0.016986
    273       0.075864  -0.030582   0.017394  -0.014198   0.040136   0.013614
    274      -0.038420   0.054745  -0.059910   0.052346  -0.017562   0.018794
    275      -0.046320  -0.018636  -0.043264  -0.022164  -0.062568  -0.028397
    276       0.060200  -0.012026   0.023644   0.033456   0.066585   0.066365
    277       0.013785  -0.014905   0.007656   0.010847   0.027492   0.050959
    278      -0.045613  -0.022837  -0.016638   0.007765  -0.026495   0.027540
    279       0.077228  -0.019595   0.032225   0.033209   0.073445   0.082036
    280      -0.020280  -0.003792  -0.004637   0.017723   0.023466   0.036445
    281      -0.043992  -0.011951  -0.034726  -0.017234  -0.058052  -0.028541
    282       0.042441   0.022802   0.010626   0.028511   0.078385   0.011679
    283      -0.002764   0.009377  -0.008682   0.018380   0.021454   0.030241
    284      -0.113793  -0.106261  -0.008216  -0.014444  -0.079762   0.051568
    285       0.000747  -0.051316   0.014118   0.050430   0.011695   0.112497
    286      -0.084341  -0.006407  -0.013790   0.023782  -0.005656   0.018689
    287       0.147323   0.079846  -0.000378  -0.069983   0.126623  -0.132133
    288       0.000269  -0.032017   0.011162   0.041181   0.020352   0.078698
    289      -0.098739  -0.006254  -0.022413   0.003644  -0.017580  -0.010670
    290       0.191522   0.154797   0.018224  -0.033888   0.197484  -0.159848
    291      -0.105593  -0.139563  -0.006151   0.032292  -0.084047   0.151485
    292      -0.138269  -0.023232  -0.011631   0.049518  -0.026874   0.046414
    293       0.134086   0.096608   0.009199  -0.037429   0.141989  -0.119379
    294      -0.038005  -0.027496   0.001194   0.017973   0.011314   0.021787
    295      -0.065190  -0.006544  -0.011638   0.029348   0.005866   0.034240
    296      -0.048985  -0.040987   0.002304   0.016819   0.065088   0.013392
    297      -0.051676  -0.058517  -0.001365   0.017819   0.017224   0.045294
    298      -0.097833  -0.006049  -0.013012   0.033152   0.001964   0.017246
    299       0.009659   0.031695   0.010076   0.013004   0.051655  -0.029039
    300       0.012766   0.065829   0.010274   0.031477  -0.011922  -0.017002
    301      -0.024192   0.020571  -0.021930  -0.043154  -0.006760  -0.046903
    302      -0.014532  -0.002347   0.008594   0.020201   0.061050  -0.004908
    303       0.027585   0.028885   0.017106   0.026504   0.009627  -0.002625
    304      -0.021097   0.014215  -0.011470  -0.015821   0.003852  -0.026507
    305      -0.025886   0.025970   0.014003   0.056729   0.050941   0.006451
    306      -0.033139   0.063136  -0.003789   0.027004  -0.025896  -0.017842
    307       0.010950   0.044773  -0.004263  -0.032822   0.008674  -0.054804
    308       0.015117   0.124479   0.014185   0.009330   0.032050  -0.077246
    309       0.036185   0.021155   0.023183   0.037268   0.015744   0.011246
    310       0.054444  -0.030908  -0.005108  -0.032875   0.037213  -0.030360
    311       0.055542  -0.006347  -0.007083   0.004296   0.065341  -0.046887
    312       0.006516   0.072130   0.018047   0.034923   0.056718  -0.065928
    313       0.101769  -0.100332   0.003778  -0.027713   0.023491   0.042585
    314       0.069875  -0.051962  -0.005336   0.004447  -0.041828   0.077098
    315       0.053110  -0.031481   0.020865   0.036325  -0.049926   0.100432
    316       0.079782  -0.040556   0.011964  -0.026004  -0.007293   0.035977
    317       0.076982  -0.072995  -0.009507   0.003448  -0.018732   0.067540
    318      -0.013780   0.055816   0.003868   0.029583  -0.029102   0.001312
    319       0.083607  -0.030115   0.007471  -0.028705   0.057331  -0.034642
    320       0.029873   0.059635   0.000718  -0.005493  -0.030497  -0.015517
    321      -0.016386   0.043324  -0.002839   0.017927  -0.008235  -0.027098
    322       0.076166  -0.006548   0.021992  -0.017227  -0.019785   0.035260
    323       0.034074   0.048148  -0.006322  -0.011143   0.008121  -0.050119
    324      -0.030317   0.098626  -0.001540   0.009380  -0.064964  -0.013709
    325       0.067101   0.011656   0.012813  -0.032452  -0.011557   0.000785
    326       0.034573   0.099609   0.028807   0.025624  -0.142255   0.101928
    327      -0.039646   0.017642  -0.016835  -0.001385   0.005043  -0.043714
    328       0.060274   0.012634   0.025230  -0.021115  -0.078886   0.076901
    329       0.038600   0.106485   0.023359   0.020655  -0.112809   0.063739
    330      -0.036230   0.039472  -0.015030  -0.022875  -0.015970  -0.040126
    331       0.088200  -0.033550   0.024846  -0.016561  -0.039715   0.077587
    332       0.059945   0.017860   0.022162   0.007607  -0.111182   0.120574
    333      -0.028809   0.062310  -0.005090   0.017710  -0.032737  -0.021822
    334       0.036832   0.015390   0.019930   0.006335  -0.035454   0.034146
    335      -0.028983   0.061382   0.003522  -0.012041  -0.068931   0.024830
    336       0.070730   0.119066   0.011657  -0.018010  -0.108165   0.032470
    337      -0.035007  -0.015935   0.009012   0.035797   0.014877  -0.005812
    338      -0.216367  -0.105235  -0.037438   0.028045   0.095470  -0.074316
    339      -0.165229  -0.020901  -0.035165   0.034238   0.070969  -0.107546
    340      -0.074911  -0.103782  -0.001351   0.052260   0.070704  -0.011588
    341      -0.174924  -0.042505  -0.027708   0.014330   0.049074  -0.060447
    342      -0.034366   0.029762  -0.013994  -0.012825  -0.011095  -0.052320
    343       0.020453  -0.018287   0.016326   0.014307  -0.023956   0.055725
    344      -0.042754  -0.091227  -0.006163  -0.017050   0.010806   0.056435
    345      -0.038960   0.031072  -0.016431  -0.042893   0.000160  -0.034983
    346       0.018830  -0.075841   0.012512   0.022590   0.006702   0.052346
    347      -0.041277  -0.056697  -0.003690  -0.021973  -0.007449   0.058595
    348      -0.015355  -0.020252  -0.010696  -0.029347   0.009752  -0.025771
    349       0.047399  -0.101089   0.020312   0.015762   0.008617   0.070807
    350      -0.053423  -0.128700  -0.009304   0.032842   0.013086   0.034387
    351      -0.029919   0.036191  -0.015112  -0.058300   0.018321  -0.057629
    352       0.033022  -0.128128   0.013512   0.022935   0.043872   0.029978
    353      -0.045083  -0.112379  -0.005327   0.028241  -0.008783   0.059314
    354       0.020583  -0.030707  -0.000846  -0.056799   0.046443  -0.020185
    355      -0.000291  -0.104823   0.006039   0.016139   0.051560  -0.007002
    356      -0.098659  -0.126743  -0.021752   0.008661   0.060955  -0.039027
    357      -0.015668   0.018348  -0.010169  -0.036557   0.006373  -0.040120
    358      -0.010673  -0.052511  -0.005021  -0.019062   0.010548   0.026542
    359      -0.015349  -0.167630  -0.010215  -0.079248   0.093015   0.071655
    360      -0.123269  -0.176426  -0.038142  -0.115527   0.140560  -0.066328
    361       0.004881  -0.019154  -0.002001  -0.011852  -0.016267   0.040404
    362       0.177383   0.157090   0.045087   0.083424  -0.106283   0.056482
    363       0.080770   0.097631   0.014778  -0.003552  -0.044109  -0.008462
    364       0.127226   0.228830   0.034932   0.118830  -0.165680   0.005298
    365       0.141433   0.066037   0.033136   0.031344  -0.053840   0.081828
    366       0.055209  -0.060858   0.009242  -0.067748   0.073738   0.000509
    367       0.013421   0.004854   0.007351   0.043617  -0.001048  -0.042997
    368      -0.022570  -0.015088  -0.004095   0.037439   0.019804  -0.057152
    369       0.050183  -0.058608   0.004299  -0.104362   0.087290   0.001433
    370      -0.016014   0.023595  -0.007003  -0.015080   0.013508  -0.059855
    371       0.006126  -0.045910  -0.003724  -0.052224   0.072260  -0.019936
    372       0.048905  -0.038261   0.015043   0.012844   0.049059  -0.037040
    373      -0.003797  -0.004868  -0.003914  -0.020538   0.007700  -0.015912
    374       0.006147  -0.008897  -0.003156  -0.053932   0.078318  -0.060573
    375       0.047625  -0.049449   0.017440   0.052549   0.000805  -0.001444
    376      -0.016664  -0.023584  -0.010483  -0.047085   0.016877  -0.002197
    377      -0.004416  -0.021619  -0.010271  -0.099225   0.111973  -0.064995
    378       0.069843  -0.087626   0.034856   0.221024  -0.038604  -0.073956
    379      -0.019308  -0.020982  -0.005366   0.034199   0.023336  -0.075934
    380       0.013647  -0.045226   0.008969   0.100710   0.027981  -0.108208
    381       0.015700   0.005493   0.012800   0.107610  -0.044780  -0.023713
    382      -0.051069   0.008475  -0.013461   0.067116   0.012319  -0.127444
    383      -0.003465   0.003994   0.002253   0.059705  -0.028808  -0.031873
    384       0.004726  -0.001952   0.012638   0.175457  -0.056239  -0.082908
    385      -0.042439   0.019525  -0.015566  -0.021467   0.035298  -0.069942
    386       0.004799   0.005858   0.003853   0.031219  -0.029644   0.007176
    387       0.042683   0.009422   0.022084   0.098852  -0.080559   0.052054
    388      -0.055501   0.019007  -0.019265  -0.003230   0.045788  -0.113072
    389      -0.013060   0.032621  -0.005123  -0.016349   0.005083  -0.020787
    390       0.007316  -0.001462   0.006729   0.065277  -0.025070  -0.019977
    391      -0.069107   0.026379  -0.024909  -0.016198   0.066992  -0.143887
    392      -0.017790   0.014248  -0.007652  -0.021983   0.014026  -0.026495
    393       0.013619   0.015221   0.009253   0.053925  -0.041234   0.016074
    394      -0.049220   0.098249  -0.016970  -0.070340   0.006502  -0.002424
    395       0.026314   0.018477   0.015973   0.105828  -0.060991  -0.009032
    396      -0.008793  -0.032017  -0.005528  -0.011554   0.031849  -0.035679
    397       0.004073  -0.069390   0.001398   0.086338   0.032748  -0.127295
    398      -0.030518   0.025582  -0.013794  -0.057814   0.032213  -0.029670
    399      -0.019200  -0.072356  -0.013000  -0.034001   0.077225  -0.081464
    400       0.037002  -0.043371   0.013416   0.058996  -0.022004   0.006858
    401      -0.042771   0.047402  -0.014799  -0.019438   0.025590  -0.074685
    402      -0.022288   0.003802  -0.014339  -0.115611   0.041587   0.038970
    403       0.042468  -0.065155   0.015310   0.079422  -0.017050  -0.012699
    404       0.003823   0.009238   0.000683  -0.007911  -0.007785   0.011668
    405      -0.010146   0.012997  -0.005486  -0.046956   0.008444   0.025219
    406      -0.010020   0.127221  -0.003042  -0.096845  -0.052795   0.136715
    407       0.041762   0.025464   0.026005   0.174730  -0.101291  -0.008887
    408      -0.029468   0.033107  -0.017220  -0.147169   0.038683   0.062832
    409       0.027322   0.061404   0.010088  -0.038628  -0.063166   0.137604
    410       0.042357   0.015083   0.022817   0.127131  -0.084560   0.017943
    411       0.005196   0.065088  -0.001693  -0.117501   0.000208   0.117562
    412      -0.018710   0.025806  -0.010448  -0.081777  -0.004109   0.052110
    413      -0.004909   0.057571  -0.008297  -0.146836   0.007874   0.109762
    414      -0.039307   0.138957  -0.019818  -0.194305  -0.024633   0.156617
    415      -0.005081  -0.031997  -0.000206   0.043629   0.013320  -0.059405
    416      -0.018711   0.107655  -0.017598  -0.250127  -0.007034   0.198870
    417      -0.021836   0.114556  -0.013769  -0.187078  -0.008011   0.155318
    418      -0.063433   0.106824  -0.031304  -0.216696  -0.000448   0.117618
    419      -0.024221   0.094694  -0.015561  -0.166891  -0.027380   0.136669
    420      -0.015104  -0.004106  -0.135306  -0.004188  -0.044728  -0.020902
    421       0.037762  -0.007683  -0.032376  -0.005631  -0.010298  -0.008834
    422      -0.006911   0.003697   0.050509   0.001896   0.012301   0.006882
                 30         31         32         33         34         35    
      0       0.031215   0.012607   0.041954  -0.043180  -0.014290  -0.082007
      1       0.012176   0.002669  -0.000737   0.057964  -0.001181  -0.037522
      2      -0.009972  -0.003874  -0.010444  -0.004363   0.003587   0.030072
      3       0.025880   0.009380   0.028695  -0.027833  -0.008298  -0.043251
      4       0.009709   0.002009  -0.002252   0.043440   0.000795  -0.014131
      5      -0.007100  -0.001691  -0.000846  -0.023735  -0.000093   0.011521
      6       0.010644   0.003780   0.014075  -0.015900  -0.004801  -0.026283
      7       0.000883  -0.000153  -0.004848   0.026180   0.001540  -0.002041
      8      -0.000143   0.000145   0.001938  -0.013244  -0.000835   0.002395
      9      -0.020431  -0.005600  -0.007133  -0.026944   0.001168   0.018556
     10      -0.017537  -0.005681  -0.017261   0.019067   0.005057   0.024539
     11       0.013315   0.002975   0.004121   0.019362  -0.001652  -0.017515
     12      -0.015385  -0.004401  -0.005931  -0.017040   0.001326   0.014424
     13      -0.066272  -0.020433  -0.051631  -0.002238   0.015984   0.109889
     14       0.016993   0.002634  -0.003735   0.055979   0.003148  -0.004431
     15       0.019530   0.005286   0.014553   0.005250  -0.004973  -0.036353
     16       0.008100   0.002407   0.002826   0.014815  -0.000415  -0.009557
     17      -0.004132   0.000006   0.004707  -0.034547  -0.001506   0.007202
     18       0.015049   0.002426   0.005650   0.034618  -0.003952  -0.048903
     19       0.007032   0.002791   0.006760  -0.000891  -0.001931  -0.015113
     20      -0.002880   0.000341   0.004415  -0.032865  -0.000923   0.012972
     21      -0.015500  -0.004189  -0.006656  -0.014409   0.000566   0.010380
     22      -0.000976   0.001350   0.005021  -0.019539  -0.001158   0.000348
     23       0.006699   0.000701  -0.000727   0.017282   0.000236  -0.003940
     24       0.027084   0.009079   0.024148  -0.028652  -0.004213  -0.009752
     25       0.010722   0.001842  -0.004948   0.043985   0.003070   0.004520
     26      -0.006439   0.000106   0.009014  -0.050708  -0.003769  -0.003604
     27       0.032191   0.011081   0.028679  -0.039246  -0.003199   0.004375
     28       0.011128   0.000785  -0.012233   0.070664   0.005967   0.012572
     29      -0.007297   0.000448   0.012547  -0.064185  -0.005571  -0.010323
     30       0.019457   0.006075   0.015516  -0.028547  -0.001705   0.009659
     31       0.007487   0.001529  -0.002867   0.019216   0.002652   0.014437
     32      -0.002312   0.002142   0.015962  -0.060405  -0.005641  -0.013280
     33      -0.008220  -0.001496   0.001905  -0.065992   0.001583   0.046038
     34      -0.009588  -0.003061  -0.010131  -0.008424   0.004019   0.034817
     35       0.008937   0.005620   0.022815  -0.050768  -0.006541  -0.025714
     36      -0.013810  -0.005343  -0.012699  -0.032530   0.004953   0.050765
     37      -0.053275  -0.014820  -0.025915  -0.057825   0.003500   0.043191
     38      -0.009968  -0.003824  -0.006926   0.001976  -0.000746  -0.018188
     39      -0.012067  -0.003317  -0.005541  -0.045843   0.003894   0.049343
     40      -0.044712  -0.011459  -0.013432  -0.039920  -0.001428  -0.007155
     41      -0.011942  -0.007716  -0.020913   0.042606   0.000698  -0.029312
     42      -0.017478  -0.007353  -0.017567  -0.032722   0.004993   0.050838
     43      -0.083891  -0.019787  -0.018446  -0.059113  -0.005142  -0.039083
     44      -0.031084  -0.016039  -0.039504   0.053399   0.000791  -0.038118
     45      -0.007121   0.001186   0.005639  -0.044858   0.004828   0.047680
     46       0.005548   0.001437   0.001644   0.039661   0.000466  -0.023546
     47       0.002506  -0.004466  -0.017980   0.067019   0.001300  -0.032514
     48      -0.013115  -0.003872  -0.033530   0.126289   0.017782   0.039444
     49       0.013999   0.003808   0.006235   0.041060   0.000261  -0.023176
     50       0.051220   0.008317  -0.005327   0.146141   0.006298  -0.024673
     51      -0.036117  -0.008950  -0.050567   0.117086   0.016766   0.064597
     52       0.005623   0.002392   0.000922   0.076010   0.000958  -0.028915
     53       0.034470   0.004747  -0.017553   0.096390   0.004161   0.015183
     54      -0.030368  -0.014963  -0.063694   0.074196   0.011730   0.038495
     55      -0.003884  -0.010594  -0.028222  -0.032750  -0.008847  -0.046537
     56       0.004849  -0.000924  -0.031581   0.037734   0.001614   0.050680
     57      -0.018751  -0.024323  -0.085804   0.074210   0.013617  -0.009913
     58      -0.055824  -0.044983  -0.110233  -0.211495  -0.019105  -0.078045
     59      -0.001428   0.000034  -0.029667   0.029408   0.000478   0.062822
     60      -0.028474  -0.007112  -0.040392   0.023123   0.007327   0.077671
     61       0.051071   0.015113   0.038088  -0.001055  -0.009089  -0.011105
     62      -0.036390  -0.013992  -0.060509  -0.037115  -0.002177   0.055788
     63      -0.054353  -0.016349  -0.041513   0.020643   0.001576  -0.024908
     64       0.109044   0.042808   0.100432   0.010509  -0.006287   0.071634
     65      -0.009012   0.004515   0.010601  -0.025193  -0.006438   0.004994
     66      -0.043562  -0.015694  -0.026229   0.026994  -0.004621  -0.012710
     67       0.070865   0.030070   0.051801  -0.013440   0.007041   0.095781
     68       0.009737   0.014659   0.036760  -0.014137  -0.009446  -0.027520
     69      -0.041044  -0.016106  -0.037425   0.024265  -0.009029  -0.028324
     70       0.063978   0.023112  -0.014703  -0.025923  -0.003410   0.031141
     71      -0.022540   0.008271   0.037590  -0.012725   0.013125   0.004034
     72      -0.053727  -0.026160  -0.116697   0.015000  -0.015209  -0.086507
     73       0.099091   0.021437  -0.096512  -0.035328  -0.033713  -0.059382
     74      -0.082833   0.000444   0.067608  -0.008946   0.047827   0.069143
     75      -0.020660  -0.002338   0.043589   0.025856  -0.008029   0.006562
     76       0.017928   0.015665   0.004505  -0.030443   0.015009   0.022982
     77      -0.000616   0.002463  -0.044573  -0.009336  -0.003707  -0.021277
     78       0.001225   0.030152   0.149156  -0.012489   0.010446   0.003457
     79      -0.035010   0.004944   0.086844  -0.010456   0.034096   0.040626
     80      -0.020623  -0.002657  -0.017087  -0.001684   0.003152  -0.014232
     81       0.032499   0.029470   0.100111  -0.011326  -0.010271  -0.046359
     82      -0.025214   0.002541   0.069239  -0.006101   0.024785   0.018111
     83      -0.040159  -0.012148  -0.001719   0.020746  -0.000145  -0.007577
     84       0.018222   0.042904   0.063997  -0.002162  -0.015063  -0.046161
     85      -0.002792   0.002372   0.007319   0.008500  -0.001254  -0.018301
     86       0.007378  -0.042321   0.043352   0.007785  -0.004782  -0.029076
     87      -0.015424   0.068394   0.085375  -0.000947  -0.003553  -0.012628
     88       0.018849   0.009390  -0.063075   0.022126  -0.027650  -0.043606
     89       0.029116  -0.098703   0.131493  -0.019388   0.022102  -0.041707
     90       0.034300   0.026472   0.004297   0.010172  -0.033839  -0.082358
     91       0.003797  -0.000915  -0.014455   0.012691  -0.008156  -0.027396
     92       0.068504  -0.006768  -0.016252   0.005789  -0.037706  -0.021160
     93       0.056561   0.031734  -0.040747  -0.018465  -0.003779   0.016416
     94      -0.052443  -0.041916   0.027034   0.018141   0.022312  -0.027666
     95       0.105704   0.013528  -0.057223  -0.011729  -0.035444   0.028876
     96       0.037275   0.020709  -0.033792  -0.018497   0.013830   0.020284
     97      -0.045397  -0.035084   0.023948   0.012676   0.017959  -0.007401
     98       0.066566   0.000620  -0.045280  -0.021503   0.004037   0.070376
     99       0.043847   0.027625  -0.036529  -0.019832   0.008250   0.022486
    100      -0.034383  -0.010049   0.023225   0.010586   0.000052  -0.008609
    101       0.015872   0.000772  -0.010507  -0.011710   0.013421   0.036781
    102       0.084876   0.058165  -0.058701  -0.028139  -0.017184   0.036280
    103      -0.029000  -0.004807   0.030107   0.013480  -0.009490  -0.034861
    104      -0.002539  -0.011376   0.020846   0.000797   0.011427  -0.030613
    105       0.014343   0.005853  -0.021156  -0.013138   0.022592   0.013562
    106      -0.022971   0.026186   0.012461   0.004341  -0.017520   0.011342
    107      -0.033409   0.015740   0.007923  -0.005813   0.013017   0.044241
    108      -0.024341  -0.021332  -0.000360  -0.000650   0.031742  -0.002875
    109      -0.053665   0.060608   0.012399   0.014673  -0.008190  -0.026627
    110      -0.074632   0.098421  -0.002699   0.008768   0.025939  -0.025976
    111      -0.041243  -0.039584   0.013508   0.007837   0.021674  -0.010090
    112      -0.021082   0.056604   0.002343   0.006588  -0.024788  -0.008960
    113      -0.056098   0.060452   0.007581   0.011873  -0.017913  -0.016560
    114      -0.039239  -0.042245   0.013402   0.007682   0.021215  -0.009359
    115       0.017344   0.036749  -0.011946  -0.004638  -0.012444   0.007126
    116      -0.021707   0.010717   0.009115   0.010224  -0.029813  -0.009397
    117      -0.020053  -0.031725  -0.000515  -0.000953   0.034889  -0.003227
    118       0.040522   0.031098  -0.025878  -0.013514   0.026258   0.004340
    119      -0.008471  -0.015905   0.005165   0.007444   0.019323  -0.023868
    120      -0.047546  -0.048671   0.023379   0.014446   0.000212  -0.009848
    121       0.045195   0.010980  -0.016552  -0.009427  -0.028936   0.021056
    122       0.017617  -0.033827   0.011069   0.009012  -0.081464   0.011526
    123      -0.039761  -0.038843   0.023192   0.015048  -0.020551  -0.000455
    124       0.075146  -0.013984  -0.024877  -0.018341   0.048666  -0.000266
    125       0.060013  -0.083331  -0.003518  -0.006854   0.068593  -0.034595
    126      -0.015264  -0.006002   0.010769   0.008367  -0.035618   0.012471
    127       0.054749  -0.014114  -0.019462  -0.015536   0.043687   0.008790
    128       0.050711  -0.048519  -0.006951  -0.008641   0.044457  -0.010164
    129      -0.005113   0.006038   0.005110   0.005022  -0.034633   0.014669
    130       0.015101  -0.036632  -0.001821  -0.004105   0.024674   0.009673
    131       0.036364  -0.002256  -0.010148  -0.007931   0.008726   0.005007
    132      -0.018045  -0.017215   0.013373   0.009540  -0.032983   0.011112
    133      -0.000910  -0.080480   0.012239   0.004551   0.012756   0.001578
    134       0.044774  -0.002442  -0.011895  -0.007589  -0.006241   0.000797
    135       0.026604   0.054985  -0.015417  -0.006918  -0.030556   0.023594
    136      -0.010485  -0.007345  -0.000701  -0.002273   0.034113   0.007213
    137       0.007625   0.065386  -0.016822  -0.009862   0.027930   0.001988
    138       0.027363   0.033668  -0.020328  -0.013372   0.039415   0.010352
    139       0.000681  -0.053150   0.010563   0.004318  -0.015736   0.019794
    140      -0.008962   0.146362  -0.029363  -0.014605   0.048371  -0.005501
    141       0.019229  -0.025011  -0.008998  -0.009037   0.045226   0.008484
    142      -0.009908  -0.024412   0.006757   0.002400  -0.001401   0.014811
    143      -0.012670   0.079659  -0.016570  -0.009154   0.043733  -0.004829
    144       0.016944  -0.029283  -0.002953  -0.003915   0.021253   0.001852
    145      -0.013450  -0.017873   0.007966   0.003881  -0.008281   0.011768
    146       0.005548   0.007449  -0.004036  -0.002725   0.014668  -0.000490
    147      -0.021034  -0.046344   0.014132   0.007376  -0.022252   0.003174
    148      -0.052714   0.042530   0.009122   0.007678  -0.022678   0.001695
    149      -0.014655  -0.029813   0.011174   0.006282  -0.020476   0.004331
    150      -0.003698  -0.067294   0.013895   0.006551  -0.025777   0.007687
    151      -0.071411   0.100093   0.004523   0.007656  -0.027311  -0.007504
    152      -0.026316   0.013269   0.007395   0.006173  -0.025971  -0.002286
    153      -0.000496  -0.041912   0.008709   0.004184  -0.018946   0.005560
    154      -0.039808   0.054321   0.003701   0.005534  -0.022694  -0.005378
    155      -0.026084  -0.023504   0.013664   0.008856  -0.034513   0.000639
    156       0.002617   0.006551  -0.001174  -0.000564  -0.001708   0.001269
    157      -0.007975   0.001739   0.002799   0.002450  -0.008754  -0.001717
    158      -0.030414  -0.017404   0.014023   0.009405  -0.037049   0.000236
    159      -0.001912   0.046076  -0.007216  -0.003077   0.006909  -0.001654
    160      -0.016361   0.003049   0.004131   0.003108  -0.011681   0.000358
    161      -0.033574   0.037913   0.005098   0.005720  -0.024365  -0.004818
    162       0.012878   0.028810  -0.008567  -0.004743   0.015062  -0.001427
    163       0.047353  -0.076879   0.000056  -0.002940   0.017217   0.001887
    164      -0.034377  -0.070666   0.025255   0.014907  -0.058311   0.005361
    165      -0.006511   0.078836  -0.012350  -0.005349   0.016022  -0.004105
    166       0.071075  -0.112662  -0.001063  -0.005428   0.029695   0.004014
    167      -0.065005  -0.034248   0.028910   0.019361  -0.079647   0.003053
    168       0.047328  -0.003820  -0.012813  -0.008159   0.026845  -0.008741
    169       0.012181  -0.063663   0.010942   0.004388  -0.014204   0.016563
    170       0.049581  -0.040747  -0.004232  -0.003896   0.010375   0.001643
    171       0.031779   0.009330   0.023616  -0.006378  -0.006078  -0.030612
    172       0.015428   0.004690   0.007633   0.010443  -0.000989  -0.006842
    173      -0.008972  -0.000273   0.008294  -0.057991  -0.002785   0.005523
    174       0.047770   0.014123   0.035068  -0.000200  -0.009711  -0.051884
    175       0.026332   0.008758   0.019639  -0.003049  -0.004245  -0.019063
    176      -0.016194  -0.002088   0.004978  -0.068674  -0.001495   0.016168
    177      -0.047972  -0.014430  -0.029709  -0.027336   0.008605   0.069259
    178      -0.079264  -0.024450  -0.061219  -0.005864   0.018909   0.131646
    179       0.033554   0.006446   0.001179   0.093629   0.000918  -0.040261
    180       0.002738   0.000076  -0.000362   0.015181   0.001114  -0.004157
    181      -0.085628  -0.025588  -0.061908  -0.029325   0.020485   0.155547
    182       0.010963   0.000980  -0.007489   0.048464   0.005095   0.013092
    183       0.001466   0.001631   0.012251  -0.032063  -0.005417  -0.023271
    184      -0.071803  -0.022735  -0.058542   0.011527   0.017083   0.109568
    185       0.009811   0.000336  -0.010630   0.054738   0.006893   0.022025
    186      -0.015382  -0.004819  -0.010277   0.002289   0.001299   0.005013
    187       0.005097   0.003677   0.012650  -0.029235  -0.003628  -0.013939
    188       0.005020   0.000416  -0.000840   0.011023   0.000505   0.002690
    189      -0.018871  -0.004962  -0.008274  -0.018730   0.001132   0.016743
    190      -0.026576  -0.003942  -0.003986  -0.066470   0.002342   0.051492
    191       0.014140   0.001245  -0.003529   0.054347   0.000507  -0.023935
    192      -0.034912  -0.007704  -0.010670  -0.062872   0.002661   0.053643
    193       0.012933   0.003388   0.005604   0.022115  -0.001751  -0.025427
    194       0.007581   0.000474  -0.002381   0.025147   0.000860  -0.001981
    195       0.032284   0.010855   0.026918  -0.037724  -0.001782   0.014784
    196       0.018803   0.005661   0.008727   0.050807  -0.004813  -0.061173
    197      -0.016621  -0.003901  -0.001784  -0.049764  -0.001051   0.016649
    198       0.025431   0.006438   0.008062  -0.015831   0.007272   0.073837
    199       0.007193  -0.001917  -0.024200   0.084374   0.012007   0.052584
    200      -0.002322   0.004181   0.029002  -0.097928  -0.011901  -0.041637
    201       0.044051   0.017726   0.054480  -0.069201  -0.014018  -0.063716
    202       0.008299  -0.002178  -0.027306   0.100357   0.013176   0.053100
    203      -0.004134   0.001250   0.013142  -0.056273  -0.005190  -0.011341
    204      -0.033411  -0.009681  -0.015750  -0.073654   0.004533   0.063055
    205      -0.004129  -0.002764  -0.013719   0.021494   0.004720   0.026719
    206       0.029196   0.014291   0.047615  -0.084538  -0.010921  -0.034014
    207      -0.004203   0.002750   0.019960  -0.117427  -0.002463   0.045859
    208       0.004330   0.002750   0.006146  -0.028269   0.001419   0.028314
    209       0.013187   0.007007   0.025675  -0.049401  -0.006768  -0.027814
    210      -0.018329  -0.009813  -0.030258   0.008275   0.008718   0.056094
    211      -0.090681  -0.024768  -0.041122  -0.101533   0.004205   0.063328
    212      -0.020862  -0.006495  -0.010231  -0.014127  -0.000819  -0.012562
    213      -0.025439  -0.012804  -0.033079  -0.017221   0.006103   0.049845
    214      -0.123480  -0.030215  -0.032393  -0.136772  -0.005282  -0.002019
    215      -0.039410  -0.017419  -0.039374   0.029634   0.000496  -0.028271
    216      -0.020777  -0.006730  -0.012732  -0.000187   0.002717   0.010252
    217      -0.086350  -0.019289  -0.014781  -0.036131  -0.006757  -0.067646
    218      -0.001761  -0.010552  -0.037432   0.128392   0.001573  -0.070151
    219      -0.011049  -0.005803  -0.016421  -0.071796   0.006955   0.093557
    220      -0.069039  -0.014996  -0.009586  -0.008357  -0.006435  -0.078099
    221      -0.068459  -0.027348  -0.057973   0.013017   0.000448  -0.025126
    222       0.000630   0.006219   0.029185  -0.116149  -0.000112   0.050635
    223       0.033105   0.010654   0.030361  -0.013903  -0.004820  -0.021214
    224      -0.010428  -0.006011  -0.013829   0.027517  -0.000098  -0.030258
    225      -0.002275   0.004116   0.019988  -0.090089   0.001508   0.048863
    226       0.008664  -0.000336  -0.024103   0.169628   0.009968  -0.028440
    227      -0.016536  -0.012054  -0.036766   0.073223   0.001851  -0.030631
    228      -0.022506  -0.006521  -0.042623   0.130135   0.018012   0.045989
    229       0.014019   0.005714   0.028648  -0.057036  -0.006743  -0.023897
    230       0.089521   0.016466   0.003244   0.250056   0.013785  -0.051668
    231       0.020514   0.003051  -0.026341   0.232466   0.025055   0.007736
    232       0.040145   0.009914   0.005509   0.104004   0.005234  -0.011996
    233       0.051202   0.008402  -0.006325   0.143246   0.006221  -0.019170
    234      -0.045150  -0.001685  -0.033143   0.117462   0.017263   0.114953
    235       0.032105   0.022368   0.051745   0.170817   0.006317  -0.011682
    236       0.034908   0.002275  -0.023630   0.091145   0.003749   0.004258
    237      -0.031489  -0.032362  -0.108067   0.132901   0.019419  -0.074132
    238      -0.101107  -0.065761  -0.164593  -0.222522  -0.018105  -0.144521
    239       0.030049   0.012451   0.001579   0.094031   0.004898   0.067619
    240      -0.025549  -0.026416  -0.092373   0.103167   0.016112  -0.032468
    241      -0.035237  -0.042179  -0.097639  -0.316457  -0.026782  -0.012096
    242       0.007492   0.014904   0.005421   0.052106  -0.001061   0.109480
    243       0.007985  -0.021405  -0.072418  -0.018108   0.007340   0.046559
    244      -0.073843  -0.054931  -0.135064  -0.242747  -0.020544  -0.096605
    245      -0.048002  -0.027487  -0.097469  -0.071935  -0.004525   0.018367
    246      -0.028299  -0.001505  -0.020854  -0.012779   0.004726   0.095732
    247       0.074899   0.024256   0.080351   0.053909  -0.011425  -0.092824
    248      -0.050819  -0.024152  -0.102001  -0.040390   0.001319   0.089021
    249      -0.006250   0.001003  -0.039480   0.019372   0.011784   0.168594
    250       0.036677   0.009716   0.010306  -0.041280  -0.007230   0.051690
    251      -0.080261  -0.030350  -0.104886  -0.096995  -0.003681   0.065214
    252      -0.076479  -0.024482  -0.043972   0.021117  -0.002638  -0.104672
    253       0.135359   0.053297   0.142115   0.029098  -0.013373   0.054308
    254       0.044776   0.025399   0.066840  -0.001831  -0.011420   0.056274
    255      -0.059406  -0.013953  -0.042721   0.012789   0.007143  -0.027069
    256       0.157156   0.065090   0.155772   0.026606  -0.006801   0.120160
    257      -0.056771  -0.014202  -0.040881  -0.045826  -0.001970  -0.040946
    258      -0.035172  -0.011727   0.013834   0.031619  -0.005103   0.012087
    259       0.042625   0.026896   0.090538  -0.016906   0.025394   0.137550
    260       0.054082   0.021828   0.012486  -0.005591  -0.034797  -0.066555
    261      -0.064279  -0.033710  -0.175005   0.011966  -0.018491  -0.113316
    262       0.121807   0.021447  -0.120076  -0.014478  -0.045145  -0.027802
    263      -0.093903   0.007924   0.147352  -0.025935   0.061936   0.065930
    264      -0.035504  -0.020550  -0.104707  -0.014840  -0.026303  -0.170972
    265       0.074042   0.021582  -0.068562  -0.054625  -0.020312  -0.082736
    266      -0.120695  -0.003745   0.084362  -0.004031   0.068754   0.111299
    267      -0.069249  -0.031496  -0.132700   0.038749  -0.006606  -0.020848
    268       0.128109   0.019172  -0.171065  -0.048858  -0.060030  -0.147023
    269      -0.079962  -0.007848  -0.008638   0.010174   0.038424   0.083670
    270      -0.016282  -0.005626   0.070219   0.046996  -0.014134   0.037958
    271       0.017888   0.013641   0.015903  -0.020959   0.012836   0.036121
    272       0.048250   0.020284  -0.065763  -0.032723  -0.013856  -0.032951
    273      -0.026905  -0.010013   0.018579   0.034500  -0.011671   0.006276
    274       0.030361   0.023645  -0.035967  -0.057893   0.016184  -0.015929
    275      -0.015260  -0.017626  -0.126499   0.008818  -0.014246  -0.032302
    276       0.002882   0.038408   0.179528  -0.021156   0.016835   0.006810
    277      -0.070823   0.004926   0.156604  -0.007253   0.055957   0.085269
    278      -0.017650   0.020307   0.075283  -0.026357   0.022877  -0.002017
    279      -0.017680   0.043671   0.237272  -0.027021   0.035445   0.039715
    280      -0.039352   0.002004   0.098021  -0.003527   0.032027   0.027464
    281       0.000989  -0.010815  -0.108027   0.002567  -0.016130  -0.029921
    282       0.056911   0.010267   0.085159  -0.009445  -0.022036  -0.083528
    283      -0.036238   0.001591   0.097399  -0.013628   0.037814   0.037202
    284      -0.058469   0.025179  -0.042974   0.035520  -0.009890   0.014970
    285      -0.002272   0.080183   0.130562  -0.021310   0.008475   0.035461
    286       0.014152   0.008275  -0.042224   0.017519  -0.020244  -0.034374
    287      -0.034348  -0.133407   0.182646  -0.007748   0.049544  -0.080354
    288       0.012773   0.057655   0.096154  -0.013089  -0.003375  -0.007204
    289      -0.004952  -0.021947  -0.076498   0.038781  -0.026455  -0.100382
    290       0.093890  -0.111686   0.156760  -0.049375   0.022424  -0.013116
    291      -0.081670   0.086034   0.041604   0.034395  -0.009401  -0.046049
    292       0.063810   0.049334  -0.132244   0.022088  -0.058461  -0.016627
    293       0.045418  -0.094890   0.126771  -0.024395   0.018147  -0.032594
    294       0.039556   0.018522  -0.016938   0.019362  -0.046900  -0.110615
    295       0.002952   0.013951   0.010437   0.007192  -0.004756  -0.014888
    296       0.088439   0.004982  -0.028960   0.028496  -0.083690  -0.105271
    297       0.024390   0.020325   0.015093   0.032415  -0.059772  -0.155645
    298       0.050998   0.014439  -0.078922   0.019176  -0.043020  -0.052569
    299       0.083827   0.000900  -0.035637  -0.011491  -0.021725   0.035647
    300       0.059519   0.032874  -0.057089  -0.032193   0.016381   0.062092
    301      -0.117831  -0.077334   0.083219   0.032061   0.049531  -0.061518
    302       0.098997   0.010530  -0.038796   0.001849  -0.052637  -0.015507
    303       0.082144   0.044251  -0.059800  -0.023859  -0.018165   0.032520
    304      -0.037201  -0.033304   0.013956   0.014838   0.015722  -0.019264
    305       0.167215   0.051529  -0.113553  -0.025491  -0.057611   0.059933
    306       0.012876   0.005030  -0.024575  -0.015195   0.031028   0.016385
    307      -0.049385  -0.037281   0.022542   0.010444   0.024380   0.005353
    308       0.068862   0.003916  -0.052942  -0.028010   0.010573   0.100246
    309       0.111872   0.068128  -0.074025  -0.034186  -0.030389   0.054063
    310      -0.015562  -0.050342   0.026732   0.007338   0.003470   0.007972
    311       0.081537  -0.065544  -0.019686  -0.023525   0.003616   0.082514
    312       0.162640   0.012629  -0.106339  -0.054045  -0.020878   0.165150
    313      -0.021249   0.002514   0.040716   0.017765  -0.023308  -0.075319
    314      -0.067441   0.024198   0.057408   0.021002   0.017303  -0.127224
    315       0.012923   0.116753  -0.013837  -0.002396  -0.021330  -0.099795
    316      -0.046583   0.039344   0.029573   0.017997  -0.016815  -0.062570
    317      -0.043762  -0.001603   0.055743   0.016989   0.014081  -0.113245
    318       0.024328   0.021258  -0.034174  -0.011485   0.039204  -0.019769
    319       0.022484  -0.014259   0.010740  -0.010442  -0.037636   0.067331
    320      -0.050789   0.011888   0.018507  -0.004054   0.004328   0.058914
    321       0.016412  -0.001641  -0.013948  -0.018380  -0.000359   0.054579
    322      -0.033954   0.071937   0.005248   0.006319  -0.023831  -0.000230
    323      -0.021681  -0.031258   0.020403  -0.012128  -0.001176   0.089910
    324      -0.063198   0.029443  -0.006165   0.008426   0.066093  -0.048106
    325      -0.059429   0.037614   0.019549   0.014203   0.002405  -0.014792
    326      -0.101578   0.159630  -0.013586   0.016662   0.045184  -0.073449
    327       0.001818  -0.071850   0.009764  -0.005435   0.000489   0.033105
    328      -0.099579   0.105213   0.014688   0.030948   0.004379  -0.083981
    329      -0.086222   0.131612  -0.012112   0.008937   0.050467  -0.043533
    330      -0.054013  -0.046226   0.023543   0.014681   0.009663  -0.017916
    331      -0.029106   0.058875   0.008130   0.011129  -0.042754  -0.013028
    332      -0.059285   0.070520   0.008823   0.013802  -0.038687  -0.017388
    333      -0.011569  -0.008923  -0.010100  -0.006584   0.027844   0.008475
    334      -0.040613   0.101537  -0.000852   0.001152  -0.067881   0.050874
    335      -0.126473   0.114417   0.034712   0.024646  -0.131984   0.059578
    336      -0.125362   0.077717   0.030446   0.017381  -0.117538   0.068241
    337       0.038119   0.051552  -0.032220  -0.017543   0.032379   0.015678
    338       0.100524  -0.140735  -0.022373  -0.008659   0.171135  -0.104333
    339       0.095534  -0.152692  -0.034167  -0.020837   0.202293  -0.082409
    340       0.150238  -0.066355  -0.058877  -0.032767   0.152955  -0.060412
    341       0.017435  -0.052760  -0.001815   0.003207   0.075115  -0.047634
    342      -0.047326  -0.047581   0.014868   0.007169   0.117883  -0.053412
    343       0.015115   0.042951  -0.010148  -0.001607  -0.102192   0.043771
    344       0.033990  -0.052717   0.015118   0.011172  -0.144716   0.037249
    345      -0.047499  -0.049806   0.031538   0.021470  -0.116372   0.034017
    346       0.074602  -0.021395  -0.020697  -0.014621  -0.032126   0.029113
    347      -0.001306  -0.013477   0.021128   0.018805  -0.186735   0.046546
    348      -0.010902  -0.072163   0.014365   0.006001   0.085746  -0.043278
    349       0.080394  -0.007249  -0.025660  -0.017316   0.040009  -0.005749
    350       0.083168  -0.117992  -0.011147  -0.015803   0.171196  -0.070196
    351      -0.067241  -0.004706   0.031231   0.023576  -0.124751   0.041605
    352       0.106219  -0.030397  -0.035976  -0.028859   0.126544  -0.019348
    353       0.066888  -0.105560  -0.004269  -0.008442   0.119054  -0.062524
    354       0.001360   0.019410   0.001084   0.003095  -0.042638   0.018914
    355       0.067594   0.015232  -0.030674  -0.022686   0.062699   0.010481
    356       0.043667  -0.045907  -0.008051  -0.010710   0.081881  -0.017705
    357      -0.041584  -0.028203   0.018981   0.012826   0.004182  -0.009762
    358       0.049896  -0.144467   0.022815   0.009711  -0.149155   0.072410
    359       0.137602  -0.140970   0.013315   0.005071  -0.322996   0.136966
    360       0.041010  -0.079153   0.023624   0.013591  -0.221086   0.103526
    361       0.040212  -0.165888   0.029470   0.013837  -0.147647   0.064547
    362      -0.031140   0.112776  -0.033608  -0.018269   0.261046  -0.117172
    363      -0.058792   0.040761   0.002074   0.004590   0.112488  -0.059255
    364      -0.103813   0.037550  -0.006656  -0.004469   0.334233  -0.141740
    365       0.029537   0.025174  -0.018181  -0.010215   0.058431  -0.032907
    366       0.038995   0.083461  -0.024075  -0.011257  -0.038686   0.028952
    367      -0.009639   0.028362  -0.013783  -0.010760   0.081745  -0.000396
    368      -0.013959   0.039514  -0.010557  -0.008095   0.076230  -0.012993
    369       0.033992   0.088689  -0.019599  -0.006979  -0.070220   0.033619
    370      -0.040849   0.018187   0.004468   0.002753   0.031439   0.002428
    371       0.024496   0.088413  -0.022462  -0.011605  -0.007503   0.012643
    372       0.016281   0.131636  -0.039538  -0.022624   0.082389  -0.001987
    373      -0.001583  -0.051506   0.010735   0.004720  -0.015358   0.018806
    374      -0.016521   0.190652  -0.037443  -0.018127   0.067425  -0.012085
    375       0.032362  -0.024945  -0.008762  -0.007886   0.016329   0.016826
    376       0.011631  -0.105520   0.024251   0.012558  -0.078710   0.036004
    377      -0.010683   0.220335  -0.041431  -0.019027   0.046780  -0.006308
    378       0.000171  -0.053627  -0.000183  -0.005064   0.037290   0.014865
    379      -0.025792   0.004302   0.004864   0.002009   0.002772   0.012187
    380      -0.038055   0.096812  -0.014430  -0.007637   0.043994  -0.004826
    381      -0.019528  -0.038289   0.011423   0.005722  -0.013474   0.001596
    382      -0.085946   0.029103   0.022928   0.016467  -0.051253   0.002602
    383      -0.033584  -0.051506   0.022996   0.013686  -0.051182   0.007819
    384      -0.065828  -0.040207   0.028571   0.017791  -0.060479   0.001325
    385      -0.043990   0.059825   0.002821   0.004265  -0.012564  -0.000494
    386      -0.000403  -0.071827   0.014075   0.005907  -0.013798   0.010557
    387       0.026754  -0.140128   0.017855   0.006033  -0.023664   0.015565
    388      -0.075396   0.101769   0.005179   0.007923  -0.025931  -0.006661
    389      -0.034951   0.052069   0.003577   0.005865  -0.030318  -0.008864
    390      -0.015726  -0.029441   0.010852   0.006171  -0.025311   0.003926
    391      -0.100505   0.170396   0.000464   0.008209  -0.030281  -0.016983
    392      -0.028066   0.033008   0.004726   0.005132  -0.023180  -0.002665
    393       0.003076  -0.063300   0.011517   0.005213  -0.022186   0.007128
    394      -0.028800   0.045029   0.002521   0.004475  -0.018058  -0.005795
    395      -0.024875  -0.059935   0.019544   0.011254  -0.042466   0.004004
    396      -0.012480   0.038768  -0.002523  -0.000046  -0.006174  -0.000781
    397      -0.070494   0.083722   0.006836   0.009041  -0.043945  -0.005526
    398      -0.031251   0.069694  -0.001375   0.002607  -0.012635  -0.007630
    399      -0.028578   0.103726  -0.009601  -0.002112  -0.001491  -0.005248
    400       0.012524  -0.043376   0.002986  -0.000114   0.005973   0.004441
    401      -0.070903   0.092908   0.007740   0.010561  -0.049816  -0.010148
    402       0.032162   0.027231  -0.014431  -0.009138   0.035422  -0.001215
    403       0.005304  -0.035729   0.003614   0.000620   0.002109   0.004501
    404      -0.001246  -0.008192   0.002541   0.001409  -0.001906  -0.000335
    405       0.014834  -0.002898  -0.003010  -0.002184   0.005227   0.001102
    406       0.050044  -0.074161  -0.000401  -0.002835   0.016053   0.000296
    407      -0.032912  -0.113738   0.032792   0.018245  -0.070819   0.009369
    408       0.039422   0.029605  -0.016873  -0.010441   0.039358  -0.003629
    409       0.067968  -0.110810  -0.000778  -0.005267   0.029197   0.004504
    410      -0.008971  -0.105582   0.023106   0.011622  -0.042193   0.007720
    411       0.073694   0.018861  -0.032898  -0.023113   0.109559  -0.007344
    412       0.034282  -0.104622   0.011155   0.002379  -0.001424   0.023138
    413       0.061266  -0.009737  -0.019135  -0.014240   0.067152   0.000338
    414       0.033534  -0.022179   0.005177   0.006337  -0.061147  -0.014491
    415      -0.006594  -0.033212   0.003471  -0.001510   0.029156   0.019641
    416       0.090007  -0.067513  -0.010489  -0.009110   0.030947   0.002634
    417       0.061877   0.005374  -0.017592  -0.010558   0.032726  -0.012935
    418       0.028203  -0.087801   0.020653   0.012891  -0.075797   0.009913
    419       0.034103  -0.089486   0.017955   0.011410  -0.073913   0.003729
    420       0.039633   0.016090   0.052174  -0.058291  -0.016898  -0.092135
    421       0.016364   0.003620  -0.000204   0.068576  -0.001273  -0.042744
    422      -0.013638  -0.004784  -0.011360  -0.011943   0.003797   0.034754
                 36         37         38         39         40         41    
      0       0.056022   0.107686   0.047534   0.003016   0.023610  -0.016319
      1       0.038914   0.055969   0.054594   0.004561   0.023997  -0.020651
      2      -0.024521  -0.039974  -0.029945  -0.002320  -0.009809   0.006627
      3       0.025098   0.045703  -0.002687   0.000576   0.006607  -0.002810
      4       0.016931   0.019752   0.018088   0.002234   0.010630  -0.009054
      5      -0.011338  -0.009765  -0.009685  -0.001569  -0.003050   0.001735
      6       0.014848   0.021546  -0.022733   0.000300   0.004094  -0.000997
      7       0.006112   0.003533  -0.004368   0.001143   0.005898  -0.004491
      8      -0.003562   0.002584   0.007599  -0.000836   0.000007  -0.001249
      9      -0.015964  -0.019176   0.016052  -0.001110  -0.011792   0.009420
     10      -0.012227  -0.021042   0.015323   0.000277  -0.003340   0.001686
     11       0.014070   0.022006   0.018350   0.000951   0.008953  -0.009265
     12      -0.012757  -0.023459  -0.010671  -0.000650  -0.011889   0.011780
     13      -0.073485  -0.104239   0.074545  -0.003049  -0.037193   0.025118
     14       0.006113  -0.026943  -0.077093   0.001845  -0.003178   0.008988
     15       0.022292   0.019698  -0.082116   0.000354   0.013167  -0.007756
     16       0.008174   0.004225  -0.051367   0.000342   0.008843  -0.005314
     17      -0.008638   0.003725   0.030075  -0.001273  -0.005421   0.003404
     18       0.034581   0.007251  -0.246768   0.000579   0.038525  -0.025653
     19       0.010057   0.001665  -0.136749  -0.000623   0.018459  -0.010761
     20      -0.012385   0.007663   0.109474  -0.000845  -0.015753   0.009954
     21      -0.006111   0.009565   0.098987   0.000022  -0.004906  -0.001353
     22      -0.001134   0.003672  -0.048260  -0.000989   0.007344  -0.004484
     23       0.002802  -0.000934   0.018472   0.000602  -0.004063   0.003111
     24      -0.003717  -0.006268  -0.055320  -0.002224  -0.008002   0.009050
     25       0.000628  -0.009980  -0.014918   0.000550   0.002471  -0.002383
     26      -0.001918   0.015067   0.006858  -0.001196   0.000142   0.000272
     27      -0.020376  -0.044511  -0.174025  -0.005391  -0.014878   0.018458
     28      -0.003451  -0.030141  -0.063526   0.000140   0.004052  -0.003265
     29       0.002874   0.032101   0.051002  -0.000514   0.000342  -0.000664
     30      -0.016698  -0.018369  -0.000459  -0.002383  -0.015124   0.011751
     31      -0.009529  -0.015486   0.006220  -0.000401  -0.004502   0.002664
     32       0.003344   0.021389  -0.023260  -0.001397   0.002575   0.000222
     33      -0.041462  -0.040517   0.018748  -0.003634  -0.017393   0.011413
     34      -0.024218  -0.026682   0.016232  -0.001365  -0.005944   0.002755
     35       0.012220   0.025239  -0.025112  -0.000349   0.001835   0.001274
     36      -0.040169  -0.053361   0.031885  -0.002200  -0.017309   0.009618
     37      -0.024520  -0.003795   0.017223  -0.001339   0.012401  -0.011251
     38       0.016724   0.009197  -0.002252   0.002395   0.006660  -0.005358
     39      -0.039065  -0.044278   0.023823  -0.002442  -0.013345   0.007259
     40       0.010780   0.024223  -0.003671   0.001254   0.014125  -0.010379
     41       0.025240  -0.004000   0.012042   0.003972  -0.001337  -0.000373
     42      -0.041582  -0.059423   0.038310  -0.002234  -0.021746   0.012664
     43       0.050829   0.118968  -0.026814   0.003798   0.065499  -0.045615
     44       0.033736   0.002109   0.025686   0.004957   0.000751  -0.002138
     45      -0.030074  -0.029310   0.009449  -0.000671   0.002440  -0.005033
     46       0.015218  -0.023540   0.002129   0.002737  -0.016443   0.010824
     47       0.024204  -0.021079   0.016989   0.004049  -0.012824   0.007705
     48       0.009772  -0.019960   0.019107   0.007517   0.033436  -0.030651
     49       0.011977  -0.033022   0.004161   0.002458  -0.022267   0.014698
     50       0.015746  -0.073499   0.034163   0.005151  -0.032226   0.018123
     51      -0.001043   0.053364   0.001919   0.001770   0.065423  -0.047312
     52       0.023231   0.002962  -0.004084   0.001842  -0.011764   0.010899
     53      -0.012419  -0.019811   0.021486  -0.001932  -0.004042   0.002001
     54       0.001217   0.015130   0.010750   0.002513   0.047370  -0.036530
     55       0.012855  -0.011696  -0.004116  -0.001046  -0.018201   0.015344
     56      -0.032574   0.050203   0.000345  -0.007948   0.029942  -0.017453
     57       0.029755  -0.096364   0.045660   0.013864   0.024875  -0.033515
     58       0.019593  -0.050955   0.001781   0.003032   0.002258  -0.008329
     59      -0.040319   0.081296  -0.009697  -0.011081   0.037588  -0.019505
     60      -0.031429   0.084844  -0.012120  -0.006917   0.057876  -0.035373
     61      -0.023580   0.012010  -0.008121  -0.010200  -0.036891   0.035974
     62      -0.031971   0.089444  -0.016337  -0.008588   0.051453  -0.031212
     63       0.026819   0.006351  -0.008019   0.003860  -0.020458   0.019844
     64      -0.082955   0.064821  -0.013347  -0.021578  -0.012783   0.023154
     65      -0.014971   0.039682  -0.016821  -0.005618  -0.031212   0.031691
     66      -0.009462   0.050327  -0.019808  -0.011504  -0.031811   0.039229
     67      -0.043488   0.047775  -0.002121  -0.001794   0.045296  -0.033746
     68      -0.004131   0.001233  -0.012036  -0.003183  -0.065845   0.055352
     69      -0.006892   0.043659  -0.020297  -0.011355  -0.042896   0.046263
     70      -0.005674  -0.006140   0.005688   0.009658   0.021839  -0.028131
     71       0.035526  -0.031954   0.005723   0.014162  -0.006588   0.002374
     72       0.036064  -0.019792  -0.005822   0.002034  -0.043115   0.032887
     73      -0.015045  -0.051542   0.010920   0.001658  -0.019621  -0.003979
     74       0.090620  -0.033073   0.013042   0.038286   0.049774  -0.044108
     75      -0.038864   0.086508  -0.033744  -0.019226  -0.065796   0.070202
     76       0.058730  -0.049306   0.014280   0.031629   0.023810  -0.037813
     77       0.006897  -0.031731   0.009284   0.000964   0.007449  -0.006202
     78       0.027486  -0.041541   0.006744   0.019671  -0.014225  -0.001878
     79       0.083790  -0.019906  -0.002367   0.032987  -0.023940   0.006869
     80       0.014189  -0.018997   0.002936   0.000435  -0.008936   0.009762
     81      -0.023847  -0.073638   0.025995  -0.012951   0.044116  -0.034222
     82       0.057592  -0.027609   0.003782   0.015531  -0.003055  -0.001727
     83      -0.004711   0.029094  -0.014507  -0.012251  -0.046864   0.042935
     84      -0.028230  -0.053341   0.018607  -0.018038   0.030403  -0.013958
     85      -0.005464  -0.011860   0.005181  -0.019368   0.017130  -0.001848
     86      -0.031858  -0.008705   0.003546  -0.021039  -0.002949  -0.004551
     87       0.020515  -0.037100   0.004116   0.012290  -0.029704   0.017838
     88      -0.058075   0.013444   0.001606  -0.046442   0.022634   0.005468
     89      -0.022109  -0.082979   0.035459  -0.025214   0.092674  -0.073291
     90      -0.092044  -0.038184   0.021676  -0.054352   0.065793  -0.017723
     91      -0.024744  -0.003642   0.004566  -0.028557   0.023177  -0.000669
     92      -0.047412   0.010432  -0.003559  -0.006897  -0.038234  -0.010559
     93       0.014218  -0.007795   0.004255   0.018310   0.036049   0.008853
     94      -0.017647  -0.000302   0.004274  -0.038528   0.048010   0.024280
     95       0.003438   0.023569  -0.011964   0.035284  -0.063020  -0.007633
     96       0.029753  -0.010644   0.005662   0.003458   0.046916   0.006066
     97      -0.004461   0.009193  -0.001241  -0.010669   0.036170   0.046680
     98       0.067161   0.027216  -0.015273   0.037561  -0.043975   0.024065
     99       0.028757  -0.009754   0.004830   0.011728   0.041268   0.006432
    100      -0.013483   0.007188  -0.001805   0.010293   0.023981   0.048772
    101       0.045868   0.008789  -0.006489   0.006967  -0.018839   0.016513
    102       0.027816  -0.005613   0.001437   0.053516   0.023146   0.009519
    103      -0.048161  -0.001212   0.002664   0.023401   0.021561   0.016397
    104      -0.029263  -0.012234   0.005585   0.004641  -0.013020  -0.058712
    105       0.026395  -0.009450   0.005693  -0.012510   0.045282   0.003376
    106       0.008559   0.004263  -0.002696   0.011329   0.023721   0.073200
    107       0.071009   0.001391  -0.004238  -0.046142   0.001447   0.058862
    108       0.004921   0.000821   0.002050  -0.016455   0.020868  -0.006971
    109      -0.047457   0.014490  -0.005989   0.056836  -0.028718   0.002158
    110      -0.033211   0.014962  -0.007797   0.046842  -0.081018  -0.071625
    111      -0.010005   0.006737  -0.000300  -0.014097   0.012946   0.007674
    112      -0.016755  -0.002479   0.001319   0.016490   0.011540   0.008456
    113      -0.015320  -0.005924   0.002456  -0.016859  -0.009877  -0.025107
    114      -0.009502   0.007058  -0.000480  -0.014493   0.012114   0.008314
    115       0.011614  -0.009314   0.004402  -0.009764   0.027935   0.000821
    116      -0.007854  -0.009419   0.004444  -0.036503   0.012128   0.003570
    117       0.004041   0.001738   0.002293  -0.018496   0.029145  -0.000549
    118       0.010425  -0.002481   0.001920   0.012219   0.018655  -0.006556
    119      -0.031644   0.012120  -0.004848   0.011191  -0.033985   0.004603
    120      -0.020581   0.014019  -0.004775   0.000813  -0.015645   0.013506
    121       0.032718  -0.021700   0.010293  -0.034602   0.059391  -0.010090
    122       0.013976  -0.025472   0.011288  -0.058967   0.048242  -0.002756
    123      -0.018011   0.018132  -0.008564   0.019444  -0.045023   0.004959
    124       0.005956  -0.000059   0.001889   0.028441   0.047905   0.033931
    125      -0.033544   0.004148   0.002517   0.026627   0.069905   0.083115
    126      -0.005570   0.013732  -0.007952   0.040077  -0.042836  -0.004108
    127       0.019525   0.002995  -0.001040  -0.012850  -0.000192   0.000348
    128      -0.002601   0.002381   0.000008  -0.017083   0.009777   0.028442
    129      -0.001759   0.011052  -0.006755   0.044071  -0.033379  -0.003262
    130       0.014724   0.010111  -0.005327  -0.026081  -0.045617  -0.022441
    131       0.011817  -0.004185   0.001071  -0.014660  -0.005199  -0.008078
    132      -0.007116   0.015222  -0.008464   0.036904  -0.045269  -0.001826
    133      -0.001313   0.012093  -0.005166  -0.006542  -0.030971  -0.007853
    134       0.001863  -0.011162   0.005428   0.028191   0.044696   0.010430
    135       0.015276   0.000576  -0.002208   0.047318  -0.005478  -0.010854
    136       0.013650   0.015051  -0.007931  -0.043719  -0.073372  -0.034586
    137       0.014506  -0.001536  -0.000320  -0.040430  -0.028142  -0.024500
    138       0.022741   0.005210  -0.003451  -0.037969  -0.042464  -0.031170
    139       0.012637   0.014957  -0.009357   0.000797  -0.074906  -0.031640
    140       0.011443  -0.004014   0.002059  -0.043318  -0.005137  -0.017442
    141       0.023641   0.008349  -0.005133  -0.065703  -0.067173  -0.042109
    142       0.013649   0.013329  -0.008604  -0.020150  -0.081814  -0.038436
    143       0.010619  -0.000557   0.000292  -0.054065  -0.021334  -0.022113
    144       0.009829   0.002003  -0.001360  -0.034627  -0.025607  -0.018419
    145       0.008728   0.010687  -0.007033  -0.010869  -0.066239  -0.030254
    146       0.004336   0.001340  -0.000962  -0.022370  -0.017373  -0.012554
    147      -0.000758  -0.000478  -0.000425   0.000610  -0.007710  -0.005030
    148      -0.003864   0.001581  -0.001425   0.007049  -0.015122  -0.007105
    149      -0.001105   0.002353  -0.002124   0.004631  -0.018857  -0.008184
    150       0.001129   0.001861  -0.001798   0.014080  -0.010239  -0.002460
    151      -0.014308  -0.006700   0.004134   0.028319   0.042322   0.020280
    152      -0.009620  -0.004165   0.002283   0.026698   0.029679   0.015915
    153       0.000434   0.001086  -0.001165   0.013915  -0.004189   0.000364
    154      -0.011908  -0.005612   0.003774   0.032331   0.045042   0.023689
    155      -0.008678  -0.003207   0.001539   0.028893   0.023932   0.013672
    156       0.000611   0.000122  -0.000282   0.003362  -0.000511   0.000210
    157      -0.004241  -0.001739   0.001404   0.012510   0.016977   0.009413
    158      -0.009826  -0.003748   0.001866   0.032302   0.028092   0.015888
    159      -0.000111  -0.000952   0.000562  -0.000640   0.005341   0.001802
    160      -0.002732  -0.000963   0.000802   0.012120   0.011058   0.006406
    161      -0.011774  -0.005695   0.003376   0.027832   0.039865   0.020024
    162       0.002481   0.000278  -0.000158  -0.010892  -0.005088  -0.003974
    163       0.006931   0.004049  -0.002180  -0.024005  -0.029629  -0.015196
    164      -0.010400  -0.002747   0.000894   0.047381   0.025436   0.017333
    165       0.000058  -0.001646   0.001145  -0.007764   0.007709   0.001448
    166       0.012872   0.007085  -0.004107  -0.043436  -0.054955  -0.028709
    167      -0.019205  -0.006924   0.003507   0.078387   0.061758   0.037364
    168      -0.000652  -0.005865   0.003990  -0.013707   0.030261   0.010609
    169       0.009752   0.014439  -0.009312  -0.000080  -0.078512  -0.031647
    170       0.002156   0.003201  -0.001879  -0.002527  -0.012989  -0.004230
    171       0.014808   0.031373   0.048070   0.000041  -0.006583   0.005585
    172       0.004543   0.011791   0.030608   0.000326  -0.002980   0.002495
    173      -0.009724  -0.001972  -0.043712  -0.002181   0.000484   0.001113
    174       0.029536   0.076001   0.201395   0.001441  -0.018789   0.013738
    175       0.010338   0.036840   0.114551   0.000538  -0.013304   0.010528
    176      -0.018326  -0.024674  -0.123015  -0.003165   0.005161  -0.001500
    177      -0.050894  -0.073149   0.046254  -0.002447  -0.031656   0.023335
    178      -0.088513  -0.123878   0.097914  -0.003727  -0.044921   0.029523
    179       0.038229   0.011911  -0.055247   0.005441   0.017486  -0.010920
    180       0.001591  -0.030404  -0.096287   0.001046  -0.009269   0.016811
    181      -0.111791  -0.161918   0.035891  -0.006493  -0.063053   0.050706
    182      -0.008764  -0.053243  -0.105867   0.000560  -0.014177   0.020916
    183       0.012434   0.029554   0.003429  -0.000241   0.005042  -0.003438
    184      -0.068408  -0.091555   0.139230  -0.001606  -0.030047   0.013043
    185      -0.015634  -0.074033  -0.139925   0.000338  -0.020761   0.029384
    186       0.000042   0.004627   0.025374   0.000317   0.007973  -0.010739
    187       0.006970   0.008037  -0.144696  -0.001646   0.020669  -0.012475
    188      -0.002597   0.000522   0.082895   0.000620  -0.014377   0.010165
    189      -0.010322   0.009417   0.133206  -0.000020  -0.009039   0.000855
    190      -0.036994   0.007339   0.260026  -0.001597  -0.032131   0.018067
    191       0.019784  -0.011116  -0.158866   0.001218   0.021196  -0.013100
    192      -0.038342   0.016739   0.397975  -0.000634  -0.045944   0.023742
    193       0.018405  -0.002464  -0.194048  -0.000016   0.025073  -0.014230
    194       0.001606  -0.002504   0.054175   0.001010  -0.010875   0.008164
    195      -0.029895  -0.065188  -0.210351  -0.006580  -0.020014   0.023473
    196       0.058931   0.097803   0.084398   0.006329   0.040314  -0.034647
    197      -0.015968   0.000053   0.084266  -0.001015  -0.012963   0.007634
    198      -0.078719  -0.166320  -0.317117  -0.011162  -0.048594   0.047659
    199      -0.037052  -0.100295  -0.146092  -0.003191  -0.015351   0.013547
    200       0.025499   0.085936   0.103494   0.001187   0.011800  -0.009647
    201       0.033529   0.063801  -0.097829  -0.001104   0.017542  -0.007228
    202      -0.036006  -0.106293  -0.173229  -0.003179  -0.012287   0.011425
    203       0.003341   0.025424   0.006415  -0.000996   0.002922  -0.001465
    204      -0.048662  -0.049249   0.035705  -0.003002  -0.012784   0.005951
    205      -0.016413  -0.024686   0.014158  -0.000552  -0.004356   0.001504
    206       0.009789   0.033039  -0.040331  -0.002162  -0.005423   0.009052
    207      -0.047797  -0.027540   0.007568  -0.005801  -0.018930   0.014434
    208      -0.024592  -0.024441   0.006983  -0.002074  -0.011299   0.008062
    209       0.013100   0.024028  -0.026331  -0.000234   0.000336   0.002532
    210      -0.040490  -0.073348   0.046530  -0.000904  -0.021320   0.010810
    211      -0.030352   0.027472   0.017520  -0.002141   0.039153  -0.031077
    212       0.014973   0.019965  -0.003519   0.002047   0.014933  -0.011342
    213      -0.042356  -0.076398   0.056419  -0.001683  -0.031503   0.018863
    214       0.028429   0.147765  -0.021645   0.000632   0.093896  -0.067191
    215       0.028143   0.013671   0.022594   0.004010   0.010502  -0.009256
    216      -0.002892  -0.009508   0.020157   0.001024  -0.001881   0.000321
    217       0.078285   0.155447  -0.040009   0.006067   0.080152  -0.054722
    218       0.051603  -0.035510   0.033270   0.007971  -0.031003   0.021114
    219      -0.081315  -0.103325   0.049990  -0.005864  -0.037948   0.022675
    220       0.082547   0.135794  -0.039654   0.007003   0.065122  -0.043735
    221       0.030363   0.033013   0.033460   0.004068   0.024661  -0.020042
    222      -0.043725  -0.030852   0.000690  -0.003239  -0.005579   0.001398
    223      -0.006776  -0.050770   0.004825  -0.001004  -0.044462   0.031699
    224       0.025387  -0.002236   0.003968   0.004026   0.000083  -0.001422
    225      -0.039044  -0.031365   0.005228  -0.002420  -0.004315   0.000365
    226       0.040806  -0.026594   0.010542   0.008363   0.000046  -0.003611
    227       0.025347  -0.011476   0.022412   0.003639  -0.008896   0.005870
    228       0.009175   0.003726   0.014268   0.006260   0.045777  -0.037811
    229      -0.005420  -0.044282  -0.000869  -0.000745  -0.041321   0.029393
    230       0.039971  -0.157105   0.059990   0.014264  -0.059380   0.029382
    231       0.038722  -0.096424   0.042708   0.016889   0.007760  -0.019716
    232       0.007200  -0.061443   0.016688   0.003600  -0.025416   0.014040
    233       0.011598  -0.068859   0.033449   0.004229  -0.029601   0.016654
    234      -0.027664   0.144977  -0.021921  -0.007065   0.094737  -0.059354
    235       0.021554   0.036515  -0.011194  -0.000515  -0.019063   0.021794
    236      -0.007125  -0.039770   0.026482  -0.000082  -0.009656   0.003985
    237       0.093652  -0.182420   0.067342   0.033698   0.005465  -0.033994
    238       0.083857  -0.113265   0.012443   0.022478   0.000557  -0.021594
    239      -0.043106   0.061826   0.000167  -0.011429   0.021660  -0.007515
    240       0.054999  -0.120514   0.050904   0.021357   0.018645  -0.033775
    241      -0.057459   0.006175  -0.008095  -0.018911   0.022681  -0.010733
    242      -0.074867   0.173884  -0.037046  -0.024120   0.046550  -0.012283
    243      -0.040241  -0.064158   0.044068  -0.005337   0.038645  -0.033896
    244       0.033918  -0.069542   0.004872   0.007686   0.005906  -0.015417
    245      -0.010012   0.033137  -0.001126  -0.000719   0.049393  -0.039203
    246      -0.046326   0.119269  -0.025763  -0.010856   0.057816  -0.030833
    247       0.014364  -0.082616   0.007532  -0.002830  -0.126751   0.099603
    248      -0.042020   0.116838  -0.014298  -0.009670   0.104766  -0.072723
    249      -0.084081   0.157249  -0.017243  -0.016959   0.126927  -0.083448
    250      -0.053727   0.081376  -0.019248  -0.015921   0.029379  -0.011005
    251      -0.027922   0.126854  -0.028577  -0.007748   0.087557  -0.057700
    252       0.072378  -0.052622  -0.005047   0.011935  -0.079313   0.061671
    253      -0.103145   0.068352  -0.019382  -0.032162  -0.056608   0.063709
    254      -0.082395   0.097837  -0.027124  -0.026468  -0.033201   0.045129
    255       0.052353  -0.023347  -0.000451   0.016035  -0.013738   0.006652
    256      -0.128663   0.099532  -0.018156  -0.032306  -0.011059   0.027323
    257       0.045182  -0.013380  -0.007003   0.012956  -0.027806   0.018250
    258      -0.040768   0.092609  -0.031164  -0.023472  -0.042054   0.057666
    259      -0.026731   0.057052  -0.000902   0.006576   0.071080  -0.052221
    260      -0.049337   0.019523  -0.022041  -0.023193  -0.108342   0.093832
    261       0.054305  -0.048626   0.002975   0.005466  -0.026731   0.014964
    262      -0.102967   0.022822   0.001967  -0.042730   0.033256  -0.019103
    263       0.155880  -0.075193   0.012946   0.076976  -0.015920  -0.012604
    264       0.100150  -0.110042   0.000514   0.037632  -0.146323   0.083939
    265       0.071200  -0.119611   0.019027   0.045514  -0.068010   0.009076
    266       0.123161  -0.027811   0.015513   0.052483   0.081707  -0.069910
    267      -0.014094   0.050111  -0.009885  -0.026505   0.042832  -0.010858
    268      -0.012587  -0.105312   0.018220  -0.000200  -0.059977   0.016366
    269       0.030394   0.012717   0.013451   0.001527   0.125095  -0.082467
    270      -0.092887   0.181355  -0.064789  -0.042545  -0.116046   0.128642
    271       0.036918  -0.008664   0.000782   0.021830   0.001545  -0.012074
    272      -0.000986  -0.083099   0.031144   0.007722   0.052946  -0.055866
    273      -0.051830   0.112518  -0.041925  -0.027468  -0.075918   0.084978
    274       0.107808  -0.160572   0.052352   0.055553   0.088009  -0.111379
    275      -0.018933   0.016441  -0.005290  -0.017247  -0.007122   0.019397
    276       0.047678  -0.069185   0.014602   0.031354  -0.007680  -0.014978
    277       0.129240   0.008630  -0.020000   0.059042  -0.079140   0.040858
    278       0.074539  -0.096642   0.024483   0.035410   0.006821  -0.026190
    279       0.092115  -0.068425   0.008301   0.057796  -0.037544  -0.002990
    280       0.072670  -0.024936   0.000394   0.021596  -0.017252   0.006593
    281      -0.028543   0.010470  -0.001751  -0.018919   0.003265   0.011015
    282      -0.070300  -0.090547   0.038665  -0.042176   0.089617  -0.057280
    283       0.089333  -0.032471   0.001821   0.033634  -0.015417   0.000724
    284       0.003607   0.072045  -0.032829  -0.002560  -0.098883   0.078528
    285       0.085013  -0.051289   0.001277   0.070565  -0.069115   0.007016
    286      -0.041105   0.006279   0.002300  -0.036100   0.018671   0.003020
    287      -0.041908  -0.101948   0.046248  -0.079466   0.150923  -0.066238
    288       0.025622  -0.056083   0.012462   0.023792  -0.009037  -0.009275
    289      -0.121857   0.008265   0.013157  -0.116364   0.094375   0.004029
    290       0.007789  -0.120064   0.049123   0.019041   0.114766  -0.127841
    291      -0.019835   0.010552  -0.012713  -0.039146  -0.056831   0.081074
    292      -0.054171   0.048541  -0.014346  -0.009972  -0.042065   0.017753
    293      -0.015610  -0.084133   0.035294  -0.012097   0.086265  -0.080228
    294      -0.135027  -0.034058   0.024770  -0.078383   0.083766  -0.021864
    295       0.000909  -0.013978   0.004289  -0.013999   0.004570  -0.003685
    296      -0.154109  -0.004763   0.009320  -0.066062  -0.017875  -0.038836
    297      -0.179156  -0.051976   0.033138  -0.110749   0.093429  -0.033257
    298      -0.078206   0.009008   0.004955  -0.044616   0.024744  -0.012964
    299       0.016411   0.024114  -0.013114   0.037306  -0.061184   0.000726
    300       0.069688   0.001896  -0.002079   0.044577   0.029726   0.020896
    301      -0.034221  -0.016040   0.013004  -0.091202   0.087168   0.028271
    302      -0.049011   0.013643  -0.005578   0.007928  -0.054927  -0.018589
    303       0.017066   0.003532  -0.001469   0.050802   0.017010   0.019134
    304      -0.013650   0.003801   0.002020  -0.025445   0.038384   0.024315
    305       0.024705   0.033584  -0.018238   0.075080  -0.097348  -0.021967
    306       0.036801  -0.013691   0.007860  -0.019079   0.061179   0.004151
    307       0.012728   0.011641  -0.002632  -0.015674   0.039586   0.059030
    308       0.102299   0.033700  -0.019204   0.036142  -0.041804   0.052807
    309       0.039536   0.000102  -0.002319   0.074305   0.016998   0.031483
    310       0.012488   0.009128  -0.003850   0.000860   0.047108   0.106786
    311       0.100578   0.017937  -0.013862   0.013805   0.016734   0.143895
    312       0.177102   0.030096  -0.020904   0.056416   0.048906   0.224265
    313      -0.102339  -0.013831   0.009540   0.045205   0.016861  -0.036876
    314      -0.139679  -0.038731   0.022380  -0.002284  -0.033022  -0.222862
    315      -0.135314  -0.043047   0.024697   0.063394  -0.009664  -0.221942
    316      -0.088501  -0.006984   0.006713   0.037750  -0.002605  -0.056161
    317      -0.122692  -0.036434   0.020266   0.000824  -0.019061  -0.179292
    318      -0.030935   0.002958   0.002106   0.065827   0.000043  -0.077048
    319       0.089304  -0.010642   0.001610  -0.053347   0.092498   0.173197
    320       0.099467  -0.005211  -0.002329  -0.094371   0.022804   0.101317
    321       0.092240  -0.024034   0.009693  -0.090354   0.096008   0.092819
    322      -0.009063   0.003936  -0.002856   0.028393   0.006041   0.051607
    323       0.143315  -0.010812  -0.000678  -0.127838   0.060761   0.154890
    324      -0.067759   0.026110  -0.008255   0.079731  -0.074342  -0.102824
    325      -0.033003   0.022407  -0.010208   0.055863  -0.035872   0.027942
    326      -0.105572   0.029034  -0.012672   0.126864  -0.153255  -0.172539
    327       0.062673  -0.019030   0.010220  -0.099940   0.100324   0.079369
    328      -0.133572   0.030858  -0.011216   0.128228  -0.103171  -0.094603
    329      -0.062734   0.028304  -0.013655   0.102520  -0.132389  -0.123731
    330      -0.025628   0.010041  -0.001531  -0.005383   0.010648   0.021352
    331      -0.024426  -0.006181   0.003281   0.016925   0.022251   0.008446
    332      -0.015194  -0.016085   0.007446  -0.024953   0.013803  -0.037088
    333       0.024606  -0.007828   0.006165  -0.040679   0.050044   0.003856
    334       0.085933  -0.026942   0.007554  -0.159509   0.027139   0.066832
    335       0.105866  -0.035097   0.007735  -0.277880   0.000121   0.121763
    336       0.119784  -0.045390   0.016412  -0.269425   0.076029   0.092510
    337       0.031497  -0.003786   0.001353  -0.017384   0.013097   0.011059
    338      -0.163711   0.061145  -0.018916   0.287063  -0.078434  -0.102205
    339      -0.124447   0.053939  -0.013393   0.259119  -0.023186  -0.102802
    340      -0.095034   0.030904  -0.005675   0.249783   0.007678  -0.108690
    341      -0.070021   0.033005  -0.012498   0.088611  -0.067708  -0.015895
    342      -0.067869   0.041950  -0.014278   0.067134  -0.024042   0.073182
    343       0.061454  -0.041454   0.017460  -0.095779   0.061415  -0.057525
    344       0.039522  -0.039063   0.015659  -0.083491   0.054094  -0.029522
    345       0.027242  -0.013624   0.004558  -0.065668  -0.008564  -0.046847
    346       0.045464  -0.029657   0.014554  -0.041610   0.090328  -0.010257
    347       0.049615  -0.045918   0.017220  -0.115670   0.035182  -0.058737
    348      -0.066944   0.038980  -0.013614   0.105871  -0.003277   0.089970
    349      -0.004996  -0.002248   0.003556   0.057064   0.074406   0.051840
    350      -0.071263   0.024581  -0.003155   0.087567   0.091337   0.149532
    351       0.030317  -0.002890  -0.003302  -0.064993  -0.083669  -0.078221
    352      -0.016205   0.019429  -0.005613   0.086592   0.039981   0.075813
    353      -0.065509   0.012036   0.002145   0.070565   0.111131   0.135890
    354       0.002278   0.008095  -0.005755   0.051952  -0.027122  -0.006096
    355       0.026744   0.003053  -0.001271  -0.020350  -0.003624  -0.000760
    356      -0.004522   0.010917  -0.003577  -0.045242  -0.018049   0.030329
    357      -0.027110   0.022416  -0.009594   0.028922  -0.039164   0.020964
    358       0.058484  -0.011782  -0.000874   0.014227  -0.048226  -0.085244
    359       0.114921  -0.055956   0.013165   0.068423   0.008195  -0.138407
    360       0.077461  -0.010338  -0.006089   0.029184  -0.104749  -0.115362
    361       0.046814  -0.010005  -0.000696   0.026261  -0.035867  -0.072146
    362      -0.098167   0.025471  -0.000036   0.006327   0.090602   0.144600
    363      -0.070798   0.033591  -0.009740   0.046095   0.004869   0.085703
    364      -0.123619   0.059082  -0.013022  -0.044165   0.012253   0.151317
    365      -0.030131  -0.004296   0.005882   0.044073   0.080760   0.056404
    366       0.021193  -0.004970   0.000180   0.061940   0.014318  -0.010462
    367       0.021172   0.014356  -0.006785  -0.091139  -0.079869  -0.045781
    368       0.009237   0.007917  -0.003791  -0.100247  -0.068252  -0.033123
    369       0.015893  -0.006038   0.000312   0.098989   0.027667  -0.001320
    370       0.004534   0.019516  -0.009810  -0.040723  -0.083622  -0.032559
    371       0.017861  -0.009067   0.002628   0.006647   0.006239  -0.015882
    372       0.022326   0.001625  -0.000384  -0.062902  -0.024137  -0.027490
    373       0.010493   0.015330  -0.009137   0.005791  -0.067345  -0.026649
    374       0.008756  -0.005245   0.003708  -0.048642   0.011907  -0.010008
    375       0.023105   0.007207  -0.005144  -0.027484  -0.053995  -0.034221
    376       0.012122   0.014181  -0.010648   0.055427  -0.072155  -0.027891
    377       0.009968  -0.008254   0.004298  -0.022886   0.018929  -0.008318
    378       0.028659   0.012593  -0.007958  -0.074380  -0.094615  -0.055482
    379       0.013595   0.011513  -0.007643  -0.028128  -0.079715  -0.040124
    380       0.012483  -0.000607   0.000073  -0.065494  -0.030721  -0.029400
    381       0.000616  -0.000654  -0.000247  -0.010373  -0.011151  -0.008671
    382      -0.009658   0.000913  -0.001744   0.016813  -0.021225  -0.009217
    383      -0.006558   0.002356  -0.002611   0.030722  -0.014938  -0.002046
    384      -0.012198  -0.004595   0.001460   0.027422   0.012240   0.006684
    385      -0.003704   0.000139  -0.000158   0.007714  -0.000844  -0.000591
    386       0.007219   0.008626  -0.006328  -0.017053  -0.065220  -0.031301
    387       0.008827   0.007544  -0.005341   0.008198  -0.039966  -0.014657
    388      -0.012703  -0.005427   0.003183   0.020778   0.029497   0.013230
    389      -0.017797  -0.010409   0.006524   0.047124   0.076094   0.038985
    390      -0.002376  -0.000712  -0.000151   0.017471   0.004282   0.003795
    391      -0.023823  -0.014132   0.008925   0.038628   0.085526   0.038972
    392      -0.009535  -0.003818   0.002047   0.025995   0.027129   0.014795
    393       0.001201   0.001783  -0.001662   0.014686  -0.008065  -0.001063
    394      -0.011205  -0.005201   0.003593   0.028898   0.042618   0.022447
    395      -0.007187  -0.001954   0.000595   0.031068   0.016562   0.010843
    396      -0.003064  -0.002153   0.001313   0.015372   0.020261   0.011301
    397      -0.019236  -0.009860   0.006912   0.072840   0.097563   0.055046
    398      -0.011458  -0.006112   0.003772   0.018866   0.038984   0.017859
    399      -0.006783  -0.004960   0.003360   0.021242   0.041951   0.021432
    400       0.007269   0.004438  -0.002926  -0.022854  -0.040720  -0.022571
    401      -0.025541  -0.012993   0.008401   0.076422   0.110371   0.059760
    402       0.009011   0.003481  -0.002373  -0.042023  -0.042296  -0.026483
    403       0.006159   0.003836  -0.002530  -0.017170  -0.034276  -0.018836
    404       0.000121   0.000586  -0.000944  -0.014477  -0.021035  -0.014368
    405       0.002310   0.000907  -0.000712  -0.003806  -0.007151  -0.003531
    406       0.004648   0.002993  -0.001434  -0.018412  -0.020446  -0.010272
    407      -0.009670  -0.001474  -0.000149   0.054399   0.018865   0.015855
    408       0.006996   0.001830  -0.000879  -0.035044  -0.021225  -0.014365
    409       0.013358   0.007292  -0.004274  -0.044345  -0.056951  -0.029801
    410      -0.003075   0.000836  -0.001374   0.022703  -0.005182   0.000698
    411       0.029261   0.005192  -0.003126  -0.149008  -0.097025  -0.076923
    412       0.019573   0.021934  -0.014040  -0.026739  -0.130133  -0.059192
    413       0.020835   0.008748  -0.005475  -0.093498  -0.089029  -0.059376
    414      -0.037595  -0.021126   0.013949   0.143525   0.192926   0.119002
    415       0.029811   0.021760  -0.014276  -0.087248  -0.165232  -0.091149
    416       0.008086   0.007045  -0.004112  -0.025014  -0.041229  -0.020539
    417      -0.003616  -0.008572   0.005867  -0.010574   0.048047   0.019203
    418      -0.020346   0.001928  -0.000953   0.124106   0.055205   0.056951
    419      -0.025521  -0.004898   0.003380   0.132906   0.099531   0.077726
    420       0.061801   0.125237   0.063683   0.003142   0.026153  -0.018389
    421       0.044496   0.064586   0.069356   0.005290   0.027809  -0.024574
    422      -0.029265  -0.047755  -0.042654  -0.002909  -0.012943   0.009823
                 42         43         44         45         46         47    
      0      -0.035758  -0.012686   0.068426   0.001408  -0.000492  -0.000198
      1       0.015660  -0.015612   0.077275   0.001239  -0.000285  -0.000028
      2       0.066778   0.008277  -0.037495  -0.000672   0.000138   0.000066
      3      -0.031377  -0.002283   0.018930   0.000535  -0.000408  -0.000215
      4       0.000235  -0.007259   0.039519   0.000666  -0.000295  -0.000112
      5       0.056326   0.004249  -0.017403  -0.000276   0.000070   0.000038
      6      -0.040921  -0.002046   0.023172   0.000647  -0.000547  -0.000277
      7      -0.021021  -0.004938   0.032488   0.000629  -0.000387  -0.000197
      8       0.071981   0.002894  -0.014845  -0.000300   0.000170   0.000117
      9      -0.041173   0.004345  -0.016435  -0.000182  -0.000057  -0.000035
     10      -0.023945  -0.001238   0.009034   0.000140  -0.000090  -0.000053
     11       0.100546  -0.002032   0.016563   0.000219  -0.000141   0.000028
     12      -0.129013   0.002013  -0.009276  -0.000016  -0.000107  -0.000073
     13      -0.029857   0.014171  -0.091235  -0.001938   0.001113   0.000507
     14      -0.284314  -0.007153   0.015897   0.000275   0.000022   0.000040
     15       0.016084  -0.003023   0.019286   0.000450  -0.000293  -0.000121
     16      -0.009771  -0.003724   0.022588   0.000471  -0.000283  -0.000172
     17       0.035226   0.004184  -0.016484  -0.000225   0.000030   0.000011
     18       0.092565  -0.010577   0.043043   0.000697   0.000042   0.000132
     19       0.010696  -0.005337   0.026827   0.000578  -0.000201  -0.000167
     20       0.010716   0.006689  -0.023958  -0.000337  -0.000083  -0.000045
     21       0.129037   0.003869  -0.010462  -0.000278   0.000096   0.000136
     22       0.023965  -0.001335   0.012551   0.000340  -0.000202  -0.000190
     23      -0.025969   0.000774  -0.003312  -0.000067  -0.000075   0.000043
     24      -0.009323   0.008462  -0.044793  -0.000695   0.000103  -0.000021
     25       0.018653  -0.000719   0.000469  -0.000080   0.000015   0.000008
     26       0.019949   0.001423   0.002273   0.000202  -0.000189  -0.000113
     27       0.018171   0.023647  -0.213755  -0.004393   0.002666   0.001204
     28       0.067007   0.003833  -0.072749  -0.001876   0.001393   0.000713
     29      -0.010221  -0.003312   0.067631   0.001741  -0.001330  -0.000684
     30       0.000879   0.007178   0.005942   0.000508  -0.000848  -0.000482
     31       0.002481   0.000618   0.019745   0.000522  -0.000540  -0.000296
     32       0.004346   0.002608  -0.025350  -0.000413   0.000277   0.000100
     33       0.001996   0.002918   0.062203   0.001790  -0.001428  -0.000757
     34       0.004012  -0.001503   0.052993   0.001331  -0.000927  -0.000481
     35      -0.024136   0.002439  -0.036256  -0.000801   0.000503   0.000259
     36       0.008287   0.000605   0.078217   0.001949  -0.001608  -0.000801
     37       0.004015  -0.011822   0.077792   0.001710  -0.000207  -0.000123
     38      -0.013213  -0.003762  -0.011342  -0.000664   0.000537   0.000358
     39       0.003479  -0.000670   0.069149   0.001692  -0.001191  -0.000615
     40      -0.004783  -0.006573   0.008324   0.000112   0.000588   0.000629
     41      -0.004452   0.000076  -0.008638  -0.000532  -0.000173   0.000169
     42       0.011505   0.002409   0.091484   0.002373  -0.002239  -0.001074
     43      -0.023938  -0.024509  -0.098118  -0.003125   0.005258   0.002716
     44       0.001449  -0.000041  -0.009442  -0.000502  -0.000370   0.000112
     45      -0.007139  -0.009291   0.043818   0.000464   0.000592   0.000331
     46       0.004987   0.007138   0.007658   0.000379  -0.000880   0.000357
     47       0.000468   0.005195  -0.002774  -0.000211  -0.000846  -0.000043
     48       0.002309  -0.022974   0.007784  -0.001746   0.001233  -0.000096
     49       0.006387   0.008910   0.012178   0.000569  -0.000927   0.000493
     50       0.012247   0.007811   0.017118   0.000217  -0.000446   0.000817
     51      -0.002641  -0.027029  -0.017718  -0.001458   0.001243  -0.001553
     52       0.005459   0.011928  -0.014116   0.000061  -0.002177  -0.001453
     53       0.007307  -0.000137   0.014464   0.001176   0.000831   0.000855
     54      -0.001237  -0.023504  -0.007911  -0.001277   0.001155  -0.001635
     55       0.002248   0.012166  -0.009125   0.000550  -0.001689  -0.001548
     56      -0.000912  -0.008352  -0.001482   0.001526   0.001854   0.001005
     57       0.005922  -0.033845   0.016329  -0.002778   0.002979   0.000279
     58      -0.005851  -0.012689  -0.009035  -0.000353   0.002901   0.002406
     59      -0.003415  -0.006516  -0.009010   0.001929   0.001566   0.000677
     60      -0.007980  -0.016767  -0.014653  -0.000462  -0.000252  -0.003739
     61       0.004356   0.028179   0.007315   0.001756  -0.004378  -0.005538
     62      -0.008385  -0.014535  -0.018907   0.001034   0.002469   0.001936
     63       0.001086   0.018963  -0.002958  -0.001718  -0.006047  -0.007614
     64       0.000958   0.018989   0.019021   0.002436  -0.003144  -0.006672
     65       0.000613   0.025232   0.010071  -0.000485  -0.005019  -0.006203
     66       0.001224   0.038407   0.002450   0.002853  -0.004688  -0.005543
     67      -0.005010  -0.021921  -0.004373  -0.003269  -0.002909  -0.005257
     68       0.005314   0.035683   0.023280  -0.001351  -0.006793  -0.009362
     69       0.002127   0.041461   0.004347   0.003055  -0.004427  -0.004164
     70      -0.002504  -0.027206  -0.005652  -0.004890  -0.001577   0.000228
     71       0.001380  -0.000211   0.003983  -0.004420  -0.003831  -0.007154
     72       0.003193   0.021850  -0.004976   0.001856  -0.000094   0.003697
     73       0.001936  -0.027564   0.004633  -0.001094   0.005934   0.010214
     74      -0.003621  -0.019828  -0.019438  -0.010710  -0.009491  -0.012419
     75       0.003147   0.061064   0.018502   0.001253  -0.011014  -0.012989
     76      -0.001957  -0.028968  -0.012999  -0.008968  -0.005550  -0.001492
     77       0.000395  -0.012070  -0.000298   0.001494   0.005933   0.003363
     78       0.001799  -0.024284   0.001233  -0.006206   0.009174   0.010842
     79       0.001465   0.025367   0.002156  -0.008178  -0.017693  -0.008660
     80       0.001496   0.008507   0.005323   0.002102   0.001204   0.000400
     81      -0.001245  -0.051423  -0.007685   0.012299   0.029289   0.024207
     82       0.000438   0.019309   0.000126   0.001249  -0.008923  -0.002578
     83       0.003416   0.040115   0.016208   0.004214  -0.008254  -0.003205
     84      -0.000010  -0.039978  -0.003201   0.016990   0.031507   0.022864
     85      -0.000691   0.014182  -0.000503   0.013607  -0.001029   0.000226
     86      -0.000143   0.010451   0.005574   0.001082  -0.009023   0.001410
     87       0.004143  -0.034881   0.005924   0.006669   0.029985   0.026539
     88      -0.001050   0.008755  -0.000476   0.022556   0.001265  -0.001007
     89      -0.006737   0.009927  -0.010713   0.003225  -0.010528  -0.002883
     90      -0.002337  -0.029447  -0.004237   0.025541   0.032690   0.015618
     91      -0.001128   0.016224  -0.000437   0.014112  -0.001204  -0.002306
     92       0.001144  -0.040630  -0.000038  -0.015290  -0.022950   0.000503
     93      -0.000515  -0.001189  -0.003239  -0.004339   0.016012  -0.012134
     94      -0.001179   0.064962   0.008408   0.023596   0.022598  -0.000937
     95       0.002123  -0.048301  -0.003290  -0.034896  -0.037991  -0.012622
     96      -0.001757   0.038797  -0.000012   0.017502   0.011363  -0.009942
     97       0.001269   0.031116   0.007370   0.003858   0.039247  -0.002785
     98       0.002769   0.002460   0.003015   0.002452  -0.013107  -0.007579
     99      -0.001279   0.023844  -0.001638   0.010420   0.010073  -0.011906
    100       0.002848  -0.020269   0.002416  -0.015191   0.046750  -0.002140
    101       0.001561   0.014907   0.005201   0.020221   0.012663   0.015267
    102       0.000633  -0.040085  -0.010387  -0.018884   0.006825  -0.030011
    103       0.001046  -0.030911  -0.001552  -0.045743   0.036851  -0.009334
    104      -0.003887   0.039910   0.003115  -0.025627  -0.009505   0.013850
    105      -0.002221   0.054751   0.002727   0.022253   0.003910  -0.004245
    106       0.005487  -0.072137  -0.004148   0.015451   0.046668  -0.006103
    107       0.004299  -0.013584   0.002897   0.098368   0.017419   0.025128
    108      -0.002343   0.058756   0.005428   0.005121  -0.005821  -0.000349
    109       0.001941  -0.043516  -0.002159  -0.013238   0.049559   0.000362
    110      -0.002542   0.036952   0.004843   0.045688   0.038503   0.032567
    111      -0.000530   0.020204   0.003106  -0.023736  -0.002899  -0.007541
    112       0.000456  -0.013075  -0.000124  -0.037425   0.007723  -0.005827
    113      -0.001631   0.016913   0.003597  -0.043697  -0.002644   0.006016
    114      -0.000430   0.017891   0.002863  -0.024893  -0.005154  -0.008097
    115      -0.001442   0.031657   0.002695  -0.019122  -0.027409  -0.004992
    116       0.000105  -0.020312  -0.001233  -0.054712  -0.016999  -0.008838
    117      -0.002311   0.061671   0.005978  -0.008210  -0.008425  -0.006913
    118      -0.001798   0.047093   0.002713   0.039925  -0.017886   0.004634
    119       0.002612  -0.065749  -0.006608   0.028096   0.006088   0.006942
    120       0.001745  -0.035095  -0.001465  -0.039538  -0.006673  -0.008636
    121      -0.004313   0.089687   0.007912  -0.055624  -0.038809  -0.014910
    122      -0.002343   0.021152   0.002550  -0.127258  -0.027280  -0.028273
    123       0.002595  -0.057600  -0.003607  -0.030128  -0.019397  -0.002315
    124       0.000321   0.027683   0.002106   0.030333  -0.042255   0.005229
    125       0.004353  -0.054938  -0.004811   0.005340  -0.014307  -0.004139
    126       0.001707  -0.035118  -0.002610   0.000492  -0.027820   0.003594
    127      -0.000481   0.021174   0.001778   0.021877  -0.026965   0.003764
    128       0.002265  -0.042596  -0.004532   0.019359   0.010613  -0.005178
    129       0.001306  -0.023262  -0.001935   0.010431  -0.028595   0.003954
    130      -0.000300  -0.000875   0.000861  -0.001141  -0.016130   0.006844
    131      -0.000333  -0.000443  -0.001409   0.037957   0.036867  -0.000056
    132       0.002027  -0.042298  -0.003136  -0.003643  -0.029478   0.002203
    133       0.000351  -0.007477   0.000918  -0.017977  -0.017075   0.008894
    134      -0.001059   0.034447   0.001396   0.047643   0.035123   0.005734
    135      -0.000901   0.031120   0.001884   0.041165  -0.026798   0.007809
    136      -0.000099  -0.016470   0.000155  -0.020858  -0.020804   0.002342
    137      -0.000849  -0.001817  -0.000847   0.015369   0.031513  -0.008356
    138      -0.001195   0.013824   0.001768  -0.000118  -0.017652   0.009205
    139       0.000528  -0.023227  -0.001548   0.017666  -0.013087   0.010956
    140      -0.001558   0.019222   0.001641  -0.009487   0.012278  -0.018910
    141      -0.000964  -0.004115   0.000592  -0.012857   0.000233   0.007653
    142       0.000374  -0.029299  -0.002263   0.014956   0.004539   0.005264
    143      -0.001227   0.006354   0.000957  -0.019895   0.018639  -0.017155
    144      -0.000581  -0.001319   0.000214  -0.011147   0.011488   0.000238
    145       0.000455  -0.027627  -0.002340   0.014439   0.009864   0.001065
    146      -0.000462  -0.002438  -0.000009  -0.009667   0.011145  -0.003784
    147       0.000044  -0.008638  -0.001516   0.005322   0.040009  -0.043955
    148       0.000255  -0.013392  -0.001638   0.005576   0.031530  -0.035552
    149       0.000199  -0.014212  -0.001821   0.008262   0.028342  -0.029210
    150       0.000300  -0.005687  -0.000736   0.014917  -0.010909   0.017055
    151      -0.000070   0.012278   0.001028  -0.010311   0.002067  -0.010740
    152      -0.000008   0.008269   0.000601  -0.002623  -0.007756   0.005318
    153       0.000239  -0.002278  -0.000304   0.012490  -0.019507   0.026698
    154      -0.000013   0.018650   0.002261  -0.009799  -0.041388   0.043133
    155       0.000081   0.005541   0.000293   0.000752  -0.004846   0.002946
    156       0.000013   0.000467   0.000010   0.003619  -0.009996   0.014086
    157       0.000055   0.007447   0.001128  -0.004420  -0.023386   0.027426
    158       0.000082   0.007119   0.000448   0.000269  -0.007680   0.005499
    159      -0.000148   0.003837   0.000349  -0.003068  -0.003586   0.003797
    160       0.000096   0.004884   0.000705  -0.000669  -0.013923   0.014359
    161      -0.000155   0.013232   0.001130  -0.010774  -0.003177  -0.003042
    162      -0.000170  -0.000570  -0.000094  -0.002971   0.006598  -0.005884
    163       0.000122  -0.013948  -0.001296   0.003232   0.027829  -0.025819
    164       0.000391   0.004183   0.000089   0.012506  -0.022990   0.025761
    165      -0.000331   0.006667   0.000872  -0.011009  -0.011165   0.019480
    166       0.000154  -0.025591  -0.002566   0.007025   0.050856  -0.044654
    167       0.000413   0.020214   0.001750   0.009957  -0.052802   0.044848
    168      -0.000605   0.016481   0.001582  -0.014913  -0.001646   0.006785
    169       0.000893  -0.034841  -0.002857   0.023192  -0.007147   0.021491
    170       0.000056  -0.004874  -0.000129  -0.000478  -0.014922   0.025275
    171       0.002097   0.005856  -0.036392  -0.000645   0.000173   0.000067
    172      -0.017759   0.001367  -0.009357  -0.000168  -0.000007  -0.000044
    173       0.017190   0.002239   0.000453   0.000224  -0.000238  -0.000159
    174      -0.004250   0.014788  -0.153135  -0.003338   0.002063   0.001010
    175      -0.039426   0.008324  -0.083085  -0.001771   0.001022   0.000444
    176       0.012902  -0.001412   0.056282   0.001559  -0.001217  -0.000658
    177      -0.078377   0.010881  -0.051504  -0.000952   0.000211   0.000096
    178      -0.008056   0.017559  -0.106180  -0.002276   0.001204   0.000559
    179      -0.198842  -0.021996   0.169465   0.003222  -0.002621  -0.001121
    180      -0.394177  -0.006555   0.022851   0.000701  -0.000383  -0.000246
    181      -0.207628   0.028227  -0.243550  -0.004861   0.003710   0.001636
    182      -0.398458  -0.002132  -0.046813  -0.000915   0.001128   0.000514
    183       0.034749   0.000198   0.007773   0.000353  -0.000237  -0.000118
    184       0.137847   0.009280  -0.004317  -0.000349  -0.000620  -0.000226
    185      -0.531899  -0.001716  -0.068202  -0.001302   0.001545   0.000678
    186       0.162659  -0.000878   0.005769  -0.000108   0.000322   0.000296
    187       0.047088  -0.004454   0.024301   0.000585  -0.000150  -0.000197
    188      -0.049578   0.004105  -0.014990  -0.000222  -0.000207  -0.000038
    189       0.134214   0.005192  -0.015454  -0.000376   0.000115   0.000145
    190       0.050013   0.012041  -0.036532  -0.000521  -0.000210  -0.000227
    191      -0.013457  -0.008650   0.028357   0.000350   0.000204   0.000249
    192       0.121207   0.018058  -0.061088  -0.001068  -0.000116  -0.000032
    193      -0.015407  -0.008472   0.038240   0.000759  -0.000235  -0.000155
    194      -0.061389   0.002333  -0.008830  -0.000140  -0.000202  -0.000013
    195       0.028537   0.029859  -0.271322  -0.005624   0.003390   0.001534
    196       0.022979  -0.028575   0.175861   0.003239  -0.000961  -0.000245
    197      -0.016968  -0.000507   0.101170   0.002690  -0.002645  -0.001415
    198       0.066555   0.054654  -0.458205  -0.009475   0.005088   0.002212
    199       0.095409   0.021744  -0.213987  -0.004811   0.002791   0.001293
    200      -0.056451  -0.014854   0.165302   0.003879  -0.002384  -0.001140
    201      -0.014163   0.000364  -0.068977  -0.001549   0.001918   0.001021
    202       0.124302   0.023389  -0.254883  -0.005853   0.003676   0.001756
    203       0.016098   0.000375   0.001862   0.000167  -0.000041  -0.000026
    204       0.001329  -0.003842   0.109192   0.002661  -0.001679  -0.000830
    205       0.018486  -0.000429   0.032557   0.000801  -0.000691  -0.000385
    206      -0.044329   0.008403  -0.059318  -0.001012   0.000438   0.000202
    207      -0.005706   0.005579   0.053903   0.001896  -0.001403  -0.000793
    208      -0.020446   0.001494   0.042840   0.001221  -0.000949  -0.000449
    209      -0.031478   0.002975  -0.038779  -0.000871   0.000511   0.000286
    210       0.018268   0.000542   0.092682   0.002163  -0.002037  -0.000963
    211       0.001157  -0.025750   0.084147   0.001493   0.001426   0.000340
    212      -0.014718  -0.007871  -0.010922  -0.000751   0.001061   0.000510
    213       0.021101   0.006111   0.115300   0.003101  -0.003460  -0.001560
    214      -0.028558  -0.042922  -0.044755  -0.002028   0.006897   0.003092
    215      -0.002081  -0.005726  -0.001440  -0.000396   0.000355   0.000330
    216       0.000844   0.000280  -0.011696  -0.000447   0.000081   0.000097
    217      -0.031714  -0.026202  -0.171959  -0.005144   0.006935   0.003542
    218       0.011754   0.018471  -0.037673  -0.000915  -0.002648  -0.000564
    219       0.018706   0.003003   0.188471   0.005001  -0.004128  -0.002090
    220      -0.028335  -0.018047  -0.180708  -0.005235   0.005930   0.003239
    221      -0.000514  -0.013159   0.008407  -0.000261   0.001060   0.000569
    222      -0.015504  -0.007148   0.049830   0.000848   0.001137   0.000983
    223       0.004533   0.018069   0.029240   0.001621  -0.001390   0.000709
    224      -0.008775  -0.001092  -0.011730  -0.000724   0.000181   0.000429
    225      -0.011634  -0.006950   0.048911   0.000795   0.000768   0.000658
    226       0.013993  -0.000545  -0.012348  -0.000931  -0.000633   0.000091
    227       0.005486   0.005898   0.002959   0.000141  -0.001698  -0.000826
    228       0.001173  -0.025364  -0.002617  -0.001780   0.001338  -0.000503
    229       0.000190   0.016202   0.033934   0.001599  -0.001357   0.000850
    230       0.024551   0.008616   0.032484  -0.000917  -0.000325   0.002058
    231       0.013651  -0.021151   0.016837  -0.003053   0.000974   0.000675
    232       0.014676   0.005630   0.023974   0.000685  -0.000090   0.001227
    233       0.012192   0.007020   0.017934   0.000385  -0.000282   0.000833
    234      -0.008827  -0.026650  -0.035648  -0.000636   0.000701  -0.003207
    235       0.007514   0.025183  -0.023161   0.000316  -0.004614  -0.003619
    236       0.008442  -0.000771   0.018607   0.001008   0.001040   0.001279
    237       0.014920  -0.043988  -0.001181  -0.008124   0.005488   0.009194
    238      -0.002353  -0.031113  -0.043090  -0.006326   0.007243   0.014111
    239       0.001549   0.001564   0.007477   0.002710  -0.000249  -0.002296
    240       0.009280  -0.036765   0.005075  -0.005010   0.003856   0.004149
    241      -0.016312  -0.008050   0.031899   0.006563   0.000780  -0.009600
    242      -0.007558   0.009899  -0.017507   0.004601  -0.001230  -0.003472
    243      -0.002281  -0.030329   0.063273   0.003754   0.000968  -0.011582
    244      -0.006543  -0.020866  -0.016503  -0.001737   0.004616   0.005527
    245      -0.006473  -0.028859  -0.023201  -0.001042   0.006079   0.007762
    246      -0.011593  -0.011034  -0.016581  -0.000617  -0.001752  -0.005594
    247       0.018456   0.066506   0.038996   0.001211  -0.009994  -0.010242
    248      -0.013761  -0.042066  -0.036127   0.001486   0.007071   0.006303
    249      -0.016492  -0.047382  -0.025872   0.000719   0.004589  -0.000644
    250      -0.005997  -0.000519  -0.014563   0.002158  -0.000132  -0.002082
    251      -0.016253  -0.029567  -0.042011   0.000494   0.004369   0.004288
    252       0.008104   0.046485   0.004722  -0.002789  -0.011055  -0.011853
    253       0.005679   0.047843   0.036812   0.005457  -0.004349  -0.008478
    254       0.000251   0.036881   0.025943   0.004341  -0.002013  -0.004712
    255       0.000792   0.005491  -0.005131  -0.006068  -0.008702  -0.011202
    256       0.000461   0.021132   0.033245   0.003414  -0.003186  -0.009204
    257       0.000832   0.013457  -0.004545  -0.004512  -0.006846  -0.006420
    258       0.001316   0.058212   0.009862   0.005176  -0.006847  -0.009120
    259      -0.007550  -0.026594  -0.011720  -0.006171  -0.006958  -0.010693
    260       0.008827   0.056449   0.038372   0.004298  -0.002828  -0.004438
    261       0.002011   0.004019  -0.018595   0.009638   0.020808   0.038086
    262      -0.004431  -0.031783  -0.016300   0.046154   0.096558   0.152654
    263       0.003518   0.001312   0.013668  -0.063032  -0.115590  -0.180705
    264       0.014507   0.040591   0.038529  -0.051346  -0.107128  -0.168308
    265       0.007792  -0.023321   0.024099  -0.047438  -0.082948  -0.129323
    266      -0.006652  -0.029541  -0.034023  -0.013943  -0.012082  -0.013224
    267      -0.006152   0.004392  -0.041904   0.045942   0.089199   0.147280
    268       0.006449  -0.030692   0.015192  -0.002503   0.004461   0.005843
    269      -0.011732  -0.043556  -0.057023   0.042787   0.099856   0.161937
    270       0.005295   0.121027   0.040883   0.002648  -0.026749  -0.031440
    271      -0.000978  -0.002198  -0.003352  -0.008313  -0.012479  -0.009422
    272      -0.002266  -0.074098  -0.013887  -0.000136   0.021472   0.017489
    273       0.003416   0.079127   0.021841   0.003141  -0.014884  -0.017465
    274      -0.004867  -0.108503  -0.039606  -0.010136   0.015983   0.022641
    275       0.000531   0.021323   0.003142   0.006873   0.000245  -0.003226
    276       0.001861  -0.041148  -0.001576  -0.009196   0.012640   0.015695
    277       0.004668   0.057088   0.013326  -0.022658  -0.035212  -0.019579
    278       0.001822  -0.037929  -0.002150  -0.007453   0.009960   0.013655
    279       0.003754  -0.032391   0.002888  -0.021607   0.003164   0.010555
    280       0.001412   0.028680   0.003334  -0.000678  -0.013077  -0.003724
    281      -0.000142   0.011437   0.002423   0.006475   0.001065  -0.005095
    282      -0.004076  -0.057234  -0.012642   0.024091   0.037945   0.028363
    283       0.001092   0.024613   0.000887  -0.006386  -0.014969  -0.006470
    284       0.006911   0.037652   0.023030   0.001138  -0.009408  -0.001522
    285       0.006326  -0.093406  -0.006395  -0.050144  -0.004535   0.012857
    286      -0.000823   0.006954  -0.001070   0.016777  -0.001418  -0.001530
    287      -0.009962   0.129083   0.012712   0.087628   0.045902   0.022622
    288       0.002473  -0.068780  -0.007194  -0.015797   0.012671   0.016565
    289      -0.005319   0.095806   0.013921   0.099125   0.047655   0.016882
    290      -0.008904  -0.085000  -0.041915  -0.064954  -0.059081  -0.028709
    291       0.006729   0.065825   0.040017   0.081256   0.082422   0.054037
    292       0.002855  -0.080310  -0.013955  -0.038665  -0.039580  -0.018841
    293      -0.006483  -0.018327  -0.017673  -0.017068  -0.024445  -0.009649
    294      -0.003463  -0.031254  -0.004905   0.030593   0.035565   0.015663
    295      -0.000075   0.003127  -0.001199   0.012720  -0.002849   0.003715
    296      -0.000517  -0.089471  -0.005411   0.002442  -0.015657   0.019767
    297      -0.003891  -0.048677  -0.005132   0.046258   0.046225   0.032435
    298      -0.001899  -0.017907  -0.005939   0.009641  -0.008726  -0.004507
    299       0.002338  -0.029959  -0.000095  -0.033237  -0.035309  -0.013777
    300      -0.000047   0.023554  -0.001785  -0.005806   0.013591  -0.019877
    301      -0.003038   0.126780   0.017380   0.073465   0.043986   0.017638
    302       0.001589  -0.067980  -0.004147  -0.030892  -0.034406  -0.004296
    303       0.001406  -0.043531  -0.006859  -0.037523   0.018331  -0.021086
    304      -0.000642   0.049043   0.006255   0.011854   0.018228  -0.005383
    305       0.002864  -0.091672  -0.012280  -0.064191  -0.069113  -0.029825
    306      -0.003090   0.080267   0.003862   0.042473   0.010475  -0.005736
    307       0.001855   0.036435   0.007850   0.026397   0.040684  -0.003672
    308       0.004655  -0.003237   0.002547   0.042129  -0.008072  -0.010904
    309       0.002939  -0.075942  -0.010853  -0.055968   0.031149  -0.024533
    310       0.005944  -0.000981   0.026323  -0.166834   0.178081   0.089469
    311       0.009600   0.009749   0.049162  -0.314177   0.284546   0.193182
    312       0.014957  -0.071657   0.032726  -0.251113   0.279770   0.133740
    313      -0.001966  -0.046211  -0.008369  -0.090935   0.016969  -0.023649
    314      -0.014952   0.068882  -0.030697   0.173591  -0.228474  -0.117079
    315      -0.014285  -0.026987  -0.060115   0.223553  -0.289739  -0.214228
    316      -0.002872  -0.054957  -0.027985   0.101004  -0.103497  -0.107583
    317      -0.012266   0.069275  -0.014162   0.044298  -0.126559  -0.050022
    318      -0.007072   0.109468   0.006905  -0.042559   0.016303  -0.007056
    319       0.010843  -0.123524  -0.008040   0.053759   0.037246  -0.014225
    320       0.006986  -0.045368   0.000451   0.141776   0.009189   0.028751
    321       0.003318  -0.013372  -0.003316   0.090742  -0.007679  -0.004339
    322       0.004939  -0.085687  -0.007423   0.026891   0.053610  -0.004955
    323       0.009544  -0.060086   0.000533   0.147588   0.000966   0.023536
    324      -0.006110   0.093135   0.007807   0.020382   0.038998   0.018441
    325       0.004243  -0.063346  -0.002695   0.021071   0.062214   0.003947
    326      -0.007608   0.082106   0.007265   0.028815   0.064688   0.044979
    327       0.001362   0.020067   0.003024  -0.016261  -0.044102  -0.018209
    328      -0.002658  -0.011945   0.000225  -0.062565   0.066773   0.007780
    329      -0.004674   0.063361   0.006378   0.076911   0.067970   0.046545
    330       0.001088  -0.016866   0.000250  -0.044881   0.011658  -0.014180
    331       0.000018  -0.009807   0.001129  -0.082749   0.008900  -0.012954
    332      -0.003962   0.057954   0.008569  -0.107294  -0.012500  -0.001327
    333      -0.002917   0.074843   0.005651   0.011583  -0.015304  -0.008583
    334       0.005227  -0.108540  -0.016073   0.142467  -0.089932   0.005452
    335       0.012748  -0.289940  -0.035573   0.206245  -0.113609   0.006719
    336       0.004725  -0.100975  -0.014275   0.069361  -0.114690  -0.017958
    337       0.000271   0.007594  -0.003898   0.130663  -0.027684   0.013774
    338      -0.005939   0.126421   0.018418  -0.110127   0.121353   0.012355
    339      -0.009988   0.239019   0.028162  -0.094834   0.109518   0.005120
    340      -0.011614   0.263895   0.029178  -0.111518   0.082048   0.002524
    341       0.002283  -0.052670  -0.004599   0.047123   0.039597   0.017284
    342       0.007701  -0.118269  -0.008692   0.054876  -0.007381   0.013049
    343      -0.008813   0.149792   0.013405  -0.125680  -0.038558  -0.030461
    344      -0.005121   0.061301   0.005936  -0.173521  -0.027271  -0.039024
    345      -0.004222   0.048443   0.005805  -0.133058  -0.008341  -0.029760
    346      -0.006093   0.132677   0.011399  -0.062191  -0.032955  -0.020043
    347      -0.006758   0.071573   0.007143  -0.210963  -0.032455  -0.044778
    348       0.008357  -0.119662  -0.009113   0.053369  -0.029188   0.016087
    349       0.000765   0.029848   0.002576   0.019256  -0.061580   0.006321
    350       0.009341  -0.113015  -0.010143   0.088707  -0.011436   0.012023
    351      -0.003155   0.005830   0.001964  -0.110878  -0.008688  -0.020546
    352       0.004573  -0.026748  -0.003444   0.125342  -0.040947   0.024711
    353       0.007174  -0.081543  -0.006685   0.023420  -0.025012   0.001105
    354       0.000760  -0.010089  -0.001195   0.021210  -0.026190   0.005093
    355      -0.000453   0.021116   0.001284   0.036766  -0.031323   0.001760
    356       0.003738  -0.080343  -0.007357   0.009066   0.002251  -0.010331
    357       0.003764  -0.074521  -0.004915  -0.036956  -0.046755  -0.005841
    358      -0.005777   0.102728   0.007712   0.072115   0.071082   0.035499
    359      -0.012674   0.241735   0.014207   0.216708   0.206498   0.057167
    360      -0.005330   0.073528   0.003499   0.104984   0.081218   0.030687
    361      -0.005176   0.096526   0.007563   0.061858   0.066976   0.035525
    362       0.008791  -0.134940  -0.008909  -0.095550  -0.113644  -0.036709
    363       0.007490  -0.125561  -0.007879  -0.082484  -0.115623  -0.019067
    364       0.012570  -0.224296  -0.012282  -0.201418  -0.192755  -0.044413
    365       0.001348   0.004001  -0.000176   0.014627  -0.006254  -0.002449
    366      -0.001871   0.059109   0.003738   0.059838  -0.027877   0.008850
    367      -0.001065  -0.005146   0.001909  -0.044637  -0.023422  -0.001029
    368       0.000207  -0.044042  -0.002939  -0.034929   0.031680  -0.012608
    369      -0.001565   0.061820   0.003499   0.073542  -0.031684   0.008280
    370       0.000597  -0.034366  -0.000769  -0.043912  -0.029633  -0.005192
    371      -0.001667   0.032175   0.000930   0.052735   0.029406  -0.005505
    372      -0.001896   0.028483   0.003447  -0.022059  -0.025059  -0.003920
    373       0.000513  -0.018569  -0.000846   0.009838  -0.023112   0.008798
    374      -0.001889   0.031108   0.003195  -0.028341  -0.001965  -0.027025
    375      -0.000832   0.004988   0.000818   0.010194  -0.011278   0.015385
    376       0.000997  -0.023682  -0.002793   0.060113  -0.006206   0.018287
    377      -0.001852   0.034753   0.002450   0.001897   0.004709  -0.025515
    378      -0.000888  -0.013271  -0.000147  -0.009129   0.009271  -0.004597
    379       0.000177  -0.028271  -0.002324   0.013065   0.015565  -0.005817
    380      -0.001390   0.003434   0.000583  -0.020518   0.033639  -0.033549
    381      -0.000131  -0.009077  -0.001558   0.000129   0.052310  -0.057207
    382       0.000683  -0.031866  -0.004778   0.018526   0.107155  -0.128813
    383       0.000742  -0.022104  -0.003236   0.024634   0.040606  -0.048458
    384       0.000486  -0.017271  -0.003743   0.017068   0.099482  -0.124352
    385       0.000021  -0.000763   0.000141  -0.002381  -0.004256   0.005217
    386       0.000379  -0.035352  -0.004052   0.017169   0.062223  -0.059247
    387       0.000535  -0.013986  -0.001087   0.024483  -0.033970   0.050628
    388      -0.000043   0.004932   0.000074  -0.007825   0.024081  -0.035646
    389      -0.000202   0.029578   0.002935  -0.013733  -0.043458   0.041570
    390       0.000197  -0.001059  -0.000442   0.010644  -0.005217   0.007240
    391      -0.000398   0.027676   0.002212  -0.024961   0.014946  -0.034286
    392       0.000023   0.006572   0.000385  -0.000839  -0.006975   0.004444
    393       0.000297  -0.003865  -0.000443   0.014984  -0.021284   0.029679
    394      -0.000034   0.018259   0.002322  -0.010744  -0.043602   0.046413
    395       0.000193   0.002499  -0.000017   0.006046  -0.006866   0.006893
    396      -0.000072   0.012868   0.001919  -0.004634  -0.064024   0.086589
    397      -0.000021   0.054877   0.008622  -0.027791  -0.260230   0.346594
    398      -0.000298   0.012079   0.000734  -0.015125   0.026409  -0.044870
    399      -0.000280   0.025051   0.003556  -0.016798  -0.093152   0.122937
    400       0.000179  -0.024718  -0.003991   0.016290   0.130960  -0.181473
    401      -0.000243   0.053409   0.007551  -0.033243  -0.204354   0.269464
    402      -0.000214  -0.024431  -0.004306   0.007382   0.157058  -0.214427
    403       0.000181  -0.020718  -0.003365   0.014894   0.110428  -0.154059
    404      -0.000085  -0.021515  -0.004435   0.008469   0.171909  -0.240317
    405      -0.000003  -0.002666  -0.000401   0.003888   0.004069  -0.004558
    406       0.000112  -0.010548  -0.001143   0.002625   0.038833  -0.053563
    407       0.000616  -0.000008  -0.000382   0.021815  -0.030903   0.039065
    408      -0.000344  -0.007262  -0.000919  -0.007714   0.043727  -0.052563
    409       0.000157  -0.026243  -0.002558   0.007055   0.045364  -0.032816
    410       0.000400  -0.009482  -0.001331   0.015690   0.000552   0.011696
    411      -0.002585  -0.009486   0.002774  -0.114034   0.016829   0.219672
    412       0.000802  -0.050537  -0.003204   0.006258  -0.016143   0.091190
    413      -0.001385  -0.018487   0.000898  -0.068428   0.001943   0.158894
    414       0.001589   0.052082   0.000792   0.094024  -0.028105  -0.225335
    415      -0.000411  -0.052765  -0.002606  -0.032533   0.020542   0.116194
    416      -0.000131  -0.012541   0.000257  -0.022662  -0.030163   0.107415
    417      -0.000680   0.022690   0.002177  -0.019595  -0.006753   0.017177
    418       0.002626  -0.005133  -0.003014   0.101903  -0.040014  -0.128521
    419       0.002219   0.014986  -0.001686   0.101114  -0.040869  -0.172289
    420      -0.038096  -0.015113   0.094405   0.002003  -0.000776  -0.000331
    421       0.031847  -0.018480   0.096755   0.001575  -0.000369  -0.000029
    422       0.054434   0.010676  -0.054248  -0.000968   0.000221   0.000075
                 48         49         50         51         52         53    
      0      -0.000017   0.000032  -0.017191  -0.000019  -0.000012  -0.000382
      1      -0.000396  -0.002734  -0.021623  -0.000281  -0.000186  -0.006482
      2       0.000140   0.000678  -0.006343   0.000086   0.000097   0.002300
      3       0.000318   0.002398  -0.000034   0.000204   0.000154   0.005250
      4      -0.000076  -0.000223  -0.004642  -0.000039  -0.000018  -0.000624
      5       0.000031   0.000051  -0.010716   0.000027   0.000049   0.000749
      6       0.000470   0.003478   0.011360   0.000272   0.000214   0.007261
      7       0.000075   0.001075   0.004607   0.000077   0.000062   0.002235
      8      -0.000088  -0.001012  -0.019518  -0.000065  -0.000014  -0.001525
      9       0.000279   0.001864   0.017595   0.000121   0.000113   0.003754
     10      -0.000054   0.000027   0.006044  -0.000013   0.000001   0.000138
     11       0.000049  -0.000084   0.009754  -0.000101  -0.000033  -0.002390
     12       0.000269   0.002016   0.021807   0.000138   0.000127   0.004290
     13      -0.000553  -0.003996   0.005966  -0.000329  -0.000224  -0.007593
     14      -0.000161  -0.000747   0.029037  -0.000136  -0.000051  -0.002817
     15       0.000241   0.001561  -0.000467   0.000113   0.000092   0.003038
     16       0.000043   0.000930   0.003415   0.000087   0.000058   0.002220
     17       0.000063   0.000336  -0.010986   0.000059   0.000075   0.001638
     18      -0.000273  -0.002551  -0.024277  -0.000242  -0.000185  -0.006252
     19      -0.000131   0.000099   0.002881   0.000053   0.000006   0.000876
     20       0.000262   0.001631  -0.006408   0.000153   0.000162   0.004341
     21       0.000094  -0.000334  -0.012131  -0.000092  -0.000040  -0.001853
     22      -0.000042   0.000782   0.006283   0.000115   0.000054   0.002475
     23       0.000201   0.000709  -0.005240   0.000012   0.000080   0.001204
     24       0.000282   0.002062   0.008395   0.000218   0.000156   0.005436
     25      -0.000083  -0.000370  -0.002625  -0.000018  -0.000003  -0.000083
     26       0.000134   0.001143  -0.004343   0.000113   0.000105   0.002788
     27      -0.000757  -0.006156   0.020480  -0.000328  -0.000141  -0.004233
     28      -0.000829  -0.006251  -0.009100  -0.000441  -0.000244  -0.008184
     29       0.000701   0.005612  -0.002794   0.000429   0.000281   0.008690
     30       0.000701   0.005246   0.001514   0.000417   0.000232   0.007783
     31       0.000267   0.002371   0.000121   0.000184   0.000100   0.003421
     32      -0.000051  -0.000194   0.001982   0.000037   0.000081   0.002142
     33       0.000669   0.005468  -0.003486   0.000398   0.000140   0.005218
     34       0.000319   0.002954  -0.003334   0.000211   0.000079   0.002979
     35      -0.000107  -0.001096   0.011449  -0.000122  -0.000006  -0.001205
     36       0.000710   0.005534  -0.006563   0.000299   0.000177   0.005142
     37      -0.000642  -0.003139  -0.007404  -0.000158  -0.000180  -0.004069
     38      -0.000354  -0.003140   0.005972  -0.000439  -0.000023  -0.003696
     39       0.000304   0.002980  -0.004044   0.000180  -0.000004   0.000397
     40       0.000249  -0.001637  -0.000471  -0.000242  -0.000264  -0.008142
     41       0.000814   0.002901   0.001895  -0.000212   0.000332   0.004934
     42       0.001403   0.009790  -0.009487   0.000530   0.000452   0.012587
     43      -0.004041  -0.028569   0.010717  -0.001623  -0.001528  -0.041683
     44       0.001297   0.005607  -0.002621  -0.000080   0.000679   0.014227
     45      -0.001407  -0.008940   0.002908  -0.000676  -0.000735  -0.021594
     46       0.002764   0.010305  -0.001709   0.000205  -0.000057  -0.004318
     47       0.001729   0.007722   0.000221   0.000038   0.000432   0.007660
     48      -0.003517  -0.015296  -0.000753  -0.000870   0.000057  -0.000998
     49       0.003095   0.010906  -0.001895   0.000125  -0.000158  -0.007709
     50       0.002269   0.004873  -0.002252  -0.000532  -0.000507  -0.020252
     51      -0.005982  -0.017592  -0.000573   0.000756   0.000165   0.017269
     52       0.001694   0.014677  -0.002113   0.001452   0.000623   0.021654
     53       0.000265  -0.002904  -0.001849   0.000210  -0.001247  -0.028388
     54      -0.006320  -0.019125  -0.000339   0.001079  -0.000302   0.007685
     55       0.000495   0.010240  -0.000808   0.001954   0.000353   0.020865
     56      -0.000651  -0.006013  -0.000424   0.000283  -0.000753  -0.011684
     57      -0.007206  -0.033759  -0.001078  -0.000752  -0.001425  -0.032996
     58       0.000254  -0.007691   0.002054  -0.000567   0.000454   0.011667
     59      -0.000332  -0.002420  -0.000076   0.000677  -0.000368   0.000975
     60      -0.007943  -0.016262   0.001275   0.002533  -0.000244   0.019681
     61      -0.003956   0.007584  -0.000971   0.004847  -0.001083   0.006599
     62       0.000923  -0.002281   0.001173  -0.000771   0.000567   0.013058
     63      -0.006187   0.006496  -0.000051   0.006256  -0.001336   0.001706
     64      -0.009628  -0.012224  -0.000159   0.004539  -0.000965   0.018131
     65      -0.005182   0.003851   0.000263   0.004860  -0.001069   0.000866
     66      -0.002221   0.015892  -0.000201   0.006226  -0.001574   0.001204
     67      -0.008552  -0.016395   0.000559  -0.001354   0.001312   0.025556
     68      -0.009883  -0.002624  -0.000153   0.008670  -0.002322  -0.004521
     69       0.000305   0.020238  -0.000309   0.005238  -0.001357  -0.001941
     70       0.000512  -0.002984   0.000226  -0.005174   0.002185   0.010916
     71      -0.009501  -0.007439   0.000038   0.008428  -0.001954  -0.001754
     72       0.010264   0.030906  -0.000560   0.003442  -0.001160  -0.017668
     73       0.009567  -0.004622  -0.000010  -0.006265   0.001423  -0.006531
     74      -0.011243   0.006189   0.000093   0.007973  -0.000668   0.006273
     75      -0.010276   0.006492  -0.000084   0.004397  -0.000862   0.008272
     76       0.003068   0.011216  -0.000104  -0.008710   0.003277  -0.000245
     77      -0.000269  -0.004568   0.000023   0.010708  -0.003016  -0.002463
     78       0.010278   0.009020  -0.000311   0.001988   0.001189  -0.004249
     79       0.004952   0.029674  -0.000789  -0.021875   0.005916  -0.008545
     80      -0.000032   0.000575  -0.000182   0.004202  -0.001663  -0.004963
     81       0.013171  -0.011825   0.000259   0.003867  -0.000725  -0.001396
     82       0.006720   0.020683  -0.000567  -0.022149   0.005162  -0.007623
     83       0.001611   0.001392  -0.000319  -0.009566   0.000701  -0.005693
     84       0.008838  -0.013497   0.000259   0.006898  -0.001187  -0.001501
     85       0.001820   0.002433  -0.000087  -0.006813  -0.000372  -0.001231
     86       0.008637  -0.006695  -0.000012  -0.011758  -0.000338  -0.001795
     87       0.016311  -0.001995  -0.000221  -0.005354   0.003976  -0.010302
     88      -0.005756  -0.012561   0.000329   0.010294  -0.006052   0.005527
     89       0.008885   0.001030   0.000060  -0.017661  -0.000130   0.001486
     90      -0.004314  -0.028879   0.000751   0.021829  -0.005839   0.007421
     91      -0.002397  -0.001339   0.000035   0.001317  -0.002509   0.001502
     92       0.012648  -0.006887   0.000027   0.001913  -0.004595   0.000519
     93      -0.027681   0.014632  -0.000170  -0.009185   0.014143   0.000293
     94      -0.014901   0.001483  -0.000087   0.021396  -0.002814   0.000671
     95       0.005990   0.013062  -0.000366  -0.021926   0.006261  -0.002772
     96      -0.020141   0.011010  -0.000153  -0.007061   0.005977   0.000076
     97      -0.031452   0.012227  -0.000273   0.022038   0.009697  -0.001227
     98      -0.006924   0.020461  -0.000588  -0.015145   0.007243  -0.006505
     99      -0.022727   0.014034  -0.000195  -0.011036   0.009271  -0.000267
    100      -0.037689   0.014444  -0.000243   0.012486   0.019437  -0.001538
    101       0.011094  -0.009090   0.000027   0.000886  -0.005146  -0.002630
    102      -0.051460   0.040287  -0.000596  -0.037549   0.034414  -0.002854
    103      -0.034417   0.015086  -0.000177   0.003773   0.023410   0.000916
    104       0.043581  -0.029150   0.000500   0.001046  -0.017174   0.004846
    105      -0.005447   0.001407  -0.000021   0.003530  -0.004788   0.001058
    106      -0.057953   0.027200  -0.000445   0.001488   0.028011  -0.004423
    107      -0.000258  -0.011681   0.000055   0.016621  -0.012826  -0.004391
    108       0.009018  -0.005401   0.000052   0.013121  -0.009877   0.001747
    109      -0.037987   0.010755  -0.000074   0.002747   0.027040   0.000022
    110       0.019155  -0.034890   0.000675   0.014803  -0.004415   0.004011
    111      -0.006265   0.007435  -0.000174   0.010642   0.003684   0.000161
    112      -0.004645   0.006067  -0.000094  -0.006459   0.003468  -0.001111
    113       0.024120  -0.011800   0.000151  -0.001231  -0.007040  -0.000454
    114      -0.005663   0.007886  -0.000185   0.009901   0.003629   0.000087
    115       0.026119  -0.005647   0.000039  -0.003907  -0.019323   0.000385
    116       0.008448   0.004547  -0.000121  -0.008964   0.002612  -0.000845
    117       0.002623   0.002121  -0.000103   0.015809  -0.006473   0.001342
    118       0.025113  -0.016968   0.000296   0.005596  -0.026490   0.003884
    119      -0.007929  -0.006564   0.000218  -0.001306   0.006862   0.003605
    120      -0.010119   0.012931  -0.000256  -0.001584   0.011646  -0.001537
    121       0.029337   0.003850  -0.000228  -0.001566  -0.019207  -0.002134
    122      -0.001085   0.029244  -0.000676  -0.016572   0.014310  -0.006455
    123       0.007243   0.004330  -0.000114  -0.011360   0.001492  -0.001864
    124       0.037344  -0.015756   0.000213  -0.003145  -0.043726   0.002010
    125      -0.012177   0.008757  -0.000134  -0.008504  -0.014033   0.000880
    126       0.029144  -0.009578   0.000114  -0.014889  -0.021629  -0.000542
    127       0.027194  -0.012511   0.000193   0.006181  -0.006374   0.000850
    128      -0.017489   0.005810  -0.000024   0.003494   0.026557   0.000354
    129       0.033537  -0.012742   0.000166  -0.014197  -0.027817   0.000041
    130       0.013668  -0.006382   0.000109   0.007188   0.014014  -0.000648
    131      -0.025015   0.001506   0.000088   0.012143   0.029073   0.001333
    132       0.028416  -0.008058   0.000086  -0.015718  -0.019295  -0.000781
    133      -0.000225   0.002175  -0.000051   0.004162   0.007088  -0.001132
    134      -0.028580   0.001314   0.000067   0.010530  -0.002328   0.002623
    135       0.044607  -0.023204   0.000336  -0.005562  -0.041233   0.001917
    136       0.022401  -0.006413   0.000096   0.004616   0.022980  -0.001909
    137      -0.009973  -0.000039   0.000085   0.011971   0.038461   0.000015
    138       0.018930  -0.009978   0.000126   0.008184   0.014586  -0.000573
    139       0.021290  -0.013536   0.000267  -0.001593   0.002109  -0.000001
    140       0.011490  -0.000831   0.000019   0.009898   0.025529  -0.000865
    141      -0.002698  -0.000716   0.000002   0.011717   0.036899  -0.001449
    142       0.011441  -0.009885   0.000228  -0.001541   0.008961   0.000038
    143      -0.003075   0.005899  -0.000079   0.011609   0.037572  -0.001592
    144      -0.013848   0.005948  -0.000102   0.001975   0.007187  -0.000431
    145       0.007474  -0.007085   0.000181  -0.004826  -0.000968   0.000352
    146      -0.008335   0.004575  -0.000026   0.001764   0.009690  -0.000555
    147       0.006920   0.006127  -0.000131  -0.001884   0.002707  -0.000279
    148       0.010649   0.002548  -0.000041  -0.006088  -0.008928   0.000062
    149       0.008389   0.001463   0.000026  -0.002510   0.004367  -0.000207
    150       0.002965  -0.007732   0.000149  -0.000071   0.001176   0.000631
    151      -0.001810   0.006280  -0.000142  -0.007253  -0.029428   0.000341
    152      -0.003282   0.001681  -0.000001  -0.003931  -0.016471   0.000330
    153       0.000393  -0.008551   0.000166   0.000497   0.001042   0.000691
    154      -0.012780  -0.001595   0.000017  -0.003893  -0.026689   0.000755
    155      -0.002123   0.001349   0.000005  -0.004793  -0.018755   0.000429
    156      -0.001676  -0.003355   0.000059   0.000423   0.001061   0.000279
    157      -0.008478  -0.001810   0.000023   0.001155   0.000168   0.000052
    158      -0.002735   0.001290   0.000006  -0.005657  -0.023100   0.000553
    159      -0.002626   0.000913  -0.000035  -0.001691  -0.008482   0.000200
    160      -0.002667  -0.001522  -0.000001  -0.001687  -0.011011   0.000382
    161      -0.006688   0.007218  -0.000117  -0.007653  -0.032743   0.000325
    162      -0.001377   0.002020  -0.000050   0.000779   0.004745  -0.000245
    163       0.003832   0.002307  -0.000050   0.005799   0.033861  -0.001066
    164      -0.000632  -0.006321   0.000163  -0.005467  -0.022614   0.001172
    165      -0.012946   0.001184  -0.000009   0.014280   0.066326  -0.002206
    166       0.006370   0.002993  -0.000040   0.017405   0.096355  -0.002935
    167       0.000697  -0.007009   0.000125  -0.031342  -0.156553   0.005230
    168      -0.018625   0.008313  -0.000159   0.001682  -0.004504   0.000025
    169       0.009305  -0.013464   0.000316  -0.007649  -0.007914   0.000824
    170      -0.009117  -0.002279   0.000120  -0.001826  -0.003218   0.000218
    171       0.000203   0.001102   0.000628   0.000106   0.000112   0.003505
    172       0.000042   0.000661   0.005129   0.000065   0.000061   0.002126
    173       0.000177   0.001633  -0.001070   0.000173   0.000133   0.003941
    174      -0.000592  -0.005459  -0.000248  -0.000362  -0.000091  -0.003655
    175      -0.000296  -0.002176   0.010600  -0.000129  -0.000011  -0.000449
    176       0.000636   0.005380   0.001958   0.000444   0.000255   0.008264
    177       0.000371   0.003086   0.144037  -0.000051  -0.000009  -0.000415
    178      -0.000481  -0.003290   0.063982  -0.000403  -0.000277  -0.009428
    179       0.001955   0.017863   0.596963   0.000084   0.000108   0.002616
    180       0.000281   0.002808   0.031196   0.000221   0.000191   0.006629
    181      -0.002599  -0.021646  -0.509353  -0.000574  -0.000399  -0.013498
    182      -0.001060  -0.008417  -0.196713  -0.000233  -0.000120  -0.005102
    183       0.000200   0.000686  -0.094342   0.000262   0.000212   0.007120
    184       0.001031   0.009773   0.463307  -0.000264  -0.000178  -0.006089
    185      -0.001420  -0.011211  -0.270408  -0.000272  -0.000146  -0.005925
    186      -0.000319  -0.003378  -0.020108  -0.000380  -0.000280  -0.009923
    187      -0.000280  -0.000483  -0.004437   0.000061  -0.000022   0.000337
    188       0.000481   0.002642   0.001916   0.000176   0.000225   0.005998
    189       0.000111  -0.000255  -0.010829  -0.000092  -0.000038  -0.001821
    190       0.000360   0.003364   0.018753   0.000311   0.000232   0.008081
    191      -0.000389  -0.003565  -0.018308  -0.000379  -0.000245  -0.009649
    192       0.000769   0.004324   0.005279   0.000306   0.000304   0.009420
    193      -0.000139  -0.000075   0.005161   0.000017  -0.000013   0.000161
    194       0.000457   0.002342   0.002768   0.000132   0.000198   0.004975
    195      -0.000956  -0.007760   0.028287  -0.000407  -0.000143  -0.004203
    196      -0.000756  -0.005536  -0.061846  -0.000671  -0.000737  -0.025265
    197       0.001725   0.013700   0.014504   0.001130   0.000861   0.028223
    198      -0.000940  -0.007729   0.069121  -0.000178   0.000291   0.010739
    199      -0.000934  -0.007144   0.018859  -0.000351   0.000009   0.000566
    200       0.000884   0.007027  -0.015500   0.000412   0.000106   0.002696
    201      -0.001344  -0.010713  -0.024548  -0.000925  -0.000850  -0.028411
    202      -0.001469  -0.011350   0.012093  -0.000668  -0.000192  -0.006223
    203      -0.000007   0.000021  -0.007384   0.000009   0.000009  -0.000455
    204       0.000480   0.004245  -0.007825   0.000223   0.000053   0.001970
    205       0.000242   0.002469  -0.006223   0.000196   0.000147   0.004747
    206       0.000230   0.001052   0.020414   0.000101   0.000001   0.000083
    207       0.000717   0.006077  -0.000716   0.000565   0.000103   0.005619
    208       0.000560   0.003983   0.005987   0.000253   0.000004   0.000935
    209      -0.000052  -0.000972   0.014315  -0.000143  -0.000033  -0.002188
    210       0.001074   0.007615  -0.010490   0.000315   0.000356   0.009052
    211      -0.003273  -0.016835  -0.007992  -0.000786  -0.000622  -0.014692
    212      -0.001168  -0.007392   0.006105  -0.000627  -0.000168  -0.007120
    213       0.002854   0.018330  -0.016094   0.000933   0.001042   0.027966
    214      -0.007507  -0.046429   0.006248  -0.002628  -0.002044  -0.053754
    215       0.000045  -0.001111  -0.002162  -0.000439   0.000400   0.007307
    216       0.000203   0.000672   0.000698   0.000159  -0.000141  -0.003540
    217      -0.004966  -0.035341   0.018041  -0.001893  -0.001955  -0.053198
    218       0.005272   0.026865  -0.003192   0.001060   0.001527   0.035151
    219       0.002025   0.015642  -0.017413   0.000760   0.000816   0.022911
    220      -0.003309  -0.026500   0.018618  -0.001427  -0.001660  -0.046107
    221      -0.000987  -0.006708  -0.006258  -0.000780   0.000408   0.007864
    222      -0.001293  -0.012023   0.007507  -0.001098  -0.001396  -0.040962
    223       0.004366   0.014783  -0.000425   0.000199  -0.000639  -0.020853
    224       0.000585   0.000571   0.004504  -0.000450   0.000122  -0.001781
    225      -0.001156  -0.009699   0.005361  -0.000858  -0.001094  -0.032054
    226       0.001764   0.007668  -0.005045   0.000155   0.000409   0.007832
    227       0.002003   0.013088  -0.004251   0.000675   0.001108   0.028780
    228      -0.004338  -0.016326  -0.000946  -0.000396   0.000169   0.006651
    229       0.004593   0.015147   0.000578   0.000051  -0.000550  -0.020183
    230       0.003782   0.003827  -0.004493  -0.002375  -0.000477  -0.035929
    231      -0.002185  -0.014757  -0.002808  -0.002394   0.000308  -0.009199
    232       0.002620   0.004748  -0.004030  -0.000274  -0.001081  -0.032559
    233       0.002006   0.003743  -0.002352  -0.000414  -0.000684  -0.023190
    234      -0.007871  -0.017035   0.000166   0.002289   0.000145   0.030444
    235       0.001782   0.024503  -0.002612   0.002785   0.000683   0.029264
    236       0.000655  -0.003361  -0.001986  -0.000152  -0.001230  -0.030943
    237       0.008541  -0.005682  -0.005745  -0.018614   0.016672   0.293069
    238       0.019686   0.025541  -0.002018  -0.022377   0.023103   0.426891
    239      -0.004442  -0.008522  -0.000511   0.005053  -0.005331  -0.095203
    240       0.000311  -0.018299  -0.003234  -0.008814   0.007198   0.125512
    241      -0.024686  -0.063160   0.009252   0.025259  -0.028177  -0.520759
    242      -0.003234   0.004934   0.000739   0.006893  -0.004146  -0.051200
    243      -0.032488  -0.092061   0.005797   0.024806  -0.030437  -0.577337
    244       0.004242  -0.003923   0.001702  -0.005531   0.005182   0.096583
    245       0.007311   0.000012  -0.000106  -0.009685   0.008858   0.163497
    246      -0.009352  -0.014366   0.002259   0.003288   0.000121   0.032749
    247      -0.005183   0.020144  -0.003314   0.009200  -0.003178  -0.027504
    248       0.002859  -0.011289   0.001749  -0.004007   0.001529   0.022802
    249      -0.009648  -0.035489   0.002589  -0.000481   0.000667   0.035890
    250      -0.003352  -0.002964   0.000777   0.001623   0.000449   0.031821
    251       0.003465  -0.000183   0.002624  -0.002887   0.002098   0.037240
    252      -0.006772   0.021216  -0.001081   0.010001  -0.002526  -0.013307
    253      -0.010793  -0.008684  -0.000724   0.008069  -0.002353   0.011284
    254      -0.006246  -0.005215   0.000465   0.005980  -0.001760   0.005943
    255      -0.011441  -0.002814   0.000198   0.006294  -0.001044   0.004103
    256      -0.016072  -0.029398   0.000244   0.005801  -0.001428   0.025438
    257      -0.003037   0.012785   0.000078   0.003671  -0.000407  -0.003800
    258      -0.005737   0.016133  -0.000166   0.008327  -0.002213   0.004627
    259      -0.013861  -0.017530   0.000792  -0.001137   0.001647   0.029686
    260      -0.004953  -0.000346  -0.000458   0.009816  -0.003202  -0.007400
    261       0.057583   0.097900  -0.001901  -0.004445   0.001228  -0.033833
    262       0.205081   0.276768  -0.005786  -0.036444   0.010906  -0.039081
    263      -0.242393  -0.325575   0.006871   0.044140  -0.011937   0.053125
    264      -0.230773  -0.329617   0.006594   0.041400  -0.013988   0.016805
    265      -0.181549  -0.278248   0.005628   0.023453  -0.007810   0.026463
    266      -0.008044   0.022603  -0.000038   0.006852   0.000445   0.011093
    267       0.211357   0.331210  -0.006519  -0.028312   0.009539  -0.047445
    268      -0.001257  -0.035118   0.000389  -0.004351  -0.000220  -0.020159
    269       0.229425   0.354806  -0.006981  -0.029906   0.011337  -0.040954
    270      -0.027822  -0.004794   0.000097   0.004300  -0.001374   0.021310
    271      -0.004183   0.007305  -0.000050  -0.008954   0.003087   0.004927
    272       0.006754  -0.017524   0.000423   0.016028  -0.003553  -0.000043
    273      -0.013888   0.006904  -0.000063   0.004969  -0.001368   0.010353
    274       0.024169   0.019235  -0.000190  -0.007016   0.003531  -0.013232
    275      -0.004863  -0.000349   0.000038   0.012397  -0.004313   0.000109
    276       0.015280   0.012315  -0.000451   0.002018   0.001618  -0.007769
    277       0.004116   0.049213  -0.001407  -0.027602   0.008405  -0.012740
    278       0.014382   0.011174  -0.000618   0.003731  -0.000258  -0.015390
    279       0.016438   0.026846  -0.000899  -0.000560   0.003472  -0.011967
    280       0.009110   0.026757  -0.000787  -0.030627   0.007390  -0.011010
    281      -0.010207  -0.011353   0.000326   0.016837  -0.005382   0.004682
    282       0.012166  -0.026805   0.000699   0.006225  -0.002929   0.003178
    283       0.006997   0.030763  -0.000818  -0.025838   0.006944  -0.010157
    284       0.002570   0.004736  -0.000516  -0.004233   0.000267  -0.007646
    285       0.020099   0.070423  -0.001954   0.230521  -0.064074  -0.011042
    286      -0.003533  -0.004703   0.000124   0.018549  -0.008233   0.003715
    287       0.015600  -0.103805   0.002453  -0.486749   0.136745  -0.009664
    288       0.012971   0.030637  -0.000856   0.130460  -0.036268  -0.004931
    289      -0.008443  -0.106660   0.002611  -0.337108   0.094363   0.004289
    290       0.002136   0.095864  -0.001917   0.363596  -0.112123   0.012939
    291       0.021914  -0.105888   0.001952  -0.409091   0.122619  -0.021585
    292      -0.011889   0.060934  -0.001397   0.363363  -0.108894   0.014074
    293       0.007082   0.027497  -0.000524   0.095688  -0.033288   0.004436
    294      -0.007874  -0.040661   0.001074   0.037237  -0.011273   0.012573
    295       0.007596   0.002444  -0.000119  -0.010183  -0.000599  -0.002624
    296       0.028937  -0.046748   0.000965   0.031146  -0.021901   0.010021
    297       0.006269  -0.062022   0.001501   0.050412  -0.020626   0.014864
    298      -0.004345  -0.014181   0.000436   0.017334  -0.008636   0.008540
    299       0.003556   0.018633  -0.000534  -0.018685   0.006532  -0.004545
    300      -0.034894   0.029731  -0.000505  -0.022577   0.020468  -0.002980
    301      -0.003911  -0.018954   0.000220   0.052483  -0.021492   0.002053
    302       0.013374  -0.002396  -0.000031  -0.007706  -0.000697   0.000392
    303      -0.042792   0.028030  -0.000376  -0.017391   0.028463  -0.000708
    304      -0.018413   0.006890  -0.000171   0.014645   0.001975   0.000246
    305       0.002598   0.030503  -0.000640  -0.055426   0.018363  -0.004259
    306      -0.013015   0.004097  -0.000067   0.000662  -0.003470   0.000563
    307      -0.039846   0.018464  -0.000425   0.026261   0.009807  -0.002940
    308      -0.028843   0.036753  -0.000949  -0.009187   0.011710  -0.010467
    309      -0.054366   0.036711  -0.000453  -0.047525   0.046276  -0.002301
    310       0.070399  -0.109073   0.002277   0.032059  -0.004876   0.015112
    311       0.214003  -0.246984   0.004970   0.025549  -0.037865   0.030064
    312       0.090327  -0.149271   0.003248  -0.012569   0.017832   0.016569
    313      -0.031843   0.019763  -0.000148  -0.010354   0.030218   0.004470
    314      -0.072947   0.124926  -0.002650  -0.016522  -0.004978  -0.011795
    315      -0.216383   0.255477  -0.004911  -0.072899   0.061454  -0.024791
    316      -0.146123   0.144214  -0.002782  -0.020170   0.050405  -0.015564
    317       0.005419   0.034007  -0.000756  -0.007167  -0.017851   0.001049
    318       0.003691  -0.002366   0.000102  -0.002829   0.004717   0.003911
    319      -0.080689   0.047827  -0.000913  -0.004279   0.027589  -0.010488
    320      -0.003013  -0.012534   0.000044   0.022865  -0.020229  -0.005505
    321      -0.021970   0.010405  -0.000225   0.005102  -0.010497  -0.002581
    322      -0.063679   0.025119  -0.000319  -0.002418   0.033477  -0.002800
    323      -0.010209  -0.001242  -0.000251   0.021268  -0.022312  -0.009137
    324       0.007342  -0.026613   0.000605   0.023928   0.004518   0.008286
    325      -0.055477   0.016639  -0.000203   0.009934   0.033783  -0.001691
    326       0.032672  -0.057453   0.001242   0.017265   0.001840   0.010864
    327       0.007156   0.015903  -0.000481   0.004043  -0.019103  -0.004291
    328      -0.022243  -0.007474   0.000390   0.004929   0.035524   0.006255
    329       0.017024  -0.049273   0.001032   0.022302   0.001515   0.007804
    330      -0.029385   0.021067  -0.000377   0.007077   0.020748  -0.001105
    331      -0.008376   0.015607  -0.000300  -0.011537   0.009013  -0.003601
    332       0.036968  -0.006255  -0.000046  -0.006745  -0.011667  -0.003804
    333       0.006580  -0.001641  -0.000015   0.017368  -0.013180   0.003388
    334       0.052573  -0.043710   0.001002   0.002735  -0.045650   0.016834
    335       0.040185  -0.052375   0.001405  -0.003124  -0.030669   0.025752
    336       0.046436  -0.023165   0.000548   0.006943  -0.033179   0.014953
    337       0.028722  -0.035093   0.000763   0.012936  -0.037354   0.011480
    338      -0.055130   0.031028  -0.000750   0.003049   0.041286  -0.015246
    339      -0.046584   0.030541  -0.000830   0.025161   0.023758  -0.013781
    340      -0.012920   0.021793  -0.000727   0.008555   0.001081  -0.014820
    341      -0.023886  -0.006765   0.000241   0.004140   0.014360   0.002612
    342       0.000315  -0.012143   0.000318  -0.001541  -0.016252   0.004426
    343       0.028937   0.016560  -0.000540   0.001050   0.000224  -0.005309
    344      -0.009612   0.044528  -0.001017  -0.018399   0.028296  -0.010099
    345      -0.017751   0.036734  -0.000812  -0.001986   0.037868  -0.007457
    346       0.017253   0.012859  -0.000417   0.004742  -0.016022  -0.003071
    347      -0.000323   0.045721  -0.001076  -0.021077   0.036734  -0.011431
    348       0.011374  -0.012204   0.000261  -0.016082  -0.047509   0.003622
    349       0.052688  -0.018678   0.000208  -0.014512  -0.074594   0.001966
    350      -0.017750  -0.004629   0.000214  -0.005745  -0.039645   0.005929
    351       0.002551   0.020601  -0.000483  -0.006240   0.049254  -0.007149
    352       0.043377  -0.036301   0.000687  -0.001971  -0.066925   0.006823
    353      -0.011687   0.006071  -0.000078  -0.014005  -0.044699   0.002922
    354       0.035945  -0.015645   0.000219  -0.013867  -0.034544   0.000624
    355       0.039864  -0.019149   0.000311   0.006666  -0.006118   0.001377
    356      -0.010291   0.005787  -0.000018   0.002662   0.046325  -0.000649
    357       0.033690  -0.001909  -0.000057  -0.022394  -0.016390  -0.002236
    358      -0.068508   0.003838   0.000089   0.036913   0.021209   0.003097
    359      -0.164955   0.007125   0.000295   0.073551   0.027607   0.010524
    360      -0.048839  -0.008696   0.000324   0.026442   0.020419   0.003711
    361      -0.073033   0.008008   0.000004   0.034133   0.015084   0.002858
    362       0.087322  -0.003304  -0.000144  -0.044477  -0.037192  -0.003879
    363       0.091046  -0.009655  -0.000064  -0.048227  -0.053927  -0.003963
    364       0.131978   0.001383  -0.000379  -0.061080  -0.023063  -0.009616
    365       0.000613   0.000005   0.000001  -0.005289  -0.027193   0.001509
    366       0.053787  -0.029647   0.000437  -0.004104  -0.057370   0.003134
    367       0.022157  -0.003099   0.000013   0.013769   0.046994  -0.003199
    368      -0.026737   0.013909  -0.000154   0.015842   0.084469  -0.003081
    369       0.063076  -0.034019   0.000505  -0.011644  -0.082644   0.004054
    370       0.032081  -0.004282   0.000030  -0.003032   0.018662  -0.003103
    371       0.004305  -0.010806   0.000263   0.008662   0.001172   0.002381
    372       0.033013  -0.009338   0.000059   0.009539   0.016389  -0.001370
    373       0.028871  -0.013764   0.000242  -0.001518   0.000319  -0.000455
    374       0.025370  -0.000411  -0.000044   0.010550   0.024015  -0.001725
    375       0.009146  -0.009192   0.000144   0.008428   0.017279  -0.000280
    376       0.023109  -0.021615   0.000447  -0.006295  -0.018939   0.001949
    377       0.032097  -0.008406   0.000119   0.005515   0.004313   0.000011
    378       0.006265  -0.002464   0.000025   0.016831   0.057443  -0.002190
    379       0.011996  -0.007987   0.000188   0.000165   0.015713  -0.000168
    380       0.001120   0.007203  -0.000111   0.015355   0.052728  -0.002120
    381       0.005774   0.010151  -0.000208  -0.001016   0.007237  -0.000671
    382       0.035029   0.011971  -0.000236  -0.011332  -0.005656  -0.000504
    383       0.022739  -0.001945   0.000084  -0.006565  -0.002484   0.000269
    384       0.030210   0.014141  -0.000314  -0.007774  -0.003156  -0.000515
    385      -0.000193  -0.000730   0.000019  -0.003773  -0.012997   0.000300
    386       0.015874   0.002353   0.000035  -0.002688   0.019165  -0.000600
    387       0.001539  -0.017075   0.000348   0.003110   0.012359   0.000878
    388       0.004508   0.008566  -0.000184  -0.007655  -0.024474   0.000071
    389      -0.016820   0.002061  -0.000024  -0.004913  -0.034035   0.000797
    390       0.003002  -0.004482   0.000078  -0.001466  -0.004869   0.000609
    391      -0.005683   0.016925  -0.000375  -0.011148  -0.049050   0.000225
    392      -0.001107   0.000452   0.000027  -0.003777  -0.014194   0.000356
    393       0.000895  -0.009892   0.000195   0.000556   0.001150   0.000793
    394      -0.013948  -0.001776   0.000027  -0.004492  -0.030688   0.000895
    395      -0.000452  -0.001224   0.000057  -0.004066  -0.015303   0.000525
    396      -0.024548  -0.010680   0.000247   0.018256   0.072945  -0.001516
    397      -0.101965  -0.039229   0.000953   0.078105   0.312010  -0.007226
    398       0.001629   0.015228  -0.000303  -0.017778  -0.074731   0.001014
    399      -0.040109  -0.010922   0.000267   0.026528   0.104749  -0.002626
    400       0.056706   0.020266  -0.000559  -0.049126  -0.203389   0.004954
    401      -0.088842  -0.023568   0.000671   0.058521   0.235974  -0.006015
    402       0.058442   0.028832  -0.000723  -0.054214  -0.221940   0.004945
    403       0.049197   0.016782  -0.000477  -0.042784  -0.177927   0.004386
    404       0.064675   0.034163  -0.000807  -0.065316  -0.266965   0.005840
    405       0.002996  -0.000641  -0.000006  -0.005059  -0.023048   0.000865
    406       0.015145   0.007392  -0.000208  -0.022063  -0.101521   0.002741
    407       0.000425  -0.011950   0.000287  -0.001553  -0.002832   0.001048
    408       0.006477   0.010563  -0.000237  -0.005967  -0.022579   0.000023
    409       0.001787   0.000969   0.000021   0.027855   0.146936  -0.004355
    410      -0.001627  -0.006423   0.000209   0.016293   0.089956  -0.002182
    411      -0.298062   0.078149  -0.000929  -0.091091  -0.282250   0.008638
    412      -0.057235  -0.002096   0.000249  -0.032798  -0.079992   0.003217
    413      -0.193531   0.045768  -0.000432  -0.061943  -0.184451   0.005771
    414       0.288919  -0.068467   0.000680   0.105183   0.300907  -0.009358
    415      -0.135908   0.026206  -0.000149  -0.055435  -0.146404   0.004881
    416      -0.089168   0.012721   0.000002  -0.030263  -0.090767   0.003195
    417      -0.030077   0.011481  -0.000205  -0.001084  -0.017288   0.000481
    418       0.223701  -0.069296   0.000942   0.064244   0.199909  -0.005386
    419       0.265159  -0.074101   0.000949   0.087783   0.267007  -0.008034
    420      -0.000042  -0.000076  -0.029605  -0.000062  -0.000126  -0.004297
    421      -0.000524  -0.003803  -0.033641  -0.000402  -0.000316  -0.011017
    422       0.000239   0.001511   0.003611   0.000183   0.000204   0.006022
                 54         55         56         57         58         59    
      0      -0.006793   0.023032   0.004763   0.012501  -0.000171   0.020373
      1      -0.012069   0.015603   0.002645  -0.007507   0.005982   0.008668
      2       0.007207  -0.015466  -0.002993  -0.002644  -0.002373  -0.016789
      3       0.013536  -0.037127  -0.007461  -0.015503  -0.000286  -0.003173
      4       0.003823  -0.024542  -0.005328  -0.021098   0.003895  -0.006472
      5      -0.000832   0.011171   0.002497   0.011843  -0.003112  -0.005693
      6       0.021453  -0.065367  -0.013312  -0.032206   0.001502   0.001219
      7       0.010668  -0.042438  -0.008896  -0.027784   0.003448  -0.006813
      8      -0.006381   0.026329   0.005534   0.017933  -0.002822  -0.004448
      9       0.008911  -0.022652  -0.004497  -0.007900  -0.000683   0.004967
     10       0.003170  -0.017087  -0.003668  -0.013462   0.002184  -0.004915
     11      -0.005760   0.017297   0.003500   0.007959  -0.000233  -0.004495
     12       0.009594  -0.025210  -0.005018  -0.009298  -0.000549   0.006877
     13      -0.025217   0.083441   0.017157   0.046229  -0.004338  -0.011110
     14      -0.012317   0.038911   0.007988   0.020560  -0.001425   0.000943
     15       0.009652  -0.028560  -0.005804  -0.013579   0.000420  -0.001384
     16       0.007456  -0.025565  -0.005276  -0.014248   0.000855  -0.008680
     17       0.001026   0.006044   0.001471   0.009744  -0.003086  -0.002971
     18      -0.015701   0.042596   0.008529   0.016633   0.001461   0.016672
     19      -0.001645   0.009229   0.002022   0.008755  -0.002687  -0.010770
     20       0.011138  -0.026856  -0.005298  -0.008240  -0.001601  -0.006015
     21      -0.000149  -0.004345  -0.001065  -0.007138   0.002997   0.011648
     22       0.002318  -0.000410   0.000120   0.005823  -0.003395  -0.015658
     23       0.008129  -0.029564  -0.006180  -0.019057   0.003185   0.008818
     24       0.013608  -0.031004  -0.006060  -0.007768  -0.002684  -0.016367
     25       0.005131  -0.024128  -0.005132  -0.017486   0.002247  -0.013265
     26       0.001602   0.007318   0.001812   0.012507  -0.003912  -0.001208
     27      -0.014295   0.050830   0.010645   0.034208  -0.005384   0.013897
     28      -0.013670   0.020001   0.003589  -0.002892   0.003833  -0.000614
     29       0.016005  -0.028402  -0.005311  -0.001065  -0.004567  -0.013199
     30       0.016453  -0.027019  -0.004998   0.001084  -0.005583  -0.035206
     31       0.009767  -0.024824  -0.004970  -0.009538  -0.000848  -0.018234
     32       0.000617   0.005490   0.001353   0.009142  -0.002753   0.009730
     33       0.004155   0.007611   0.001979   0.013869  -0.003034  -0.011909
     34       0.003844  -0.005050  -0.000897   0.000091  -0.000100   0.002376
     35      -0.002777   0.005061   0.000931  -0.000377   0.001876   0.013690
     36       0.002853   0.008436   0.002048   0.011771  -0.001959  -0.009945
     37      -0.016482   0.019523   0.003374  -0.011953   0.010829   0.065708
     38      -0.011128   0.011579   0.001809  -0.010447   0.007951   0.038854
     39      -0.003450   0.011874   0.002375   0.002435   0.002638  -0.006128
     40      -0.002670   0.004481   0.000743   0.000173   0.000366   0.030120
     41       0.006528   0.000281   0.000439   0.013794  -0.005316   0.016802
     42       0.014455   0.004147   0.001912   0.032508  -0.012620  -0.030747
     43      -0.056477   0.009264  -0.001661  -0.097325   0.036910  -0.021694
     44       0.019196  -0.011122  -0.001120   0.032555  -0.018763  -0.034107
     45      -0.035179   0.026680   0.003415  -0.047327   0.025807   0.007285
     46       0.023816  -0.008206  -0.000686   0.032314  -0.014167   0.004725
     47       0.016857  -0.004178   0.000029   0.026912  -0.010791   0.009105
     48      -0.024046   0.005707   0.000113  -0.024466   0.003290  -0.008059
     49       0.020653  -0.005084  -0.000302   0.025838  -0.009575   0.009425
     50      -0.009191   0.011794   0.001299  -0.024895   0.018738   0.024913
     51       0.000247  -0.013682  -0.001881   0.018652  -0.020911  -0.017140
     52       0.050780  -0.024699  -0.002109   0.076877  -0.035811   0.004940
     53      -0.012952   0.009559   0.000905  -0.027829   0.017789   0.020056
     54      -0.013118  -0.003843  -0.000723  -0.005225  -0.005706  -0.009088
     55       0.034538  -0.015079  -0.000833   0.053546  -0.021670   0.008873
     56      -0.004925   0.000305  -0.000047  -0.006781   0.003297   0.006602
     57      -0.070460   0.023103   0.000988  -0.096803   0.033710  -0.008591
     58      -0.016152   0.001011  -0.000123  -0.008778  -0.004455  -0.016442
     59       0.009513  -0.006885  -0.000504   0.017453  -0.007550   0.005630
     60       0.001885  -0.008352  -0.000609   0.015709  -0.010579  -0.011600
     61       0.029416  -0.006303   0.000697   0.035427  -0.003747   0.018867
     62       0.007262  -0.007784  -0.000828   0.018628  -0.011447  -0.004241
     63       0.030669  -0.005206   0.000444   0.028880   0.001561   0.013311
     64      -0.018304   0.010824   0.002451  -0.023245   0.018459   0.002309
     65      -0.007938   0.015703   0.002589  -0.031128   0.030877   0.009031
     66       0.031571  -0.001283   0.001578   0.024612   0.009858   0.019364
     67       0.002198  -0.004378  -0.000519   0.015367  -0.009870   0.000566
     68      -0.026641   0.024374   0.003647  -0.059454   0.044256   0.003334
     69       0.029713   0.001107   0.001699   0.019000   0.012752   0.020400
     70       0.004394  -0.002935  -0.001294   0.011340  -0.010460   0.003810
     71      -0.004645   0.005952   0.001093  -0.014477   0.015263   0.001716
     72       0.043870  -0.009564  -0.000418   0.044112  -0.006436   0.024317
     73      -0.030771   0.000979  -0.001851  -0.021081  -0.014720  -0.016083
     74       0.056976  -0.009893  -0.000291   0.054298   0.001860   0.032839
     75       0.005340   0.014547   0.003097  -0.018473   0.027248   0.010330
     76       0.028654  -0.004159  -0.001667   0.024841  -0.007873   0.014884
     77      -0.007770  -0.002593   0.000361   0.000190   0.002007  -0.001701
     78      -0.020729  -0.000361  -0.002628  -0.011004  -0.015158  -0.009681
     79       0.017230   0.018122   0.000835  -0.028530   0.016295  -0.002212
     80      -0.012618   0.005294   0.001173  -0.019422   0.008982  -0.009837
     81      -0.020665  -0.019243  -0.002092   0.027040  -0.018766   0.001906
     82       0.013922   0.010788   0.001279  -0.015686   0.015336   0.000618
     83      -0.030373   0.013577   0.001374  -0.047365   0.001472  -0.029332
     84      -0.026439  -0.017704  -0.001221   0.021295  -0.010248   0.000279
     85       0.010775   0.001114   0.002982   0.004067   0.018754   0.009472
     86      -0.019458   0.004399   0.000120  -0.023268  -0.017896  -0.021831
     87      -0.060780  -0.011435  -0.004978  -0.014071  -0.037023  -0.032125
     88       0.010524  -0.006816   0.004704   0.023028   0.023646   0.022767
     89       0.040845   0.007521   0.003904   0.004862   0.022044   0.011681
     90      -0.007771  -0.018003   0.001500   0.034765   0.010087   0.013970
     91       0.014605   0.001349   0.003547   0.006504   0.022999   0.011941
     92      -0.023997  -0.001661  -0.002612  -0.012799  -0.049428  -0.018025
     93       0.024378   0.009283  -0.003815  -0.002266   0.033984   0.003185
     94      -0.008774   0.002884   0.003262  -0.009562   0.037445  -0.011548
     95       0.000579   0.010246  -0.005736  -0.022849  -0.044065  -0.013752
     96       0.019780   0.006174   0.003586   0.000233   0.051663   0.005747
     97      -0.020405   0.001902  -0.006584  -0.011388   0.017767  -0.020177
     98      -0.035480  -0.005737  -0.002084  -0.007385  -0.015094  -0.014942
     99       0.022438   0.007351   0.001399  -0.000310   0.045413   0.006637
```
