## Supplementary material for "A novel quinone biosynthetic pathway illuminates the evolution of aerobic metabolism": UQ9_1e_1H_B3LYP_631Gd_opt.out (part 2 of 4)

```
    100      -0.016271  -0.000263  -0.013427  -0.002588   0.000245  -0.012187
    101      -0.044524  -0.022837   0.004052   0.022745  -0.007972   0.002313
    102       0.047790   0.019732  -0.011930  -0.006721   0.046679   0.013085
    103       0.033232   0.022445  -0.016483  -0.022897   0.008660  -0.010525
    104       0.045627   0.017474   0.008528  -0.016895   0.006995   0.002160
    105       0.009065   0.002966   0.007150  -0.001945   0.030689   0.000574
    106      -0.044261  -0.020091  -0.015443   0.026773  -0.003400   0.003366
    107      -0.118279  -0.065672   0.007979   0.073361  -0.029315   0.017103
    108       0.005747   0.008534   0.003207  -0.017576  -0.011111  -0.010886
    109       0.016467   0.012783  -0.020328  -0.010574  -0.007939  -0.004118
    110       0.009485   0.000431  -0.004595   0.005160  -0.006871   0.006289
    111       0.002873   0.011983  -0.008265  -0.022861  -0.029686  -0.015853
    112      -0.004379  -0.005092   0.004212   0.007448   0.008193   0.003630
    113      -0.021326  -0.017513   0.008040   0.023480   0.009248   0.007663
    114       0.003399   0.012516  -0.008413  -0.023808  -0.031668  -0.016054
    115       0.000721  -0.001422   0.018441  -0.004913   0.000298  -0.003080
    116       0.003687  -0.000427   0.000904   0.003802   0.016787   0.001636
    117       0.007446   0.015686  -0.000902  -0.031828  -0.026833  -0.024996
    118       0.028166   0.014707   0.018698  -0.026098  -0.008918  -0.010162
    119       0.049331   0.025232  -0.012172  -0.023133  -0.008800   0.002855
    120      -0.001516   0.006501  -0.012432  -0.011584  -0.035670  -0.003243
    121      -0.024570  -0.009886   0.019373  -0.000470   0.002306  -0.010669
    122      -0.037146  -0.018052  -0.001238   0.022328   0.031348   0.000708
    123      -0.008891  -0.004416  -0.001701   0.003442  -0.033343   0.008621
    124       0.000875  -0.001765   0.032295  -0.012816  -0.035967  -0.001362
    125       0.016965   0.009207   0.010049  -0.016663  -0.026146   0.001137
    126      -0.009983  -0.013311   0.023691   0.012227  -0.005043   0.009316
    127       0.000113   0.003754  -0.005722  -0.006951  -0.015427  -0.003718
    128       0.020069   0.012742  -0.025119  -0.002850   0.044662  -0.005893
    129      -0.008091  -0.013900   0.030442   0.012188   0.008187   0.006227
    130      -0.007690   0.004001  -0.027582  -0.004086  -0.057161   0.007330
    131       0.020801   0.012735  -0.024072  -0.002655   0.049549  -0.007925
    132      -0.009585  -0.012632   0.022315   0.011366  -0.009718   0.010566
    133      -0.010396   0.007247  -0.025807  -0.017716  -0.136444   0.017460
    134       0.020567   0.012797   0.000996  -0.017252  -0.004234  -0.005786
    135      -0.004812  -0.012475   0.038261   0.008189   0.027431  -0.003898
    136      -0.016327  -0.002028  -0.030721   0.006386  -0.044945   0.009362
    137       0.009622   0.005628  -0.025568   0.008343   0.069087  -0.009814
    138      -0.010655   0.001344  -0.031951   0.003378  -0.040048   0.009522
    139      -0.005121  -0.006035  -0.004787   0.012482   0.009058   0.005788
    140      -0.003595  -0.000434  -0.010864   0.006030   0.044830  -0.013353
    141      -0.008481   0.006413  -0.043509  -0.003573  -0.088878   0.021587
    142      -0.001191  -0.007363  -0.003159   0.020035   0.064448  -0.001967
    143      -0.003812   0.004011  -0.017029  -0.005029  -0.033223   0.002822
    144      -0.000679   0.001839   0.002463  -0.008142  -0.052073   0.009989
    145       0.001450  -0.009073   0.013623   0.018380   0.078249  -0.006406
    146      -0.000077  -0.000819   0.010811  -0.004583  -0.022067   0.003118
    147       0.007405  -0.009658   0.082276  -0.012909  -0.015760  -0.000265
    148       0.004409  -0.010772   0.062490  -0.000910   0.028839  -0.006217
    149       0.006072  -0.010953   0.067513  -0.002399   0.024498  -0.005004
    150       0.001297   0.000343  -0.030131   0.018335   0.091044  -0.013774
    151      -0.002178   0.000287   0.014547  -0.010916  -0.049042   0.005098
    152      -0.000703   0.000405   0.004283  -0.004530  -0.020223   0.002120
    153      -0.000026   0.002648  -0.049442   0.022066   0.105481  -0.016929
    154      -0.008119   0.011250  -0.077468   0.005060  -0.021499   0.005405
    155      -0.000066  -0.000554   0.011732  -0.005940  -0.029804   0.005237
    156      -0.000013   0.001280  -0.021533   0.009342   0.046009  -0.007821
    157      -0.002675   0.004401  -0.030345   0.002293  -0.009207   0.003073
    158      -0.000781   0.000356   0.005384  -0.005521  -0.031308   0.005574
    159      -0.001331   0.001617  -0.008287  -0.001056  -0.011583   0.002048
    160      -0.003204   0.004696  -0.035257   0.004160  -0.000286   0.001630
    161      -0.002449   0.000724   0.026549  -0.021334  -0.118563   0.020574
    162       0.001222  -0.001972   0.019811  -0.004826  -0.016143   0.002102
    163       0.008064  -0.010989   0.083182  -0.009365  -0.002418  -0.001580
    164      -0.000386   0.002134  -0.035083   0.014272   0.068042  -0.011035
    165       0.011166  -0.017937   0.152683  -0.028618  -0.080262   0.008004
    166       0.022453  -0.032132   0.241617  -0.027970  -0.011230  -0.005924
    167      -0.029153   0.045015  -0.362558   0.056534   0.112735  -0.006535
    168       0.000147   0.007756  -0.016674  -0.011480  -0.042657   0.001723
    169       0.000371  -0.010318   0.000027   0.027881   0.102835  -0.005454
    170      -0.000963   0.000063  -0.014264   0.006113   0.013382   0.000817
    171       0.008346  -0.016560  -0.003153  -0.001520  -0.002670  -0.009864
    172       0.006240  -0.017993  -0.003642  -0.007804  -0.000372  -0.009264
    173       0.004746  -0.001571   0.000025   0.008714  -0.004012  -0.003010
    174      -0.010570   0.030898   0.006350   0.017554  -0.001881   0.020839
    175      -0.002482   0.009576   0.002042   0.008063  -0.001999   0.002154
    176       0.015325  -0.025470  -0.004685   0.001328  -0.005359  -0.020882
    177      -0.013596   0.059168   0.012519   0.042103  -0.006441   0.001465
    178      -0.034798   0.118427   0.024432   0.067619  -0.006805  -0.013261
    179      -0.022016   0.082827   0.017363   0.052576  -0.006073   0.004421
    180       0.015008  -0.045618  -0.009241  -0.021658   0.000962   0.013185
    181      -0.021024   0.059522   0.011953   0.026594  -0.001123  -0.013922
    182      -0.009738   0.025611   0.005124   0.010238   0.000194   0.000564
    183       0.027887  -0.091069  -0.018719  -0.049417   0.003973   0.006934
    184      -0.042440   0.152579   0.031699   0.092120  -0.010325  -0.012594
    185      -0.010222   0.025560   0.005080   0.009366   0.000486   0.001927
    186      -0.026795   0.079527   0.016078   0.035436   0.001094   0.019803
    187      -0.009976   0.045655   0.009754   0.035483  -0.007763  -0.020819
    188       0.025322  -0.085595  -0.017689  -0.049138   0.005326   0.005905
    189       0.000022  -0.004616  -0.001119  -0.007220   0.003021   0.011352
    190       0.021181  -0.057253  -0.011476  -0.022306  -0.002068  -0.022952
    191      -0.027204   0.079843   0.016148   0.035445   0.001119   0.021608
    192       0.037751  -0.122323  -0.025179  -0.066960   0.005940  -0.000651
    193      -0.001353   0.003413   0.000707   0.002169  -0.000799  -0.005820
    194       0.023829  -0.084094  -0.017468  -0.050853   0.006537   0.010119
    195      -0.010452   0.028548   0.005880   0.016694  -0.001842   0.032036
    196      -0.095824   0.358924   0.074681   0.224630  -0.032267  -0.116816
    197       0.089464  -0.295986  -0.060936  -0.166667   0.017553   0.020953
    198       0.060946  -0.265489  -0.055803  -0.180952   0.029544   0.127631
    199       0.030027  -0.163355  -0.034920  -0.127386   0.023957   0.064971
    200      -0.019071   0.126982   0.027470   0.108495  -0.022944  -0.063128
    201      -0.118938   0.462327   0.096686   0.302825  -0.045609  -0.088483
    202       0.011217  -0.108783  -0.023835  -0.100849   0.022323   0.066443
    203      -0.011972   0.059768   0.012774   0.046682  -0.009019  -0.010380
    204      -0.007760   0.030712   0.006373   0.014642   0.002472   0.025390
    205       0.008640  -0.019363  -0.003768  -0.004814  -0.001677  -0.006861
    206       0.004186  -0.001230  -0.000051   0.005800  -0.002252  -0.015128
    207       0.005591   0.010540   0.002771   0.020448  -0.005386  -0.019743
    208       0.004509  -0.004024  -0.000716   0.000238   0.000466  -0.011330
    209      -0.003155   0.005204   0.000899  -0.001857   0.002678   0.010036
    210       0.007570   0.004131   0.001391   0.016558  -0.004863  -0.013701
    211      -0.052164   0.035387   0.004792  -0.063577   0.036079   0.112196
    212      -0.022123   0.016608   0.002277  -0.026211   0.015707   0.053252
    213       0.038324  -0.007401   0.001013   0.072249  -0.034115  -0.077370
    214      -0.128115   0.069272   0.007361  -0.187348   0.107502   0.440799
    215      -0.005187   0.007199   0.001427  -0.000510   0.004765   0.096789
    216       0.015566  -0.025401  -0.004731   0.012143  -0.024403  -0.310737
    217      -0.056413  -0.011397  -0.006347  -0.112877   0.029185  -0.217731
    218       0.096572  -0.069900  -0.009373   0.136419  -0.093386  -0.458875
    219       0.003403   0.039671   0.009201   0.037346   0.008442   0.279597
    220      -0.026177  -0.033032  -0.009324  -0.072217   0.000822  -0.379012
    221      -0.022466   0.018222   0.002975  -0.021998   0.019475   0.198120
    222      -0.058295   0.044851   0.005569  -0.086290   0.049792   0.020604
    223       0.013611   0.006685   0.001424   0.009291   0.005267   0.017291
    224      -0.002076   0.004989   0.000816  -0.000682   0.001923   0.014717
    225      -0.046608   0.036973   0.004726  -0.066828   0.038689   0.014854
    226       0.035147  -0.024416  -0.003201   0.051744  -0.031378  -0.008502
    227       0.041634  -0.019793  -0.001447   0.069434  -0.034054  -0.001419
    228      -0.015164  -0.002121  -0.000756  -0.007994  -0.006787  -0.012587
    229       0.015553   0.006324   0.001466   0.015133   0.001087   0.013378
    230      -0.039466   0.029877   0.002694  -0.079358   0.047015   0.038952
    231      -0.045005   0.018193   0.000997  -0.063162   0.023271   0.002846
    232      -0.002408   0.005882   0.000286  -0.017248   0.012247   0.019617
    233      -0.010554   0.012134   0.001297  -0.027362   0.019920   0.025287
    234       0.025340  -0.029274  -0.003245   0.059390  -0.040749  -0.023879
    235       0.082373  -0.037019  -0.002975   0.117944  -0.050473   0.009891
    236      -0.019162   0.013142   0.001219  -0.037324   0.022172   0.021208
    237      -0.186542   0.080562   0.009722  -0.201472   0.084777   0.006640
    238      -0.150803   0.063776   0.009926  -0.115940   0.044246  -0.009983
    239       0.030667  -0.013739  -0.002044   0.022681  -0.006726   0.013538
    240      -0.116127   0.046101   0.004852  -0.132154   0.051997  -0.000764
    241       0.119558  -0.068652  -0.012577   0.085059  -0.055985  -0.044445
    242       0.084964  -0.040501  -0.003676   0.113908  -0.047571   0.009270
    243       0.054098  -0.040831  -0.011134  -0.022766  -0.008707  -0.035272
    244      -0.052644   0.016552   0.002054  -0.041290   0.008249  -0.019764
    245      -0.075774   0.028030   0.003949  -0.063839   0.022471  -0.007222
    246       0.004186  -0.006600  -0.000033   0.017488  -0.007496  -0.014326
    247       0.024292   0.013172   0.003370  -0.004206   0.033688   0.045118
    248       0.008044  -0.020649  -0.002878   0.040235  -0.036039  -0.017638
    249      -0.018003  -0.013282  -0.001672   0.012198  -0.024340  -0.032155
    250       0.028771  -0.018813  -0.001100   0.058594  -0.028844  -0.001623
    251       0.025006  -0.022201  -0.002556   0.057470  -0.036840  -0.016127
    252       0.057775  -0.006582   0.000911   0.048108   0.005752   0.031088
    253      -0.034055   0.024224   0.004731  -0.056396   0.042801   0.005462
    254      -0.052610   0.033939   0.005066  -0.090600   0.057896  -0.003438
    255       0.028012  -0.005623  -0.000107   0.027138  -0.000756   0.009721
    256      -0.062391   0.028191   0.004479  -0.081245   0.043203  -0.011720
    257       0.030072  -0.000412   0.000333   0.020284   0.006538   0.018886
    258       0.030197   0.004693   0.003121   0.015325   0.023212   0.024423
    259       0.023604  -0.009117  -0.000750   0.037743  -0.012434   0.010446
    260      -0.055953   0.034876   0.005052  -0.095540   0.056953  -0.006161
    261       0.053340  -0.011644  -0.001969   0.052953  -0.017033   0.027810
    262      -0.062807   0.036037  -0.000679  -0.099905   0.013782  -0.025518
    263       0.077449  -0.040879   0.000113   0.119592  -0.014707   0.037902
    264       0.034381  -0.041004  -0.000761   0.087849  -0.031118   0.010403
    265       0.003876  -0.033699  -0.002960   0.059124  -0.042406  -0.004919
    266       0.096817  -0.018577  -0.001087   0.096439  -0.005669   0.053821
    267       0.052773   0.015660  -0.000325   0.009854   0.012321   0.036213
    268      -0.060726  -0.000061  -0.002743  -0.041888  -0.024167  -0.035230
    269       0.045225   0.020657  -0.000838  -0.004122   0.018099   0.033095
    270      -0.010127   0.035802   0.007018  -0.064586   0.059401   0.003657
    271       0.022534   0.005274   0.000071   0.004639   0.006493   0.012088
    272      -0.017061  -0.021631  -0.003393   0.031932  -0.032010  -0.003298
    273       0.010839   0.017503   0.004314  -0.019986   0.035851   0.013699
    274       0.039805  -0.031798  -0.006813   0.080645  -0.051939   0.019682
    275       0.010285  -0.000292   0.002659   0.008179   0.016718   0.009117
    276      -0.028461  -0.001442  -0.003857  -0.015154  -0.023269  -0.016472
    277       0.008089   0.038988   0.000666  -0.076970   0.021714  -0.021433
    278      -0.035023   0.003357  -0.002393  -0.033938  -0.014374  -0.030528
    279      -0.034446   0.010766  -0.004778  -0.044626  -0.023567  -0.029460
    280       0.008486   0.016690   0.001016  -0.032183   0.014372  -0.008497
    281       0.009682  -0.002803   0.002784   0.014394   0.018205   0.014718
    282      -0.011545  -0.027952  -0.000522   0.050513  -0.012177   0.013933
    283       0.019107   0.017408   0.000877  -0.026539   0.018389  -0.000990
    284      -0.058268   0.013247  -0.000468  -0.062615  -0.017324  -0.046257
    285      -0.068676   0.003985   0.005565  -0.051210  -0.012359  -0.051650
    286       0.010071  -0.003615   0.004779   0.015336   0.023390   0.017694
    287       0.057307  -0.002810  -0.019137   0.031666  -0.033696   0.019914
    288      -0.040528  -0.007572   0.003567  -0.008782  -0.002519  -0.018836
    289       0.035916  -0.023324  -0.010447   0.071660  -0.004745   0.051740
    290       0.074923   0.019979   0.025884   0.002261   0.102109   0.031054
    291      -0.100533  -0.026529  -0.028323  -0.008980  -0.123398  -0.052016
    292      -0.016617  -0.001466   0.021300  -0.000160   0.056643   0.011081
    293       0.042273   0.010567   0.009865   0.000405   0.039724   0.012682
    294      -0.004777  -0.021428   0.002964   0.044472   0.013856   0.019877
    295       0.005699  -0.001758   0.002665   0.006756   0.010205   0.010554
    296      -0.038061  -0.026271   0.000988   0.030598  -0.073247   0.003885
    297      -0.026212  -0.037224   0.005260   0.064312  -0.001581   0.024917
    298       0.025053  -0.004467   0.003651   0.026018   0.013451   0.027135
    299      -0.007182   0.013413  -0.005674  -0.034394  -0.041065  -0.024779
    300       0.033005   0.015648  -0.003451  -0.009888   0.052646   0.003039
    301      -0.053690  -0.016951   0.014181   0.004582   0.056119  -0.019118
    302      -0.009844   0.003118  -0.005465  -0.014702  -0.060524  -0.013889
    303       0.036575   0.018720  -0.014367  -0.012779   0.016131  -0.001981
    304       0.000257   0.007077   0.000306  -0.012613   0.032079  -0.010239
    305       0.043150   0.024896  -0.010412  -0.028436  -0.051084   0.002137
    306       0.010961   0.000977   0.010733   0.005008   0.069072   0.007423
    307      -0.043872  -0.008351  -0.005944  -0.001922   0.018598  -0.020590
    308      -0.083838  -0.026490  -0.003654   0.012079  -0.019169  -0.016504
    309       0.069626   0.028320  -0.019764  -0.010291   0.047485   0.016828
    310       0.098575   0.037951  -0.007790  -0.028578   0.018880  -0.005257
    311       0.206444   0.063374   0.005555  -0.034503   0.027688   0.020086
    312       0.144860   0.039099  -0.014666  -0.001321   0.056777   0.029431
    313       0.111665   0.059345  -0.021496  -0.056838   0.022465  -0.008638
    314      -0.050135  -0.006044   0.011797  -0.014273  -0.004077  -0.011649
    315      -0.049052   0.003152  -0.013988  -0.015046   0.036710  -0.002950
    316      -0.068025  -0.009060  -0.023441  -0.003017  -0.006504  -0.016862
    317       0.051682   0.029881   0.012508  -0.039328   0.011396  -0.005255
    318       0.082111   0.045132  -0.000433  -0.049953   0.052555  -0.013966
    319      -0.126210  -0.066312  -0.007132   0.080224  -0.001356   0.017180
    320      -0.160396  -0.089976   0.012299   0.100648  -0.047478   0.025575
    321      -0.066414  -0.041823   0.014026   0.051284   0.013528   0.018189
    322      -0.019330  -0.010831  -0.019473   0.022777   0.005368   0.009116
    323      -0.206991  -0.113241   0.017487   0.123632  -0.051517   0.027373
    324       0.092538   0.059323  -0.019498  -0.072347  -0.018354  -0.023539
    325      -0.011763   0.003165  -0.028876  -0.002783  -0.031075  -0.006769
    326       0.105211   0.050555  -0.016097  -0.046684   0.006693  -0.001918
    327      -0.070668  -0.034314   0.019595   0.027644  -0.011762  -0.001995
    328       0.110305   0.065596  -0.035201  -0.069209  -0.012527  -0.018021
    329       0.053591   0.025049  -0.015281  -0.020049  -0.004975   0.001990
    330       0.005933   0.015702  -0.019781  -0.023895  -0.027577  -0.016803
    331      -0.024763  -0.016438   0.004896   0.021389   0.015720   0.005760
    332      -0.060434  -0.040874   0.019130   0.049124   0.022069   0.011933
    333       0.030230   0.027381   0.004365  -0.046560  -0.014475  -0.031824
    334       0.192574   0.103099   0.012362  -0.128673  -0.039054  -0.023217
    335       0.325625   0.173869  -0.016318  -0.197871  -0.045994  -0.025681
    336       0.189830   0.113184   0.000203  -0.146860  -0.041648  -0.044588
    337       0.110609   0.059751   0.016029  -0.079432  -0.023566  -0.020444
    338      -0.190815  -0.103799  -0.011595   0.129268   0.015991   0.029605
    339      -0.194232  -0.092281  -0.002492   0.095935  -0.009909  -0.002751
    340      -0.208090  -0.112597   0.027796   0.121925   0.034024   0.009457
    341       0.028648   0.014609  -0.018487  -0.009080  -0.020040   0.008758
    342       0.039534   0.020843   0.003966  -0.030119  -0.064443   0.002951
    343      -0.045521  -0.016910   0.008743   0.010638   0.038725  -0.019296
    344      -0.063107  -0.027641  -0.009695   0.033587   0.037301   0.000268
    345      -0.043247  -0.008619  -0.027515   0.007630  -0.007522  -0.008869
    346      -0.033560  -0.008729   0.015726  -0.006616  -0.005581  -0.018228
    347      -0.071018  -0.033379  -0.012783   0.044827   0.063708   0.000243
    348       0.025141   0.008028   0.034548  -0.026124  -0.106572   0.015577
    349      -0.008634  -0.012958   0.064450  -0.009231  -0.056661   0.005309
    350       0.054048   0.027575   0.023162  -0.045947  -0.080249   0.003362
    351      -0.041606  -0.016253  -0.036680   0.031852   0.040450   0.000919
    352       0.033154   0.009990   0.045204  -0.028629  -0.061280   0.003923
    353       0.028220   0.013301   0.034976  -0.033888  -0.080224   0.005126
    354      -0.006527  -0.015028   0.038769   0.012160   0.015968   0.004928
    355       0.003861   0.002005  -0.002377  -0.000012   0.033247  -0.009833
    356       0.020345   0.013028  -0.043029   0.006726   0.081270  -0.007989
    357      -0.014844  -0.014874   0.021552   0.013581  -0.013304   0.012101
    358       0.015409   0.035880  -0.053222  -0.060260  -0.257955   0.022255
    359       0.070150   0.069563  -0.055270  -0.102236  -0.257394   0.006408
    360       0.022493   0.020928  -0.027628  -0.026554  -0.099868   0.012338
    361       0.014136   0.036924  -0.049162  -0.067062  -0.294827   0.026714
    362      -0.022521  -0.035905   0.056114   0.051213   0.194041  -0.014957
    363      -0.034248  -0.039652   0.064767   0.041792   0.068272   0.007703
    364      -0.061947  -0.048343   0.029569   0.062525   0.088475   0.008756
    365       0.009068  -0.000052   0.027725  -0.006334   0.020177  -0.006633
    366      -0.002888  -0.014227   0.054252   0.006606   0.044936  -0.010968
    367      -0.024111   0.003041  -0.062473   0.003601  -0.079540   0.012121
    368       0.000723   0.012408  -0.076776   0.009158   0.013100   0.004852
    369      -0.001141  -0.021090   0.086947   0.008966   0.070514  -0.015494
    370      -0.024937  -0.010019  -0.016811   0.012756  -0.044362   0.011384
    371       0.015777   0.000137   0.015305   0.007097   0.109363  -0.021303
    372      -0.018526  -0.002034  -0.034044   0.009339  -0.001042  -0.004052
    373      -0.009958  -0.006235  -0.003688   0.007664  -0.027466   0.009821
    374      -0.012399  -0.001888  -0.010369   0.002476   0.017682  -0.014438
    375      -0.006302   0.004127  -0.033184  -0.001241  -0.069818   0.018476
    376       0.005810  -0.008870   0.022792   0.013711   0.038301   0.005027
    377      -0.003862  -0.008286   0.012897   0.016426   0.126688  -0.031382
    378      -0.009631   0.006171  -0.041151  -0.006693  -0.125877   0.031096
    379      -0.000055  -0.007974   0.002081   0.020432   0.077484  -0.005003
    380      -0.003254   0.003256  -0.010350  -0.006220  -0.038113   0.004361
    381       0.008189  -0.011043   0.104180  -0.021133  -0.049826   0.004600
    382       0.019691  -0.034344   0.244352  -0.023619   0.026779  -0.013424
    383       0.011786  -0.019519   0.111726   0.002722   0.089446  -0.017862
    384       0.020216  -0.028731   0.234651  -0.033262  -0.014828  -0.008932
    385      -0.003151   0.000931  -0.020443   0.006236   0.014059  -0.001111
    386       0.012870  -0.022241   0.134352  -0.002748   0.055586  -0.009549
    387      -0.001305   0.004514  -0.088987   0.037417   0.147872  -0.017143
    388       0.001208  -0.005547   0.056088  -0.014970  -0.045346   0.003027
    389      -0.006598   0.010927  -0.053707  -0.006469  -0.059806   0.008299
    390       0.001663  -0.000243  -0.016025   0.012608   0.075338  -0.013835
    391      -0.002353   0.000610   0.053350  -0.034251  -0.145504   0.016068
    392      -0.000053  -0.000740   0.003807   0.000129   0.011045  -0.004218
    393      -0.000191   0.003224  -0.058079   0.025260   0.117422  -0.018141
    394      -0.009854   0.013907  -0.099031   0.008356  -0.016564   0.005437
    395       0.000528  -0.000854   0.006084  -0.001279  -0.008259   0.002700
    396       0.005644  -0.004785   0.025263   0.003107   0.028051  -0.004105
    397       0.023071  -0.021824   0.147727  -0.008371   0.001869   0.003923
    398      -0.006385   0.003747   0.021365  -0.030504  -0.176270   0.030105
    399       0.007408  -0.007754   0.065349  -0.011676  -0.046116   0.009264
    400      -0.019013   0.020749  -0.147845   0.012851   0.003018  -0.000296
    401       0.019811  -0.021709   0.181218  -0.031618  -0.112244   0.021211
    402      -0.019154   0.018748  -0.111679  -0.002959  -0.067192   0.009807
    403      -0.017024   0.018811  -0.135851   0.012790   0.006860  -0.000562
    404      -0.021879   0.020273  -0.107606  -0.012800  -0.126411   0.020421
    405      -0.003561   0.006376  -0.057437   0.012672   0.044075  -0.005795
    406      -0.017762   0.027104  -0.202361   0.025223   0.025142   0.005065
    407       0.004074  -0.002741  -0.017883   0.022919   0.135900  -0.024202
    408      -0.002201   0.001722   0.009356  -0.012516  -0.070674   0.013229
    409       0.032064  -0.046363   0.348400  -0.041004  -0.022157  -0.008384
    410       0.023817  -0.033731   0.236440  -0.019481   0.039336  -0.016311
    411       0.025744  -0.004006   0.112005  -0.027335   0.004171  -0.012363
    412       0.005152  -0.015078   0.022511   0.031973   0.127014  -0.005378
    413       0.016348  -0.006923   0.073693  -0.007515   0.037730  -0.009463
    414      -0.027872   0.024027  -0.172136   0.005258  -0.090317   0.014232
    415       0.014230  -0.019699   0.091467   0.015055   0.108978  -0.009823
    416       0.005372  -0.001655  -0.000394   0.008948   0.049424  -0.004626
    417       0.001301   0.010282  -0.023033  -0.013232  -0.037825  -0.001911
    418      -0.019561   0.003922  -0.127819   0.042481   0.083010   0.000457
    419      -0.026753   0.010688  -0.147436   0.026979  -0.021658   0.016280
    420      -0.028389   0.117205   0.024617   0.078609  -0.011361  -0.014411
    421      -0.028291   0.075693   0.015126   0.029394   0.001002  -0.011528
    422       0.020848  -0.066601  -0.013625  -0.034385   0.001997   0.000430
                 60         61         62         63         64         65    
      0       0.017456  -0.121469  -0.004888  -0.000225   0.016232  -0.008444
      1      -0.003157  -0.065199   0.008547   0.000526   0.016598   0.002181
      2      -0.008501   0.046844  -0.005667  -0.000580  -0.074089   0.011609
      3       0.000225  -0.000101  -0.003712  -0.000321  -0.033893   0.005842
      4      -0.010713   0.006460   0.007453   0.000427   0.003818   0.005968
      5       0.000942  -0.011743  -0.006397  -0.000496  -0.036576   0.001945
      6       0.003287   0.061671  -0.008608  -0.000654  -0.049090   0.002957
      7      -0.009284   0.045454   0.005474   0.000355   0.015428   0.001077
      8       0.000291  -0.039306  -0.003483  -0.000301  -0.028760   0.003365
      9       0.007830   0.026983  -0.010672  -0.000787  -0.053400   0.001758
     10      -0.006961   0.024440   0.004696   0.000311   0.015775   0.000145
     11      -0.004682  -0.032362   0.003302   0.000157  -0.010844   0.006263
     12       0.009601   0.033443  -0.011867  -0.000849  -0.051301  -0.000161
     13      -0.007895  -0.083105   0.007656   0.000476   0.013992   0.005592
     14       0.000898  -0.037264   0.001944   0.000168   0.015199  -0.001455
     15      -0.000234   0.034911  -0.002262  -0.000177  -0.015734   0.001801
     16      -0.007399   0.037212   0.003513   0.000257   0.019937  -0.001545
     17       0.003933  -0.023478  -0.008891  -0.000678  -0.048660   0.002618
     18       0.007842  -0.015489   0.006480   0.000660   0.081323  -0.013361
     19      -0.002950  -0.013348  -0.006003  -0.000506  -0.039172   0.002335
     20      -0.000042   0.014058  -0.006130  -0.000481  -0.038991   0.003515
     21       0.001753   0.038156   0.012607   0.001145   0.116724  -0.014414
     22      -0.004798  -0.014589  -0.008835  -0.000782  -0.071467   0.007313
     23       0.000680   0.074500   0.012273   0.001189   0.134827  -0.019194
     24      -0.008359   0.011023  -0.000438  -0.000154  -0.040208   0.011986
     25      -0.013835   0.014742   0.006656   0.000328  -0.011784   0.009552
     26       0.006770  -0.016112  -0.009623  -0.000637  -0.024413  -0.003981
     27       0.019070   0.037574  -0.011757  -0.000596   0.014281  -0.013501
     28      -0.006826   0.010986   0.003981   0.000153  -0.017159   0.005958
     29      -0.001297  -0.017647  -0.006721  -0.000496  -0.031168   0.001911
     30      -0.020824   0.010822   0.002508  -0.000067  -0.058347   0.018816
     31      -0.013446   0.024810   0.004024   0.000171  -0.013218   0.007658
     32       0.014555  -0.011458  -0.011504  -0.000682  -0.009880  -0.008953
     33      -0.008561  -0.008707   0.003335   0.000124  -0.014228   0.006813
     34       0.001444   0.016977  -0.000779  -0.000033   0.007336  -0.003195
     35       0.004707   0.012451   0.011232   0.001019   0.094249  -0.009477
     36      -0.009428  -0.015235   0.007638   0.000460   0.008348   0.005700
     37       0.038540   0.008312  -0.012705  -0.000686   0.016656  -0.020024
     38       0.014474   0.006855   0.016885   0.001522   0.138169  -0.014662
     39      -0.015063  -0.015270   0.016638   0.001053   0.032464   0.008135
     40       0.028476   0.004331  -0.014240  -0.000667   0.032554  -0.022648
     41       0.021261   0.003675  -0.001997   0.000302   0.090635  -0.019793
     42      -0.005003  -0.023059  -0.010056  -0.000690  -0.029373  -0.002415
     43      -0.074115   0.010939   0.047059   0.002276  -0.059149   0.048700
     44       0.010172  -0.004398  -0.027400  -0.001629  -0.028197  -0.017794
     45      -0.046723  -0.013569   0.060011   0.003866   0.140908   0.019105
     46       0.025936  -0.003140  -0.016846  -0.000797   0.020608  -0.019863
     47       0.021571   0.001987  -0.005082   0.000050   0.064056  -0.015313
     48       0.010867  -0.003047  -0.026830  -0.001488   0.027736  -0.036634
     49       0.017886  -0.003585  -0.005796  -0.000197   0.013621  -0.008177
     50      -0.032300   0.005219   0.050824   0.002828  -0.023952   0.050604
     51       0.055358   0.001022  -0.075631  -0.004317  -0.008003  -0.061730
     52       0.067097   0.000239  -0.055034  -0.002977  -0.006778  -0.038374
     53      -0.028788   0.006111   0.040390   0.002112  -0.050077   0.050102
     54       0.024576   0.002417  -0.038436  -0.002261  -0.016672  -0.025192
     55       0.036492   0.000358  -0.018745  -0.000936  -0.005323  -0.001870
     56      -0.003742   0.003396   0.009301   0.000452  -0.029059   0.020745
     57      -0.028931   0.006502  -0.015345  -0.001411  -0.061537  -0.017528
     58       0.016190  -0.004159  -0.029431  -0.001560   0.031869  -0.031587
     59       0.011091   0.002130   0.002742   0.000218  -0.015002   0.018707
     60       0.016137  -0.001078  -0.018483  -0.000943   0.022585  -0.013125
     61      -0.000804   0.001022   0.015550   0.000786  -0.014969   0.025629
     62       0.013502  -0.000672  -0.001591   0.000110   0.014601   0.003275
     63      -0.020670  -0.000151   0.024958   0.001223   0.002510   0.010493
     64      -0.024870  -0.001014   0.000389  -0.000343  -0.001261  -0.004268
     65      -0.060829  -0.001654   0.025564   0.000802  -0.001542  -0.016889
     66      -0.034503   0.000098   0.036785   0.001818  -0.000045   0.026513
     67       0.001286  -0.001260   0.029114   0.001995   0.016360   0.028868
     68      -0.066589  -0.001812  -0.006104  -0.001387  -0.010856  -0.056460
     69      -0.040471   0.000048   0.041964   0.002087  -0.001433   0.026440
     70      -0.005730  -0.000819   0.045943   0.002989   0.009889   0.032792
     71      -0.023403  -0.000466  -0.009505  -0.001050  -0.005446  -0.027844
     72      -0.016970   0.001870   0.058429   0.003417  -0.007152   0.061646
     73       0.036972   0.000135  -0.015008  -0.000313   0.004521  -0.000042
     74      -0.059067   0.000014   0.092357   0.004919  -0.003847   0.052806
     75      -0.047891  -0.001544   0.025234   0.001163   0.005679  -0.001639
     76      -0.022706   0.000053   0.060615   0.003637  -0.002067   0.034298
     77       0.001871   0.000200  -0.017952  -0.001349  -0.001090  -0.010965
     78       0.027478   0.000139   0.011784   0.001086   0.002454   0.017176
     79      -0.008031   0.000009  -0.027151  -0.001164  -0.007066  -0.041111
     80       0.013505   0.000230  -0.053742  -0.003181  -0.001037  -0.037096
     81       0.007655   0.000276   0.014453   0.000282   0.000931   0.021345
     82      -0.012442   0.000084  -0.033910  -0.001963  -0.007127  -0.042268
     83       0.061361   0.000463  -0.090329  -0.004163   0.006904  -0.043465
     84       0.004420   0.000161  -0.010164  -0.001367   0.001099   0.001622
     85      -0.034608  -0.000262  -0.019833  -0.001694  -0.006146  -0.034100
     86       0.060234   0.000568  -0.027905  -0.000224   0.007742   0.006053
     87       0.096071   0.001205  -0.052740  -0.002519   0.010453   0.015748
     88      -0.070620  -0.000831   0.014503  -0.000183  -0.007839  -0.026065
     89      -0.038689  -0.000276  -0.018953  -0.001240  -0.006178  -0.038684
     90      -0.038006  -0.000580   0.008417  -0.000586   0.001021   0.000387
     91      -0.041919  -0.000436  -0.012132  -0.001284  -0.005175  -0.028090
     92       0.066667   0.000704   0.051465   0.005291   0.003753   0.042750
     93      -0.018302  -0.000290  -0.037704  -0.003601   0.004626  -0.001816
     94       0.018069  -0.000002  -0.087486  -0.006470   0.016054   0.013957
     95       0.052980   0.000699   0.059570   0.005661  -0.002198   0.030904
     96      -0.035120  -0.000522  -0.083763  -0.006686   0.007494  -0.022430
     97       0.054080   0.000446  -0.048416  -0.004250   0.017797   0.054431
     98       0.045161   0.000562  -0.025490  -0.001980   0.010454   0.035360
     99      -0.035004  -0.000490  -0.064833  -0.005246   0.004120  -0.024709
    100       0.039705   0.000396   0.011223  -0.000333   0.006030   0.041713
    101      -0.004847   0.000029  -0.015129  -0.001914   0.003271   0.005934
    102      -0.054085  -0.000621  -0.038117  -0.004653  -0.006238  -0.051991
    103       0.031252   0.000314   0.015142   0.000098   0.002036   0.026234
    104      -0.011902  -0.000079  -0.024828  -0.001087   0.001281  -0.012421
    105      -0.011898  -0.000247  -0.044042  -0.002547   0.005153  -0.006784
    106      -0.003700  -0.000016   0.030694   0.000401  -0.004058   0.005059
    107      -0.037098  -0.000274   0.039846   0.001900  -0.007920  -0.013820
    108       0.035824   0.000347   0.026791   0.003152   0.000504   0.019635
    109       0.015964   0.000179   0.023156  -0.000935  -0.000735   0.018163
    110      -0.018481  -0.000164  -0.012941  -0.004505   0.002310   0.007490
    111       0.058717   0.000664   0.076257   0.006160  -0.004911   0.029642
    112      -0.012042  -0.000164   0.002351   0.003335  -0.004364  -0.027434
    113      -0.020991  -0.000185   0.022723   0.005112  -0.008925  -0.035254
    114       0.059698   0.000680   0.077797   0.006223  -0.005058   0.030005
    115       0.009286   0.000053   0.006115   0.005359  -0.001094  -0.005323
    116      -0.007850  -0.000067  -0.005037   0.000561  -0.001963  -0.016292
    117       0.089722   0.000997   0.107960   0.011189  -0.004217   0.068350
    118       0.032599   0.000304   0.023382   0.007557   0.000640   0.024416
    119      -0.012416  -0.000100  -0.018282  -0.003605  -0.000600  -0.022372
    120       0.016991   0.000237   0.037617   0.001286  -0.005944  -0.013974
    121       0.035275   0.000328   0.021315   0.004927   0.002288   0.030673
    122      -0.007477  -0.000086  -0.034754  -0.005393   0.005652   0.006615
    123      -0.022797  -0.000186  -0.001409  -0.000779  -0.005326  -0.042603
    124       0.009488   0.000086   0.023847   0.009752  -0.005407  -0.024066
    125      -0.002059   0.000009   0.007493   0.006017  -0.005726  -0.041496
    126      -0.029598  -0.000299  -0.026502   0.002991   0.000189  -0.019998
    127       0.014308   0.000104   0.007905  -0.007709   0.003665   0.032879
    128       0.009713   0.000024  -0.042602  -0.016508   0.016334   0.087387
    129      -0.021353  -0.000229  -0.026663   0.004047   0.002461  -0.002067
    130      -0.015275  -0.000158   0.012584  -0.009096  -0.005517  -0.033925
    131       0.017192   0.000098  -0.020839  -0.009774   0.011441   0.070984
    132      -0.033737  -0.000344  -0.034130   0.002902   0.001235  -0.019810
    133      -0.038184  -0.000310   0.028691  -0.001518  -0.017395  -0.115522
    134       0.018108   0.000179   0.013981   0.003539   0.000293   0.014473
    135       0.011053   0.000107   0.007194   0.004240   0.001408   0.020096
    136      -0.022008  -0.000233   0.016343  -0.006737  -0.009983  -0.066606
    137       0.023999   0.000173   0.007002  -0.004395   0.002141   0.019862
    138      -0.026570  -0.000246  -0.023486  -0.017595   0.005513   0.028131
    139      -0.019839  -0.000295  -0.027309  -0.004832   0.005346   0.022096
    140       0.044063   0.000466   0.085880   0.008780  -0.021688  -0.107508
    141      -0.063990  -0.000645  -0.077612  -0.010690   0.015711   0.070659
    142      -0.000920  -0.000130  -0.020201  -0.010131   0.006622   0.037066
    143      -0.003527  -0.000024   0.026140   0.018768  -0.011429  -0.068176
    144      -0.029024  -0.000278  -0.037243   0.006379   0.007330   0.033865
    145       0.012579   0.000014  -0.003392  -0.003903   0.002954   0.020409
    146      -0.007455  -0.000110   0.000569   0.029803  -0.003915  -0.026360
    147       0.001072   0.000024  -0.009984   0.056212   0.000745   0.007567
    148       0.017833   0.000136   0.020505   0.024889  -0.005663  -0.027058
    149       0.013819   0.000072   0.008252   0.061402  -0.004287  -0.019632
    150       0.037817   0.000379   0.045069  -0.017813  -0.008348  -0.037925
    151      -0.011511  -0.000110   0.001469  -0.030205  -0.000711  -0.009659
    152      -0.004697  -0.000080  -0.000361  -0.008153  -0.000165  -0.003682
    153       0.048018   0.000495   0.067486  -0.025040  -0.014289  -0.070772
    154      -0.015083  -0.000162  -0.008007  -0.048676   0.002651   0.007721
    155      -0.015357  -0.000204  -0.025455  -0.010134   0.007276   0.037874
    156       0.022602   0.000242   0.033293  -0.005949  -0.007632  -0.038388
    157      -0.009546  -0.000110  -0.015195   0.017980   0.002367   0.011228
    158      -0.016239  -0.000213  -0.025176  -0.020897   0.007683   0.039586
    159      -0.005814  -0.000047  -0.007874  -0.004223   0.002151   0.011368
    160      -0.005681  -0.000063  -0.013388   0.027710   0.001992   0.011277
    161      -0.059405  -0.000658  -0.086705  -0.023918   0.022461   0.114194
    162      -0.005772  -0.000048  -0.008272   0.007080   0.001559   0.008050
    163       0.004513   0.000036  -0.000780   0.033532  -0.000733  -0.000905
    164       0.031365   0.000273   0.042922  -0.041135  -0.007079  -0.033928
    165      -0.018519  -0.000120   0.017475  -0.262094   0.006412   0.021196
    166       0.020193   0.000234   0.044116  -0.122385  -0.004124  -0.021789
    167       0.011127  -0.000024  -0.044059   0.344956  -0.003690  -0.005240
    168      -0.000250   0.000068   0.017695  -0.016355  -0.004554  -0.025982
    169       0.005532  -0.000111  -0.030854  -0.013304   0.011635   0.068151
    170      -0.004148  -0.000121  -0.010293   0.011422   0.001539   0.005615
    171      -0.002742   0.009782  -0.004416  -0.000405  -0.046240   0.008119
    172      -0.006623   0.026054   0.003000   0.000211   0.012701   0.000471
    173       0.006230  -0.013576  -0.011487  -0.000814  -0.044619  -0.000773
    174       0.021474  -0.028248  -0.013880  -0.000888  -0.034626  -0.004920
    175       0.005143   0.004107  -0.001926  -0.000004   0.028961  -0.008034
    176      -0.006522   0.005217  -0.006915  -0.000576  -0.048702   0.005519
    177       0.009156  -0.049917  -0.009822  -0.000732  -0.052227   0.003961
    178      -0.007958  -0.117054   0.008407   0.000519   0.013670   0.007182
    179       0.008668  -0.037043  -0.003232  -0.000103   0.020765  -0.007491
    180       0.014040   0.069152  -0.013970  -0.000905  -0.032428  -0.007633
    181      -0.013943  -0.096284   0.012479   0.000749   0.014855   0.010021
    182      -0.001151  -0.038163   0.003750   0.000278   0.017954  -0.000516
    183       0.006259   0.087250  -0.011847  -0.000891  -0.063427   0.001684
    184      -0.003916  -0.124278   0.005443   0.000350   0.012195   0.005126
    185      -0.000300  -0.038273   0.003755   0.000299   0.024190  -0.002169
    186       0.007210  -0.174870   0.013696   0.000944   0.020501   0.017844
    187      -0.000993  -0.145669  -0.023400  -0.002174  -0.235475   0.033870
    188      -0.003179   0.220409   0.015553   0.001662   0.228388  -0.043042
    189       0.001304   0.032309   0.013233   0.001178   0.114386  -0.012696
    190      -0.011367   0.076625  -0.005004  -0.000422  -0.028405  -0.000150
    191       0.008901  -0.182145   0.014119   0.001024   0.033111   0.016403
    192      -0.008278   0.299556   0.015585   0.001687   0.243477  -0.049710
    193      -0.002934   0.027157   0.000477   0.000117   0.034313  -0.009470
    194      -0.002800   0.232581   0.020538   0.002111   0.274135  -0.048716
    195       0.030525   0.005485  -0.013352  -0.000599   0.038065  -0.021058
    196      -0.067914   0.355194   0.001378  -0.000456  -0.141546   0.033255
    197       0.006035  -0.240986   0.005256   0.000234  -0.018002   0.012084
    198       0.078743  -0.298556  -0.009251  -0.000010   0.134164  -0.040184
    199       0.027786  -0.183769   0.005015   0.000460   0.049860  -0.009348
    200      -0.024453   0.158238  -0.007628  -0.000595  -0.044256   0.005579
    201      -0.026710   0.428406  -0.021668  -0.001471  -0.069623  -0.003735
    202       0.029651  -0.155550   0.001519   0.000201   0.033850  -0.010653
    203       0.004562   0.035429  -0.012802  -0.000845  -0.031659  -0.005600
    204       0.011257  -0.014109   0.004623   0.000423   0.045150  -0.007196
    205      -0.000355   0.011298  -0.007682  -0.000612  -0.043830   0.002355
    206      -0.014549   0.026574   0.018964   0.001463   0.098737  -0.001860
    207      -0.010211  -0.008536  -0.002863  -0.000383  -0.049179   0.008063
    208      -0.016197   0.035207   0.018620   0.001329   0.076750   0.000670
    209      -0.001684   0.018501   0.019387   0.001597   0.124210  -0.008068
    210      -0.007177  -0.019604   0.003814   0.000224   0.000555   0.004302
    211       0.036641   0.015422  -0.000526  -0.000241  -0.029031  -0.002084
    212       0.013954   0.009418   0.020642   0.001661   0.124420  -0.009184
    213       0.000541  -0.036458  -0.045225  -0.002995  -0.107381  -0.018583
    214       0.175401   0.121417   0.004020  -0.000666  -0.339399   0.102336
    215       0.073232   0.027427  -0.029875  -0.001823  -0.081500   0.000044
    216      -0.208599  -0.073711   0.055312   0.002857   0.037968   0.023886
    217      -0.217577  -0.024143   0.093596   0.004798  -0.013152   0.068168
    218      -0.198488  -0.107470  -0.013829  -0.000627   0.161333  -0.074524
    219       0.204704   0.035263  -0.064120  -0.003469  -0.069002  -0.023261
    220      -0.298481  -0.064659   0.104314   0.005641   0.097927   0.042535
    221       0.134625   0.055286  -0.058284  -0.004013  -0.268527   0.023730
    222      -0.093943  -0.016433   0.124668   0.007825   0.227603   0.057050
    223      -0.021286  -0.008415   0.048430   0.003020   0.050547   0.034048
    224       0.003701   0.003084   0.018632   0.001634   0.138868  -0.013119
    225      -0.073439  -0.016240   0.097981   0.006211   0.195358   0.041073
    226       0.065916   0.003075  -0.078736  -0.004642  -0.068991  -0.057916
    227       0.064977   0.003692  -0.061448  -0.003403  -0.014673  -0.045898
    228       0.030912  -0.001363  -0.050849  -0.002896   0.009377  -0.050804
    229      -0.012473  -0.011362   0.039654   0.002735   0.109048   0.010488
    230      -0.077092   0.007942   0.093545   0.004998  -0.067593   0.086458
    231      -0.019378  -0.000009   0.000883  -0.000125  -0.010046  -0.013701
    232      -0.017155   0.000703   0.025091   0.001187  -0.066597   0.032784
    233      -0.034240   0.005616   0.052201   0.002869  -0.032645   0.054181
    234       0.085929   0.000823  -0.104702  -0.005909  -0.009024  -0.079601
    235       0.084434   0.000734  -0.059257  -0.003118  -0.005343  -0.036518
    236      -0.035125   0.006075   0.045879   0.002410  -0.049293   0.053019
    237      -0.096441   0.010070   0.036978   0.001194  -0.089484   0.022479
    238      -0.044689  -0.003738   0.013822   0.000669   0.034292  -0.000989
    239       0.006767   0.005156   0.009533   0.000474  -0.044729   0.026556
    240      -0.053055   0.007738   0.006893  -0.000256  -0.069973   0.002029
    241       0.083621  -0.007613  -0.098702  -0.005227   0.052668  -0.096895
    242       0.064386  -0.000355  -0.019530  -0.000667   0.011562   0.014319
    243       0.025539   0.004390  -0.078154  -0.004834  -0.054430  -0.080291
    244       0.000934  -0.004834  -0.023499  -0.001273   0.038648  -0.031273
    245      -0.024719  -0.000058   0.011401   0.000588   0.005042   0.011566
    246       0.001049  -0.003974  -0.004970  -0.000152   0.050896  -0.014376
    247      -0.065277   0.004131   0.054128   0.002200  -0.068709   0.036959
    248       0.064076  -0.000108  -0.035821  -0.001395   0.022863  -0.002649
    249       0.049891  -0.002089  -0.048851  -0.002295   0.045682  -0.022194
    250       0.043980  -0.001400  -0.014291  -0.000372   0.024961   0.013989
    251       0.049884  -0.003452  -0.017975  -0.000347   0.054290  -0.005470
    252      -0.037845   0.000708   0.047021   0.002261  -0.014477   0.023607
    253      -0.053915  -0.000845  -0.010651  -0.001523  -0.015903  -0.025902
    254      -0.081847  -0.002310  -0.009160  -0.001678  -0.004392  -0.056786
    255      -0.021188  -0.000906   0.027637   0.001419   0.008143   0.002293
    256      -0.047544  -0.002337  -0.028601  -0.002450   0.000908  -0.048500
    257      -0.039937  -0.001022   0.052834   0.002804   0.000802   0.016344
    258      -0.058110  -0.000425   0.046125   0.002093  -0.001034   0.028316
    259      -0.012745  -0.001348   0.061282   0.003877   0.019201   0.054257
    260      -0.064190  -0.002047  -0.042320  -0.003691  -0.015339  -0.088454
    261      -0.006366   0.002803   0.077688   0.004822  -0.010036   0.087303
    262       0.017679  -0.001279  -0.046664  -0.002457   0.001064  -0.052199
    263      -0.050846   0.000391   0.102478   0.005516   0.002557   0.075747
    264       0.036912   0.003251   0.010522   0.000925  -0.004117   0.057617
    265       0.052507   0.001491   0.021719   0.002106   0.008194   0.055117
    266      -0.084851   0.000250   0.163657   0.009130  -0.002584   0.108445
    267      -0.059849   0.000852   0.100595   0.005665  -0.009898   0.068721
    268       0.085071   0.001301  -0.072769  -0.003349   0.000550  -0.024869
    269      -0.076010  -0.000369   0.100868   0.005404  -0.010314   0.042574
    270      -0.073669  -0.003549  -0.007932  -0.000853   0.014214  -0.048642
    271      -0.034123  -0.000788   0.045168   0.002696   0.001241   0.012842
    272       0.032793   0.000781   0.025476   0.001478   0.004854   0.045835
    273      -0.060744  -0.001803   0.022879   0.000895   0.006307  -0.007700
    274       0.017597   0.002363   0.102384   0.006288  -0.008733   0.098312
    275      -0.026165  -0.000014  -0.014825  -0.001499  -0.001004  -0.013835
    276       0.047713   0.000529   0.001507   0.000706   0.001446   0.015668
    277       0.025970  -0.000015  -0.061983  -0.002115  -0.005097  -0.064838
    278       0.074200   0.001354  -0.084893  -0.004286  -0.003735  -0.042167
    279       0.073757   0.000659  -0.017239   0.000311   0.001678   0.004022
    280       0.007437   0.000297  -0.057957  -0.002891  -0.007036  -0.057254
    281      -0.044388  -0.000552   0.008204  -0.000445  -0.000203  -0.005570
    282      -0.021926   0.000006   0.024046   0.000130  -0.000361   0.022809
    283      -0.011773   0.000082  -0.035006  -0.001841  -0.008881  -0.048503
    284       0.110966   0.000933  -0.102497  -0.004066   0.013328  -0.029934
    285       0.137020   0.001695  -0.125281  -0.006070   0.015473  -0.005692
    286      -0.057517  -0.000644   0.001050  -0.000761  -0.006955  -0.029191
    287      -0.039839  -0.000103   0.051034   0.002821  -0.011614  -0.013231
    288       0.049604   0.000709  -0.066553  -0.004042   0.005861  -0.011372
    289      -0.134560  -0.001489   0.106380   0.004149  -0.017370  -0.008680
    290      -0.117183  -0.001122  -0.074363  -0.005720  -0.012891  -0.099759
    291       0.178180   0.002049   0.011908   0.002543   0.018114   0.085249
    292      -0.052981  -0.000861  -0.034200  -0.002753  -0.000883  -0.033396
    293      -0.047732  -0.000403  -0.036130  -0.002387  -0.006186  -0.050006
    294      -0.053748  -0.000902   0.026873   0.000514   0.001421   0.006374
    295      -0.034821  -0.000175  -0.009788  -0.001059  -0.008850  -0.035650
    296       0.018927   0.000112   0.140551   0.010878  -0.006450   0.044186
    297      -0.061934  -0.000983   0.049276   0.001900  -0.001271   0.004731
    298      -0.075609  -0.000893   0.060617   0.003389  -0.011778  -0.016156
    299       0.081243   0.000965   0.028486   0.003930   0.004631   0.040687
    300      -0.025961  -0.000331  -0.076541  -0.006720   0.006827  -0.011821
    301       0.029260  -0.000095  -0.179546  -0.013158   0.033701   0.022433
    302       0.060461   0.000732   0.091236   0.008234  -0.003345   0.040756
    303       0.006579   0.000055   0.016056   0.000022   0.001021   0.023743
    304       0.017327   0.000041  -0.064407  -0.004835   0.012159   0.014272
    305       0.011412   0.000463   0.127975   0.010668  -0.022217  -0.006470
    306      -0.048617  -0.000739  -0.131348  -0.010176   0.012436  -0.034939
    307       0.054987   0.000443  -0.060348  -0.005579   0.020588   0.059700
    308       0.052265   0.000637  -0.035069  -0.003731   0.015154   0.052978
    309      -0.064242  -0.000689  -0.019618  -0.004177  -0.011875  -0.063474
    310       0.013360   0.000086  -0.004087  -0.000575   0.004339   0.020810
    311      -0.067514  -0.000646  -0.018269  -0.001394  -0.007734  -0.050330
    312      -0.100664  -0.001083  -0.027196  -0.005075  -0.013062  -0.076185
    313       0.019429   0.000194   0.018322   0.000536  -0.003824   0.001677
    314       0.028771   0.000324  -0.034621  -0.000846   0.008128   0.012580
    315      -0.008508  -0.000151  -0.040013  -0.004016  -0.002167  -0.033058
    316       0.054342   0.000592   0.030799   0.000362   0.002307   0.040989
    317       0.005105   0.000064  -0.038962  -0.000810   0.004263  -0.009449
    318       0.020418   0.000043  -0.099071  -0.007928   0.018145   0.025538
    319      -0.040642  -0.000373   0.045843   0.003012  -0.011644  -0.026542
    320      -0.054233  -0.000419   0.081654   0.005755  -0.016716  -0.032147
    321      -0.054055  -0.000635   0.010412   0.002750  -0.009386  -0.045695
    322      -0.024526  -0.000256   0.019838  -0.001500  -0.005651  -0.008318
    323      -0.055647  -0.000404   0.095331   0.008041  -0.018958  -0.036031
    324       0.068621   0.000674  -0.010693  -0.007340   0.015088   0.082235
    325       0.031983   0.000410   0.052173  -0.001565  -0.000738   0.043944
    326      -0.004882  -0.000089  -0.067916  -0.012577   0.014283   0.037402
    327       0.016428   0.000184   0.076402   0.013350  -0.013825  -0.030292
    328       0.054305   0.000575   0.018772  -0.003962   0.005183   0.052400
    329      -0.011239  -0.000123  -0.056059  -0.012792   0.013509   0.042843
    330       0.062441   0.000725   0.085812   0.005402  -0.006120   0.032612
    331      -0.017619  -0.000216   0.010610   0.005046  -0.007407  -0.039162
    332      -0.033296  -0.000324   0.028932   0.008807  -0.013146  -0.058113
    333       0.108644   0.001171   0.113285   0.013768  -0.001508   0.096360
    334       0.063970   0.000604   0.001841   0.005171   0.005137   0.026135
    335       0.060992   0.000610  -0.037614  -0.003785   0.008620   0.013240
    336       0.138251   0.001450   0.086730   0.010908   0.002486   0.086727
    337       0.061913   0.000603   0.029644   0.008766   0.003789   0.052214
    338      -0.081198  -0.000760  -0.000600  -0.004097  -0.009522  -0.059290
    339       0.033930   0.000471   0.128738   0.011168  -0.011558   0.045913
    340      -0.015284  -0.000158   0.052862   0.010805  -0.006284   0.016946
    341      -0.027950  -0.000241  -0.018845  -0.005421  -0.002333  -0.035292
    342       0.001017   0.000095   0.062878   0.011677  -0.017637  -0.073347
    343       0.059208   0.000552   0.019438   0.000196   0.009764   0.085594
    344      -0.007501  -0.000094  -0.057266  -0.012121   0.012005   0.028790
    345       0.031181   0.000360   0.010604  -0.008980   0.005857   0.044753
    346       0.061079   0.000600   0.035394   0.004777   0.005358   0.061719
    347      -0.010606  -0.000144  -0.068631  -0.014846   0.014695   0.042009
    348      -0.035088  -0.000230   0.051460   0.023176  -0.027614  -0.166791
    349      -0.008471  -0.000061   0.035081   0.024714  -0.016225  -0.097591
    350      -0.002186   0.000060   0.048670   0.018575  -0.019348  -0.109285
    351      -0.008136  -0.000118  -0.051990  -0.023890   0.016869   0.083049
    352      -0.005562  -0.000064   0.024880   0.014725  -0.009782  -0.054203
    353      -0.006561   0.000039   0.054613   0.024754  -0.023978  -0.141507
    354      -0.018375  -0.000209  -0.028562   0.006793   0.003518   0.004726
    355       0.027223   0.000178  -0.010989  -0.012053   0.013215   0.091109
    356       0.011319  -0.000005  -0.065809  -0.028205   0.024756   0.132295
    357      -0.038516  -0.000390  -0.040708   0.002675   0.001400  -0.026461
    358      -0.038389  -0.000195   0.088717   0.006761  -0.034543  -0.197366
    359       0.010268   0.000341   0.129625   0.020150  -0.034890  -0.161111
    360      -0.028557  -0.000216   0.014170   0.002898  -0.010013  -0.064772
    361      -0.048360  -0.000260   0.095066   0.011384  -0.039591  -0.232666
    362       0.023230   0.000046  -0.076811  -0.007389   0.027264   0.146931
    363      -0.033713  -0.000408  -0.069609   0.003279   0.010496   0.021753
    364      -0.038355  -0.000527  -0.084426  -0.016110   0.014484   0.034330
    365       0.018280   0.000167   0.004978   0.006761   0.002218   0.021895
    366       0.033480   0.000341   0.033299   0.008616  -0.001363   0.020537
    367      -0.025242  -0.000220   0.038145  -0.014390  -0.016789  -0.103138
    368      -0.018637  -0.000239  -0.024731  -0.017670   0.002369  -0.006499
    369       0.045978   0.000457   0.044971   0.020167  -0.003903   0.010058
    370      -0.026765  -0.000266   0.033359   0.004687  -0.019949  -0.133207
    371       0.058134   0.000510   0.036523   0.006631   0.000485   0.032390
    372       0.019203   0.000284   0.066590  -0.022936  -0.015846  -0.074874
    373      -0.027867  -0.000344  -0.017761   0.001634   0.000096  -0.011452
    374       0.054362   0.000638   0.136127   0.013947  -0.037123  -0.191736
    375      -0.055918  -0.000578  -0.076782  -0.014018   0.017628   0.085127
    376      -0.023992  -0.000406  -0.070890   0.001893   0.019288   0.100452
    377       0.097816   0.001022   0.154865   0.007049  -0.034209  -0.156512
    378      -0.092932  -0.000953  -0.117382   0.004536   0.022765   0.100953
    379       0.007912  -0.000033  -0.008786  -0.008379   0.004199   0.026718
    380      -0.008651  -0.000076   0.018070   0.026637  -0.010241  -0.062638
    381      -0.012235  -0.000104  -0.026841   0.078356   0.002989   0.017211
    382       0.040129   0.000357   0.026719   0.165535  -0.011155  -0.044893
    383       0.050237   0.000425   0.043963   0.085721  -0.011287  -0.046991
    384       0.028875   0.000320   0.012613   0.164782  -0.007539  -0.026128
    385       0.003238   0.000002   0.015040  -0.042834  -0.002713  -0.017795
    386       0.024545   0.000140   0.002944   0.128462  -0.004501  -0.014541
    387       0.042931   0.000384   0.036279  -0.018708  -0.004747  -0.015340
    388      -0.005175  -0.000049   0.007582  -0.005961  -0.003109  -0.020700
    389      -0.020612  -0.000207  -0.007346  -0.061011   0.002733   0.006155
    390       0.040238   0.000427   0.058155  -0.023703  -0.012101  -0.059717
    391      -0.038659  -0.000334  -0.019115  -0.042932   0.003060   0.003798
    392       0.014407   0.000119   0.031126  -0.010355  -0.007943  -0.044032
    393       0.050818   0.000516   0.068630  -0.027862  -0.014052  -0.068527
    394      -0.015442  -0.000175  -0.006934  -0.052425   0.002193   0.004160
    395      -0.009223  -0.000151  -0.022767  -0.013296   0.007667   0.042437
    396       0.010933   0.000113   0.008020   0.039384  -0.003400  -0.014953
    397      -0.016304  -0.000222  -0.062619   0.202095   0.006924   0.044082
    398      -0.086329  -0.000928  -0.121248  -0.046184   0.031619   0.159725
    399      -0.028401  -0.000296  -0.055702   0.067629   0.011023   0.060444
    400       0.002068   0.000048   0.016620  -0.072480  -0.001136  -0.008647
    401      -0.064121  -0.000749  -0.118154   0.110342   0.024439   0.129249
    402      -0.025450  -0.000218  -0.012675  -0.126983   0.008121   0.036110
    403       0.002324   0.000047   0.012599  -0.052712  -0.000830  -0.005777
    404      -0.056450  -0.000589  -0.060939  -0.141349   0.021157   0.103217
    405       0.015203   0.000144   0.005328   0.102337  -0.005430  -0.022801
    406      -0.022590  -0.000346  -0.113649   0.515626   0.005233   0.045812
    407       0.070267   0.000685   0.107792  -0.116536  -0.018748  -0.093897
    408      -0.040009  -0.000431  -0.085054   0.190062   0.012044   0.067677
    409       0.030387   0.000380   0.088002  -0.311993  -0.006388  -0.039857
    410       0.052667   0.000567   0.122233  -0.367759  -0.011259  -0.064663
    411       0.040177   0.000469   0.056913  -0.016523  -0.011147  -0.053869
    412       0.000865  -0.000214  -0.057341  -0.014185   0.019560   0.111113
    413       0.027054   0.000210   0.028181   0.011909  -0.006266  -0.031117
    414      -0.034336  -0.000248  -0.005392  -0.028900  -0.001377  -0.015812
    415       0.018315   0.000020  -0.019085   0.006014   0.008408   0.052851
    416       0.009398  -0.000014  -0.005652  -0.004876   0.003234   0.018249
    417       0.012198   0.000216   0.040657  -0.027784  -0.009344  -0.050013
    418      -0.009843  -0.000244  -0.035714  -0.037859   0.012561   0.069922
    419      -0.051367  -0.000625  -0.069759   0.009662   0.013810   0.063737
    420      -0.000140  -0.084246  -0.002667  -0.000178  -0.005610   0.001441
    421      -0.016226  -0.042412   0.011283   0.000574  -0.013581   0.012561
    422       0.002446   0.027607  -0.007948  -0.000624  -0.050002   0.003125
                 66         67         68         69         70         71    
      0       0.009235  -0.065414  -0.010916   0.008951   0.023709   0.001807
      1      -0.000327   0.015604  -0.058617  -0.034724  -0.000918   0.007156
      2      -0.000621   0.050665  -0.048999  -0.033174  -0.023113   0.000868
      3      -0.005568   0.009537   0.019119  -0.001559  -0.034527  -0.007215
      4      -0.010058   0.021981   0.015005  -0.007738  -0.030203  -0.003934
      5       0.005674  -0.004764  -0.032691  -0.010189   0.008282   0.002390
      6       0.007431   0.063779  -0.023921  -0.001136   0.027499   0.005766
      7      -0.004809   0.025183   0.026012   0.010429   0.002816  -0.000378
      8       0.000816  -0.018238  -0.024830  -0.015477  -0.015595  -0.001458
      9       0.011478   0.057992  -0.043514  -0.004993   0.042815   0.009489
     10      -0.002908   0.018439   0.017774   0.009324   0.010441   0.001306
     11      -0.008472   0.001490   0.001913  -0.016090  -0.042965  -0.005801
     12       0.014695   0.058504  -0.048779  -0.001884   0.057142   0.011795
     13      -0.016432  -0.061117   0.034530  -0.011233  -0.076251  -0.013849
     14      -0.001731  -0.037770  -0.000735  -0.005705  -0.018913  -0.003347
     15       0.000173   0.002439  -0.011306  -0.010420  -0.019406  -0.002745
     16      -0.003104  -0.015708   0.026354   0.011437  -0.004738  -0.003083
     17       0.006655   0.006340  -0.027739  -0.004544   0.016790   0.003181
     18       0.005257  -0.068724  -0.005647   0.003204   0.010446   0.001420
     19       0.005474  -0.029858  -0.037370  -0.014027  -0.002315  -0.000011
     20       0.001780   0.025122   0.002094   0.005636   0.010160   0.000747
     21      -0.005103  -0.028294   0.093557   0.052005   0.027436  -0.001577
     22       0.004257  -0.006070  -0.041289  -0.017804  -0.005940  -0.000132
     23      -0.002403  -0.047158   0.113451   0.069992   0.044021  -0.001924
     24      -0.018258  -0.007046   0.057988  -0.001641  -0.083432  -0.016950
     25      -0.014510   0.014723   0.028012  -0.008567  -0.051628  -0.008459
     26       0.011461  -0.018348  -0.017474   0.010568   0.037605   0.004245
     27       0.015673  -0.021616   0.018227   0.036753   0.055261   0.003523
     28       0.000332   0.042277  -0.062417  -0.038101  -0.011879   0.004540
     29      -0.001660  -0.031687   0.038279   0.021382  -0.004733  -0.006041
     30      -0.025666  -0.020509   0.060363  -0.009048  -0.097432  -0.018106
     31      -0.012723  -0.001702   0.042311   0.006170  -0.030640  -0.006621
     32       0.016423  -0.010995  -0.017323   0.017414   0.052215   0.006094
     33      -0.009084  -0.022158   0.016079   0.004294   0.014700   0.004681
     34       0.004017  -0.004543   0.014257   0.025591   0.062711   0.009888
     35      -0.004475   0.029028   0.012574  -0.008181  -0.019363   0.001126
     36      -0.009941  -0.000325  -0.006394  -0.016109  -0.006527   0.004562
     37       0.036514   0.000958  -0.048552   0.055027   0.220262   0.037044
     38       0.000106   0.075618  -0.039180  -0.037344  -0.017530   0.008551
     39      -0.016915   0.010934  -0.009162  -0.028669  -0.022045   0.005118
     40       0.032084   0.020885  -0.029293   0.023551   0.044457  -0.000426
     41       0.012636   0.057757  -0.028909  -0.023416  -0.046425  -0.005566
     42       0.006968  -0.028962   0.001931   0.009998   0.002768  -0.003568
     43      -0.054711  -0.027349   0.037533  -0.023438  -0.027063   0.003086
     44       0.027025  -0.014816   0.008113   0.024434  -0.032234  -0.019551
     45      -0.043306   0.076702  -0.041514  -0.085085  -0.078604   0.007191
     46       0.027870   0.014091  -0.015595   0.016967  -0.018446  -0.016968
     47       0.009253   0.042101  -0.017837  -0.019078  -0.049642  -0.007818
     48       0.049845   0.024278  -0.021225   0.022032  -0.057496  -0.028487
     49       0.013230   0.009564  -0.011848   0.007523  -0.017475  -0.013128
     50      -0.059052  -0.009335   0.006204  -0.032094   0.020366   0.012541
     51       0.071823  -0.000889   0.004328   0.039149  -0.031194  -0.014284
     52       0.042313  -0.001273   0.007788   0.021475  -0.037061  -0.013869
     53      -0.061427  -0.031028   0.019071  -0.026030   0.073326   0.033073
     54       0.023204  -0.009114   0.011075   0.007861   0.004160   0.008270
     55      -0.012868  -0.006246   0.016205  -0.022392  -0.002702   0.016500
     56      -0.030863  -0.020252   0.014981  -0.015992   0.048726   0.025476
     57       0.044061  -0.030082   0.004154   0.062689   0.049213  -0.008761
     58       0.031100   0.020354  -0.007776   0.000019  -0.051084  -0.011583
     59      -0.037906  -0.013770   0.017057  -0.033661   0.036231   0.031625
     60       0.002257   0.012075  -0.000859  -0.016828  -0.018702   0.005148
     61      -0.045237  -0.014113   0.018881  -0.038291   0.030228   0.034230
     62      -0.010829   0.006881  -0.001786  -0.012745  -0.006163   0.000208
     63       0.000591   0.002710  -0.007137   0.016728  -0.011650  -0.015256
     64      -0.002361  -0.002194   0.003891  -0.012273   0.012935   0.021448
     65       0.063960   0.007229  -0.028341   0.085065  -0.030647  -0.052222
     66      -0.032662  -0.002094   0.001701  -0.019279   0.016182   0.014847
     67      -0.031220   0.007092  -0.009894  -0.007791   0.002328  -0.012995
     68       0.118937   0.006255  -0.028874   0.119031  -0.051321  -0.060615
     69      -0.024864  -0.001703  -0.002669  -0.005713   0.012858   0.005188
     70      -0.011093   0.006540  -0.021465   0.034047  -0.007858  -0.043729
     71       0.049120   0.001647  -0.006635   0.039182  -0.021279  -0.014508
     72      -0.081209  -0.010545   0.010392  -0.048820   0.045920   0.032273
     73      -0.002160   0.002097  -0.001497  -0.000725  -0.002881  -0.010213
     74      -0.016608  -0.000704  -0.023261   0.050636   0.002643  -0.039277
     75       0.024823   0.007732  -0.017542   0.034976  -0.016802  -0.031442
     76      -0.003945   0.000011  -0.015424   0.035290  -0.000502  -0.030080
     77      -0.000614  -0.001085   0.006167  -0.011723   0.000808   0.016298
     78       0.002248   0.001690  -0.014893   0.040983  -0.010011  -0.040395
     79       0.043156  -0.001374   0.021908  -0.043193   0.000259   0.039705
     80       0.008524  -0.001318   0.022974  -0.054416   0.005121   0.047980
     81      -0.022800  -0.001030  -0.011026   0.028159  -0.001094  -0.013150
     82       0.029557  -0.002609   0.025304  -0.053719   0.005115   0.054604
     83      -0.014290  -0.000067   0.039961  -0.117705   0.020181   0.071827
     84      -0.018306  -0.001007   0.000799  -0.003023   0.001781   0.014985
     85       0.023591  -0.001553   0.015630  -0.030876   0.001210   0.040683
     86      -0.030272   0.000524   0.010021  -0.042705   0.013686   0.004446
     87      -0.068869  -0.002170   0.011604  -0.048890   0.020727   0.020684
     88       0.042771   0.000541  -0.000031   0.015046  -0.012453   0.014963
     89       0.027234  -0.001355   0.022574  -0.052579   0.005387   0.050565
     90       0.001523   0.001975  -0.007300   0.016283  -0.006180  -0.008673
     91       0.023693  -0.000500   0.008995  -0.015242  -0.001663   0.022093
     92      -0.002182   0.000846  -0.009220   0.016446   0.001724  -0.032340
     93      -0.034154   0.000903  -0.008570   0.013662   0.003178  -0.036075
     94      -0.104735   0.001899  -0.019019   0.021270   0.011330  -0.066641
     95       0.022574  -0.000659  -0.004369   0.015143  -0.000158  -0.021918
     96      -0.065902   0.001356  -0.006702   0.001356   0.006829  -0.029421
     97      -0.102151   0.001591  -0.032491   0.059089   0.006691  -0.094515
     98      -0.084883   0.000487  -0.028427   0.058606   0.001274  -0.063156
     99      -0.038708   0.000878  -0.000206  -0.009265   0.005185  -0.010928
    100      -0.013015   0.000136  -0.012037   0.027842  -0.000882  -0.029403
    101      -0.037827   0.000363  -0.013989   0.033603  -0.006219  -0.004496
    102       0.039991  -0.000671   0.027559  -0.064873   0.005677   0.050838
    103       0.018160  -0.000362   0.001584  -0.003200   0.002744  -0.011725
    104      -0.026481   0.000404  -0.003857   0.005337   0.000672  -0.006238
    105      -0.036109   0.000954  -0.004467   0.001710   0.003747  -0.018803
    106       0.046422  -0.000667   0.008872  -0.011894  -0.005057   0.034270
    107       0.047157  -0.000335   0.007069  -0.002605  -0.013467   0.062179
    108       0.012713  -0.000113  -0.000958   0.003965  -0.000985  -0.002228
    109       0.025926  -0.000586  -0.000136   0.011500  -0.011267   0.041218
    110      -0.009718   0.000277  -0.010243   0.036219  -0.020724   0.060709
    111       0.066433  -0.001235   0.011093  -0.019215   0.003072   0.000914
    112       0.009954   0.000004   0.012779  -0.040708   0.016584  -0.034739
    113       0.054459  -0.000538   0.031387  -0.091974   0.035783  -0.075224
    114       0.066431  -0.001268   0.010506  -0.016873   0.001830   0.004496
    115      -0.002365   0.000049   0.001118  -0.005022   0.002394  -0.004107
    116       0.006611  -0.000042   0.011522  -0.040669   0.021811  -0.062443
    117       0.120642  -0.002223   0.018501  -0.026871  -0.002009   0.033754
    118       0.023903  -0.000467   0.000638   0.006118  -0.008215   0.035828
    119      -0.025663   0.000410  -0.000181  -0.009058   0.010328  -0.040383
    120       0.008125  -0.000301   0.001617  -0.002253   0.001017  -0.004681
    121       0.006461  -0.000281  -0.008482   0.030883  -0.014930   0.038873
    122      -0.045265   0.000587  -0.015590   0.037833  -0.008624   0.000364
    123      -0.033020   0.000427  -0.004468   0.007824  -0.000391  -0.005929
    124      -0.012498   0.000081  -0.001994   0.003240   0.001435  -0.011368
    125      -0.030330   0.000385  -0.000493  -0.009658   0.013222  -0.056093
    126      -0.031310   0.000514  -0.007223   0.018575  -0.008860   0.027328
    127       0.008841  -0.000271  -0.010001   0.040955  -0.025267   0.080058
    128       0.010570  -0.000173  -0.018456   0.072120  -0.045751   0.151811
    129      -0.019056   0.000336  -0.006326   0.018382  -0.009973   0.032524
    130      -0.022299   0.000236  -0.005618   0.017039  -0.008734   0.025425
    131       0.034234  -0.000446  -0.002611   0.020355  -0.018885   0.073465
    132      -0.045026   0.000728  -0.015319   0.046927  -0.027287   0.092445
    133      -0.079909   0.001046  -0.014820   0.038574  -0.018418   0.055925
    134       0.022211  -0.000329   0.005415  -0.013817   0.005538  -0.013932
    135       0.026557  -0.000411   0.007316  -0.021418   0.012422  -0.043177
    136      -0.039848   0.000520  -0.004046   0.006150  -0.000313  -0.003617
    137       0.018234  -0.000238   0.002654  -0.003845  -0.001741   0.013836
    138       0.026127  -0.000309   0.009231  -0.029116   0.016379  -0.053597
    139       0.009822  -0.000078   0.001717  -0.003940   0.000695   0.000749
    140      -0.042750   0.000439  -0.001019  -0.004959   0.007014  -0.028644
    141       0.042706  -0.000391   0.013189  -0.041264   0.021518  -0.064867
    142       0.033251  -0.000386   0.011519  -0.036187   0.019529  -0.060893
    143      -0.034765   0.000466  -0.001105  -0.003763   0.004575  -0.015804
    144       0.019109  -0.000179   0.005442  -0.017043   0.009051  -0.027691
    145       0.023831  -0.000297   0.009168  -0.029408   0.016392  -0.052157
    146      -0.016321   0.000225  -0.000820  -0.001157   0.001980  -0.006914
    147       0.000136  -0.000029  -0.002309   0.008278  -0.004456   0.013102
    148      -0.013353   0.000139  -0.001643   0.003060  -0.000477  -0.000250
    149      -0.011838   0.000102  -0.002257   0.005450  -0.001857   0.004069
    150      -0.014563   0.000151  -0.001433   0.002772  -0.000759   0.001431
    151      -0.010120   0.000153  -0.002342   0.006171  -0.002940   0.008981
    152      -0.005364   0.000058  -0.001771   0.005291  -0.002760   0.008550
    153      -0.033430   0.000391  -0.004396   0.009808  -0.003759   0.010265
    154       0.003853   0.000007   0.002104  -0.007420   0.004004  -0.011769
    155       0.019679  -0.000262   0.002368  -0.004633   0.001440  -0.003678
    156      -0.019509   0.000235  -0.002994   0.007206  -0.003065   0.008777
    157       0.004993  -0.000040   0.001068  -0.003301   0.001739  -0.005237
    158       0.020901  -0.000275   0.002671  -0.005450   0.001787  -0.004612
    159       0.006122  -0.000069   0.000710  -0.001278   0.000238  -0.000336
    160       0.005521  -0.000061   0.000697  -0.001591   0.000658  -0.001910
    161       0.059343  -0.000727   0.008405  -0.018902   0.007182  -0.019637
    162       0.003531  -0.000034   0.000293  -0.000491   0.000095  -0.000219
    163      -0.001607   0.000002  -0.001333   0.004599  -0.002451   0.007233
    164      -0.015365   0.000139  -0.002854   0.008117  -0.004069   0.012271
    165       0.016320  -0.000096   0.005878  -0.018340   0.009044  -0.026098
    166      -0.008807   0.000106  -0.001535   0.004493  -0.002430   0.007603
    167      -0.009344  -0.000007  -0.005130   0.016643  -0.008290   0.023759
    168      -0.020897   0.000240  -0.007357   0.024046  -0.013945   0.045374
    169       0.054774  -0.000668   0.016352  -0.050273   0.027405  -0.087101
    170       0.003775  -0.000037   0.002545  -0.009536   0.005942  -0.019450
    171      -0.006666  -0.001183   0.009506  -0.010056  -0.046779  -0.008679
    172      -0.006157  -0.008301   0.038224   0.013239  -0.012370  -0.004494
    173       0.010105  -0.008149  -0.018191   0.007348   0.029582   0.003128
    174       0.016895   0.018289  -0.049624  -0.005021   0.034802   0.006446
    175       0.003942  -0.017857   0.038698   0.031495   0.027374  -0.000291
    176      -0.002946  -0.025816   0.024868   0.010980  -0.013960  -0.006242
    177       0.003717  -0.006831  -0.032161  -0.016976  -0.013515  -0.000865
    178      -0.020778  -0.087961   0.041183  -0.017230  -0.104577  -0.018947
    179       0.006384  -0.052432  -0.004851   0.006852   0.014761   0.000939
    180       0.024539   0.063351  -0.055379   0.014607   0.109427   0.019626
    181      -0.024106  -0.066034   0.040964  -0.022342  -0.112305  -0.019167
    182      -0.003702  -0.039510   0.000467  -0.008742  -0.027876  -0.004610
    183       0.017085   0.117841  -0.056511   0.000937   0.083912   0.017642
    184      -0.017911  -0.096082   0.041356  -0.012167  -0.094112  -0.017901
    185      -0.002169  -0.048105  -0.001801  -0.007361  -0.022691  -0.003943
    186      -0.055519   0.378015   0.490618   0.247718   0.137832  -0.001092
    187      -0.005459   0.162937  -0.026089  -0.017088   0.000001   0.003083
    188       0.026445  -0.303704  -0.097461  -0.032184  -0.015153  -0.003047
    189      -0.008750  -0.003617   0.122656   0.066061   0.033915  -0.001905
    190       0.008286  -0.071618  -0.065142  -0.030699  -0.022888  -0.002789
    191      -0.059896   0.416609   0.573501   0.298388   0.176013  -0.000788
    192       0.042178  -0.441525  -0.269158  -0.127204  -0.081427  -0.004259
    193       0.009379  -0.098932  -0.035975  -0.008842   0.001183  -0.000921
    194       0.024450  -0.316481  -0.059679  -0.010832  -0.003633  -0.003765
    195       0.024076  -0.031552   0.008172   0.045786   0.088619   0.008517
    196      -0.019920   0.120133  -0.050917  -0.065547  -0.087449  -0.005531
    197      -0.024831  -0.068749   0.080543   0.002948  -0.102260  -0.022055
    198       0.037207  -0.093352  -0.009746   0.056207   0.132252   0.015337
    199       0.013031   0.000277  -0.079016  -0.026667   0.032909   0.011285
    200      -0.010561  -0.022907   0.108250   0.050927  -0.013857  -0.012440
    201       0.017132   0.047870   0.017073   0.042211   0.073973   0.006305
    202       0.024327   0.029148  -0.147728  -0.048913   0.063375   0.021123
    203       0.015982  -0.010368  -0.022498   0.016225   0.056891   0.006936
    204       0.007407   0.005985  -0.034262   0.004839   0.096173   0.023693
    205       0.004476  -0.005350   0.003799   0.015037   0.029306   0.002409
    206      -0.023114  -0.002312   0.084563   0.007230  -0.063136  -0.009912
    207      -0.005811  -0.064289   0.045372   0.038964   0.061884   0.006655
    208      -0.018646   0.001275   0.066868   0.018359   0.005823   0.003317
    209      -0.013217   0.037805   0.026009  -0.016644  -0.047015  -0.001460
    210      -0.006389   0.003672  -0.015982  -0.019510  -0.011751   0.003131
    211       0.023873  -0.024183  -0.053797   0.070343   0.340032   0.065248
    212      -0.003858   0.067429  -0.039846  -0.032163   0.019298   0.017150
    213       0.042325  -0.082113   0.014651   0.065185   0.036566  -0.017202
    214      -0.112944  -0.098146   0.172309  -0.063328  -0.357793  -0.066364
    215       0.003305  -0.020064   0.039786   0.000586  -0.125995  -0.034164
    216      -0.029251  -0.034138  -0.008604  -0.003857   0.106916   0.031954
    217      -0.081611  -0.031499   0.031535  -0.034288   0.044094   0.028139
    218       0.100135   0.011176  -0.098541   0.094601   0.270837   0.030373
    219       0.030501  -0.002353   0.008082   0.002216  -0.120442  -0.035362
    220      -0.052931  -0.000669  -0.024434  -0.015859   0.172595   0.053552
    221      -0.010052  -0.103304   0.116408   0.021315  -0.232648  -0.069270
    222      -0.105234   0.120763  -0.060548  -0.157701  -0.096738   0.028458
    223      -0.049504   0.023727  -0.013655  -0.050489  -0.017688   0.008962
    224      -0.002311   0.084247  -0.040075  -0.050016  -0.072045  -0.003759
    225      -0.080180   0.104869  -0.054225  -0.130427  -0.091540   0.020199
    226       0.094102  -0.028331   0.001423   0.096246  -0.007309  -0.045466
    227       0.057982  -0.002984   0.003726   0.043075  -0.015665  -0.018456
    228       0.065834   0.012893  -0.011634   0.035886  -0.048609  -0.026474
    229      -0.023070   0.059666  -0.037863  -0.049703  -0.056382  -0.005314
    230      -0.080992  -0.025247  -0.000489  -0.019062   0.033143  -0.004543
    231       0.041322   0.011894  -0.026445   0.039995  -0.057878  -0.048936
    232      -0.022588  -0.036004   0.004743   0.017225   0.053686  -0.001006
    233      -0.063355  -0.015420   0.009578  -0.032098   0.032764   0.017076
    234       0.084365  -0.005679   0.014834   0.040678  -0.029861  -0.006181
    235       0.034339   0.000307   0.015124   0.009082  -0.060274  -0.013962
    236      -0.062968  -0.029761   0.016444  -0.025661   0.073370   0.031247
    237       0.007513  -0.048346   0.008207   0.063200   0.102382   0.002067
    238      -0.006493   0.017948  -0.006033  -0.021972  -0.026043   0.004246
    239      -0.035773  -0.029441   0.019722  -0.011522   0.063760   0.027165
    240       0.020927  -0.037102   0.008313   0.053015   0.071504   0.001178
    241       0.116628   0.041100  -0.025572   0.048239  -0.119167  -0.052620
    242      -0.058868  -0.002758   0.027693  -0.081211   0.008971   0.051772
    243       0.135731  -0.015860  -0.015506   0.128344  -0.005808  -0.056049
    244       0.031769   0.024459  -0.011279  -0.000540  -0.055241  -0.013184
    245      -0.024267  -0.000316   0.004547  -0.026832   0.017510   0.021004
    246       0.010597   0.030392  -0.017812  -0.008927  -0.047857  -0.014726
    247      -0.018895  -0.040760   0.015811   0.029294   0.064057   0.016063
    248      -0.032955   0.007431   0.014089  -0.058992  -0.002055   0.027364
    249      -0.017683   0.021647   0.007127  -0.067439  -0.018322   0.033115
    250      -0.059072   0.006290   0.019540  -0.083622   0.003426   0.045422
    251      -0.013816   0.029260  -0.008420  -0.034753  -0.047713  -0.009125
    252      -0.001957  -0.006494  -0.005505   0.032700  -0.005554  -0.021287
    253       0.025772  -0.008642   0.008260   0.000170   0.018605   0.035124
    254       0.102218   0.007516  -0.024219   0.085874  -0.028874  -0.028881
    255       0.030164   0.009714  -0.022110   0.057890  -0.037444  -0.051756
    256       0.059195   0.004189  -0.005651   0.024674  -0.007339   0.011516
    257       0.030846   0.006770  -0.030707   0.082224  -0.032181  -0.070554
    258      -0.034732  -0.002845   0.000958  -0.021416   0.023911   0.022517
    259      -0.055042   0.007443  -0.014082  -0.012309   0.011209  -0.016241
    260       0.147826   0.005102  -0.023348   0.121895  -0.056879  -0.049797
    261      -0.111788  -0.014681   0.012969  -0.062690   0.062382   0.036251
    262       0.076918   0.007481  -0.009658   0.046442  -0.036548  -0.031192
    263      -0.059363  -0.001358  -0.018581   0.021358   0.016785  -0.024830
    264      -0.125764  -0.015532   0.036588  -0.122249   0.068487   0.084517
    265      -0.082943  -0.003162   0.005548  -0.046683   0.031478   0.009426
    266      -0.059701  -0.001870  -0.036499   0.062503   0.018292  -0.060570
    267      -0.049045  -0.006938  -0.011038   0.010001   0.029604  -0.010610
    268      -0.007963  -0.003028   0.021327  -0.048664   0.008385   0.030204
    269       0.019327  -0.000099  -0.032656   0.087745  -0.009245  -0.062092
    270       0.078948   0.018470  -0.020838   0.039030  -0.042529  -0.039480
    271       0.020034   0.004429  -0.015938   0.035321  -0.011249  -0.031634
    272      -0.049315  -0.001239  -0.014798   0.027496   0.005930  -0.029479
    273       0.026526   0.008458  -0.014386   0.023462  -0.015537  -0.021446
    274      -0.077950  -0.011472  -0.015352   0.034138   0.029982  -0.029396
    275      -0.011818  -0.001638   0.014876  -0.043598   0.011040   0.044330
    276       0.001965   0.000331  -0.011890   0.038101  -0.009240  -0.039170
    277       0.070404   0.000822   0.031204  -0.063524  -0.004808   0.037060
    278       0.008684  -0.005112   0.032012  -0.063717   0.007180   0.050829
    279       0.020619   0.001159  -0.008451   0.035204  -0.014185  -0.047703
    280       0.035060  -0.003162   0.038248  -0.086842   0.009648   0.075691
    281       0.000407   0.001228  -0.002044   0.001780  -0.001807   0.011697
    282      -0.027619  -0.001295  -0.015274   0.039416  -0.001921  -0.012968
    283       0.044531  -0.002530   0.026340  -0.050943   0.001586   0.052495
    284      -0.041224   0.000286   0.043894  -0.141258   0.029529   0.074203
    285      -0.098026  -0.003743   0.035020  -0.120369   0.039246   0.055614
    286       0.035773  -0.000078   0.005686  -0.002177  -0.007461   0.023597
    287       0.048397  -0.001926   0.009114  -0.008910  -0.002905   0.028685
    288      -0.046849  -0.002478   0.019625  -0.061688   0.017699   0.045179
    289       0.091595   0.001697  -0.024749   0.097772  -0.035877  -0.017308
    290       0.058311  -0.002303   0.045869  -0.101671   0.005547   0.110228
    291      -0.102760  -0.000682  -0.017432   0.014047   0.018383  -0.051562
    292       0.016960   0.001766   0.004015  -0.005955  -0.007121   0.015556
    293       0.028095  -0.001377   0.027500  -0.065236   0.006596   0.061296
    294       0.012689   0.003707  -0.013335   0.030515  -0.011145  -0.023665
    295       0.033444  -0.002462   0.016968  -0.028323  -0.000787   0.051399
    296       0.079658   0.002203  -0.009951   0.036682  -0.017456  -0.004016
    297       0.033465   0.003745  -0.010008   0.027049  -0.016021   0.001690
    298       0.080297   0.001077  -0.000518   0.021399  -0.016593   0.008142
    299      -0.019763  -0.000376  -0.008256   0.012699   0.007605  -0.042656
    300      -0.065008   0.000515  -0.011430   0.017622   0.005869  -0.043924
    301      -0.231836   0.004558  -0.041545   0.047070   0.019242  -0.115273
    302       0.044731  -0.000158  -0.002903   0.012852  -0.002274  -0.017009
    303       0.006940   0.000084  -0.009477   0.025834  -0.000225  -0.045048
    304      -0.075841   0.001295  -0.014759   0.017762   0.009217  -0.057343
    305       0.151065  -0.003414   0.026430  -0.030442  -0.008051   0.054583
    306      -0.110838   0.002199  -0.011098   0.002060   0.010455  -0.040231
    307      -0.124545   0.001882  -0.039611   0.074250   0.005278  -0.102888
    308      -0.120103   0.000871  -0.043616   0.094124  -0.003151  -0.080877
    309       0.086282  -0.001514   0.042258  -0.093465   0.005587   0.082668
    310      -0.008490   0.000417  -0.005220   0.008669   0.002641  -0.025938
    311       0.033550  -0.000201   0.019066  -0.042326   0.000598   0.044540
    312       0.085271  -0.001114   0.041660  -0.090381   0.001644   0.095548
    313       0.063462  -0.001117   0.022619  -0.052011   0.009088   0.013856
    314      -0.073309   0.000926  -0.019861   0.036507   0.002704  -0.048526
    315       0.019114  -0.000728   0.021862  -0.056528   0.010496   0.022139
    316       0.025188  -0.000839   0.000230   0.003351   0.000679  -0.007416
    317      -0.048655   0.000745  -0.007292   0.006737   0.006104  -0.032316
    318      -0.120334   0.001711  -0.030527   0.055609   0.001986  -0.062648
    319       0.085064  -0.000952   0.026337  -0.054803   0.003539   0.037041
    320       0.107287  -0.000904   0.024285  -0.036618  -0.013928   0.096873
    321       0.060327  -0.000006   0.026614  -0.062820   0.005892   0.035484
    322       0.058716  -0.000757   0.014883  -0.023012  -0.008387   0.063793
    323       0.117990  -0.001055   0.028309  -0.048124  -0.008531   0.081905
    324      -0.057194   0.000450  -0.045070   0.135324  -0.052955   0.109772
    325       0.043232  -0.001053  -0.008436   0.048240  -0.032462   0.101455
    326      -0.081410   0.001127  -0.039497   0.113317  -0.045666   0.102263
    327       0.091237  -0.000975   0.041112  -0.117068   0.045163  -0.097527
    328       0.007329  -0.000748  -0.014247   0.052931  -0.025191   0.066031
    329      -0.074758   0.001086  -0.043922   0.132846  -0.058027   0.138729
    330       0.084214  -0.001611   0.016584  -0.032467   0.007690  -0.008221
    331       0.026790  -0.000221   0.022872  -0.070726   0.029193  -0.064104
    332       0.068977  -0.000598   0.044667  -0.134396   0.054570  -0.120766
    333       0.147316  -0.002699   0.022032  -0.030507  -0.005036   0.053886
    334      -0.032080   0.000124  -0.015366   0.040723  -0.012569   0.022482
    335      -0.076200   0.000669  -0.020113   0.039404  -0.000012  -0.036872
    336       0.074009  -0.001862   0.004384   0.002368  -0.003403   0.012851
    337       0.033791  -0.000794  -0.003008   0.022344  -0.018099   0.068185
    338       0.015919   0.000251   0.016770  -0.049897   0.018288  -0.040141
    339       0.168711  -0.002558   0.033603  -0.058555  -0.000309   0.055512
    340       0.101146  -0.001250   0.023988  -0.045917  -0.000294   0.049375
    341      -0.032103   0.000590  -0.001652  -0.004350   0.007309  -0.031654
    342       0.034606  -0.000503   0.029074  -0.090098   0.040513  -0.101470
    343       0.030357  -0.000705  -0.013031   0.053294  -0.029406   0.085325
    344      -0.083025   0.001020  -0.037821   0.104511  -0.036233   0.062244
    345      -0.020278  -0.000064  -0.026626   0.088209  -0.040193   0.098296
    346       0.007425  -0.000464  -0.020366   0.072992  -0.035285   0.090747
    347      -0.071071   0.000908  -0.033880   0.094016  -0.033506   0.061848
    348      -0.051850   0.000757   0.020669  -0.090258   0.059770  -0.199315
    349      -0.040795   0.000563   0.008744  -0.046801   0.036530  -0.131534
    350      -0.030186   0.000390   0.015715  -0.067940   0.046284  -0.157867
    351      -0.010912   0.000048  -0.028672   0.103462  -0.059613   0.185404
    352      -0.017741   0.000244   0.003535  -0.016294   0.010083  -0.030971
    353      -0.047903   0.000642   0.018996  -0.088071   0.063903  -0.224969
    354      -0.015364   0.000309  -0.006380   0.019949  -0.012275   0.043319
    355       0.031645  -0.000580  -0.014699   0.064986  -0.043302   0.144374
    356       0.018908  -0.000305  -0.026307   0.103846  -0.066027   0.218490
    357      -0.066994   0.001032  -0.025890   0.082331  -0.048930   0.166581
    358      -0.090004   0.001154  -0.005055   0.003482   0.000769  -0.001765
    359      -0.015269   0.000143   0.019022  -0.065398   0.032870  -0.091568
    360      -0.031592   0.000545  -0.003574   0.011621  -0.012240   0.055861
    361      -0.117817   0.001543  -0.010993   0.019817  -0.008041   0.027881
    362       0.045826  -0.000635  -0.005996   0.026788  -0.013853   0.035721
    363      -0.045282   0.000719  -0.020461   0.061201  -0.030701   0.091802
    364      -0.069812   0.000951  -0.037040   0.116772  -0.061064   0.184885
    365       0.020082  -0.000320   0.005200  -0.016402   0.010798  -0.039531
    366       0.043600  -0.000731   0.012917  -0.038024   0.022326  -0.078073
    367      -0.050919   0.000633  -0.001240  -0.007030   0.009559  -0.039642
    368      -0.020322   0.000419  -0.005557   0.017163  -0.012893   0.052285
    369       0.039378  -0.000699   0.012597  -0.038090   0.023312  -0.083060
    370      -0.082991   0.001132  -0.007682   0.008424   0.002578  -0.017420
    371       0.044051  -0.000704   0.008612  -0.019630   0.007203  -0.018048
    372      -0.013599   0.000040   0.008572  -0.035958   0.026953  -0.101187
    373      -0.014587   0.000230  -0.003254   0.008996  -0.004928   0.016161
    374      -0.089219   0.000960  -0.007503   0.008566   0.004146  -0.028207
    375       0.047459  -0.000480   0.009765  -0.026198   0.010999  -0.028410
    376       0.048265  -0.000524   0.003242   0.000059  -0.007044   0.035296
    377      -0.054110   0.000423  -0.000859  -0.007600   0.011559  -0.051218
    378       0.056008  -0.000481   0.016413  -0.050968   0.025862  -0.075746
    379       0.033027  -0.000390   0.013859  -0.045208   0.025384  -0.080669
    380      -0.027573   0.000405   0.003056  -0.018269   0.012989  -0.042400
    381       0.002680  -0.000046  -0.002099   0.007622  -0.004072   0.011931
    382      -0.033252   0.000264  -0.011919   0.037061  -0.018366   0.052828
    383      -0.026320   0.000195  -0.007564   0.022923  -0.011116   0.031577
    384      -0.029184   0.000214  -0.014732   0.048604  -0.025756   0.077039
    385      -0.005465   0.000101   0.002246  -0.009760   0.006127  -0.019453
    386      -0.007005   0.000002  -0.001381   0.003019  -0.000195  -0.002301
    387       0.006297  -0.000104   0.005141  -0.017177   0.009662  -0.030555
    388      -0.017003   0.000221  -0.004013   0.010878  -0.005088   0.014975
    389      -0.003021   0.000064  -0.002066   0.006963  -0.004305   0.014576
    390      -0.030100   0.000344  -0.005198   0.013496  -0.006137   0.017847
    391      -0.012775   0.000207  -0.006103   0.019348  -0.010675   0.033808
    392      -0.027124   0.000316  -0.005277   0.013888  -0.006438   0.019087
    393      -0.030611   0.000353  -0.003508   0.007170  -0.002389   0.006029
    394       0.002685   0.000034   0.002817  -0.010492   0.005932  -0.017837
    395       0.024995  -0.000341   0.003688  -0.008199   0.003175  -0.009035
    396      -0.008218   0.000089  -0.001800   0.004996  -0.002360   0.006816
    397       0.019562  -0.000280   0.000996  -0.000157  -0.000548   0.001414
    398       0.083156  -0.001003   0.012049  -0.027480   0.010573  -0.028944
    399       0.030797  -0.000389   0.003494  -0.006551   0.001903  -0.004821
    400      -0.002747   0.000065   0.000489  -0.002255   0.001247  -0.003503
    401       0.064143  -0.000818   0.007807  -0.016114   0.005710  -0.015666
    402       0.020972  -0.000207   0.004198  -0.010967   0.004572  -0.012395
    403      -0.001317   0.000039   0.000442  -0.001748   0.000893  -0.002452
    404       0.056292  -0.000661   0.009089  -0.021697   0.008599  -0.023460
    405      -0.014096   0.000137  -0.003693   0.010752  -0.005192   0.015048
    406       0.010965  -0.000264  -0.004601   0.018095  -0.009706   0.027772
    407      -0.043736   0.000474  -0.006727   0.017265  -0.007993   0.023775
    408       0.029145  -0.000385   0.001745  -0.001204  -0.000465   0.001444
    409      -0.013610   0.000210  -0.000195  -0.000997   0.000519  -0.000756
    410      -0.023696   0.000298  -0.001455   0.002248  -0.001101   0.004311
    411      -0.043213   0.000438  -0.016651   0.054432  -0.030501   0.096602
    412       0.080355  -0.000967   0.022036  -0.067044   0.036522  -0.116403
    413      -0.022797   0.000228  -0.006702   0.020027  -0.010189   0.030965
    414      -0.010528   0.000171  -0.002137   0.007200  -0.005399   0.020456
    415       0.043903  -0.000552   0.013551  -0.042491   0.023922  -0.077376
    416       0.009787  -0.000140   0.001701  -0.004991   0.002961  -0.010130
    417      -0.037482   0.000413  -0.013023   0.042562  -0.024526   0.079380
    418       0.057388  -0.000683   0.017242  -0.052158   0.027411  -0.085142
    419       0.045516  -0.000456   0.016843  -0.055103   0.030738  -0.096833
    420      -0.010770  -0.113421   0.063642   0.014982  -0.067131  -0.018907
    421      -0.011480   0.020829  -0.064941  -0.061582  -0.060935  -0.000229
    422       0.008974   0.048827  -0.047540  -0.012600   0.027570   0.007519
                 72         73         74         75         76         77    
      0      -0.001711  -0.005787  -0.011070   0.034774  -0.002112  -0.005660
      1       0.002166   0.002978   0.001414   0.036161  -0.004355  -0.018056
      2       0.001772   0.004638   0.007282  -0.003601  -0.001116  -0.008871
      3       0.000754   0.005803   0.014159  -0.069281   0.005214   0.015132
      4       0.001138   0.004072   0.007924  -0.025561   0.001620   0.004863
      5      -0.000674  -0.004014  -0.009598   0.049379  -0.004033  -0.013927
      6       0.000108  -0.000064  -0.000113  -0.001842   0.000329   0.002011
      7      -0.000484  -0.003426  -0.008805   0.050782  -0.004127  -0.012433
      8       0.000244   0.001299   0.003047  -0.015266   0.001137   0.002792
      9       0.000015  -0.001113  -0.002445   0.004886   0.000084   0.002374
     10      -0.000654  -0.004563  -0.011423   0.061958  -0.004908  -0.014586
     11       0.001720   0.008695   0.020069  -0.102039   0.008610   0.032590
     12      -0.000442  -0.003578  -0.008166   0.033167  -0.002218  -0.005832
     13       0.001182   0.007156   0.016384  -0.072620   0.005261   0.015164
     14       0.000171   0.001378   0.003240  -0.015257   0.001159   0.003674
     15       0.000811   0.004636   0.010993  -0.054923   0.004370   0.014415
     16      -0.000956  -0.003407  -0.006968   0.026265  -0.001627  -0.002922
     17      -0.000701  -0.002574  -0.004771   0.010727  -0.000395  -0.000698
     18      -0.000026   0.000353   0.001066  -0.004586   0.000049  -0.002614
     19      -0.001104  -0.004603  -0.009274   0.028369  -0.001251   0.000507
     20      -0.000617  -0.001646  -0.002590   0.001503   0.000267   0.001433
     21      -0.001682  -0.005077  -0.009701   0.033027  -0.002159  -0.006057
     22      -0.001002  -0.004377  -0.008849   0.026010  -0.000975   0.002040
     23      -0.003549  -0.011684  -0.022744   0.073880  -0.004218  -0.007582
     24       0.001547   0.011307   0.027181  -0.130639   0.009747   0.027879
     25       0.001356   0.006811   0.015227  -0.067474   0.004987   0.014794
     26      -0.002418  -0.009977  -0.021034   0.083478  -0.005741  -0.015506
     27      -0.002477  -0.005555  -0.007162  -0.016526   0.003382   0.017889
     28       0.001343  -0.001318  -0.009118   0.097830  -0.009732  -0.037584
     29      -0.001916  -0.003406  -0.003396  -0.020791   0.003031   0.013930
     30       0.001340   0.008307   0.018813  -0.078753   0.005245   0.011865
     31       0.000578   0.005158   0.013453  -0.078517   0.006519   0.020707
     32      -0.002171  -0.007791  -0.015264   0.049719  -0.002909  -0.005973
     33       0.001044   0.002401   0.003366   0.004448  -0.001692  -0.013006
     34      -0.000165   0.002016   0.008036  -0.074214   0.006851   0.021823
     35       0.004442   0.013393   0.022294  -0.022393  -0.001894  -0.017385
     36       0.002596   0.005101   0.005586   0.026201  -0.004329  -0.022632
     37      -0.001203   0.001200   0.012094  -0.156229   0.015420   0.052553
     38       0.007949   0.023400   0.040324  -0.074557   0.001144  -0.010701
     39       0.004288   0.008845   0.010161   0.041836  -0.007018  -0.035009
     40      -0.002816  -0.001659   0.004773  -0.078001   0.007640   0.030112
     41       0.003479   0.012487   0.023414  -0.058861   0.002609   0.003974
     42      -0.002909  -0.012182  -0.026773   0.120843  -0.008768  -0.022847
     43       0.000560  -0.001349  -0.004196   0.019064  -0.001806  -0.010737
     44      -0.006768  -0.019192  -0.033796   0.073368  -0.001110   0.018111
     45       0.007697   0.013599   0.014011   0.061000  -0.008459  -0.033194
     46      -0.008213  -0.019337  -0.027581  -0.002230   0.005257   0.034344
     47       0.001644   0.006813   0.013655  -0.042233   0.002203   0.002979
     48      -0.007472  -0.021562  -0.037821   0.050770   0.005267   0.064491
     49      -0.008085  -0.021256  -0.032555   0.016480   0.004022   0.029292
     50      -0.008093  -0.031504  -0.053284   0.011975   0.009204   0.050114
     51       0.010267   0.035077   0.055875  -0.000045  -0.009535  -0.045024
     52       0.003692   0.015695   0.026877  -0.005839  -0.005625  -0.039039
     53       0.005376   0.011445   0.018252  -0.023292  -0.002852  -0.034542
     54       0.012485   0.034240   0.051745  -0.005276  -0.008692  -0.053427
     55       0.011641   0.028639   0.042311  -0.005440  -0.008533  -0.067021
     56       0.009953   0.026969   0.042673  -0.016937  -0.007053  -0.046469
     57       0.000696   0.014191   0.030842  -0.049738  -0.002683  -0.034380
     58       0.002514   0.004318   0.002191   0.033612  -0.001146   0.017568
     59       0.014000   0.034221   0.050714  -0.002809  -0.009220  -0.053234
     60       0.003064  -0.002078  -0.011270   0.021948   0.004031   0.039704
     61       0.019338   0.046117   0.066036   0.003911  -0.010992  -0.062558
     62      -0.005604  -0.019244  -0.031055   0.000824   0.006062   0.033948
     63      -0.006086  -0.015159  -0.022196  -0.012371   0.004350  -0.003791
     64       0.023518   0.056939   0.077361   0.045583  -0.009109   0.018214
     65      -0.008507  -0.006545  -0.003673   0.001863   0.003801   0.041560
     66       0.007586   0.012290   0.011912   0.016786   0.001607   0.032321
     67      -0.024213  -0.063310  -0.090417  -0.027740   0.012837   0.027437
     68       0.006524   0.037308   0.061131   0.017090  -0.006542   0.001418
     69       0.003919   0.007284   0.007272   0.013286   0.002159   0.035677
     70      -0.035708  -0.076283  -0.098912  -0.043601   0.012311   0.016359
     71       0.009208   0.025590   0.036000   0.008602  -0.005419  -0.027510
     72       0.011073   0.028437   0.041354   0.024833  -0.007095   0.005561
     73      -0.016330  -0.036310  -0.046430  -0.026601   0.002588  -0.025641
     74      -0.013258  -0.013357  -0.007721  -0.008000  -0.000983  -0.004213
     75      -0.024446  -0.060929  -0.085467  -0.034839   0.011736   0.012725
     76      -0.013461  -0.014016  -0.008471  -0.009466  -0.001787  -0.007953
     77       0.015522   0.026423   0.028057   0.018623   0.000230   0.016489
     78      -0.019359  -0.019323  -0.006347  -0.029488  -0.013652  -0.133254
     79       0.002901  -0.006829  -0.015106  -0.015058  -0.005291  -0.062434
     80       0.016524   0.012277   0.000341   0.006924   0.002179   0.000348
     81       0.016648   0.039527   0.048477   0.033238   0.004610   0.068231
     82       0.020466   0.022007   0.012271   0.016171   0.003560   0.035829
     83      -0.010341  -0.060044  -0.098384  -0.039312   0.009265  -0.022871
     84       0.022977   0.032567   0.025519   0.028999   0.009870   0.079079
     85       0.022743   0.027735   0.018920   0.024017   0.007387   0.067414
     86      -0.026831  -0.051522  -0.057747  -0.032142   0.000746  -0.031197
     87       0.007906   0.009251   0.004756   0.024423   0.011095   0.115720
     88       0.017900   0.021768   0.012922   0.008760   0.004620  -0.000911
     89       0.013398   0.003737  -0.012288   0.006899   0.006857   0.044213
     90      -0.009561  -0.032332  -0.045687  -0.033539  -0.001701  -0.078719
     91       0.010351   0.010807   0.007331   0.008120   0.001387   0.019582
     92      -0.031541  -0.034058  -0.021749  -0.025267  -0.008923  -0.056804
     93      -0.010338  -0.006311   0.019721   0.002289  -0.016296  -0.013200
     94      -0.027834  -0.028603   0.000360  -0.010182  -0.005948  -0.015766
     95      -0.012460   0.008022   0.033721   0.011057  -0.013829   0.006214
     96      -0.012944  -0.022491  -0.002649  -0.007752  -0.009801  -0.014125
     97      -0.019780   0.004711   0.043151   0.011976  -0.009271   0.002787
     98       0.003558   0.030245   0.058837   0.030220  -0.000380   0.050161
     99      -0.008651  -0.019641  -0.010276  -0.009078  -0.005883  -0.014269
    100       0.003067   0.018350   0.016838   0.008713   0.004334   0.003534
    101       0.021711   0.023569   0.008885   0.011031   0.012128   0.021307
    102       0.021084  -0.016951  -0.055229  -0.019210   0.014244  -0.005755
    103       0.000434   0.007252   0.001615   0.001451   0.004348  -0.001572
    104      -0.005127  -0.005296   0.006734   0.001466  -0.005091   0.003950
    105      -0.017603  -0.022461  -0.005300  -0.011136  -0.016397  -0.026897
    106       0.016500   0.011150  -0.021692  -0.003605   0.017254  -0.003497
    107       0.030619   0.006107  -0.042294  -0.013865   0.009959  -0.021987
    108       0.006715  -0.008624  -0.005248  -0.007581  -0.029236  -0.016107
    109       0.035819   0.021680  -0.023548  -0.001581   0.014884   0.001494
    110       0.053707   0.023886  -0.049132  -0.011904   0.023433  -0.020248
    111       0.016042   0.001914   0.002084   0.001029  -0.023449   0.008430
    112      -0.082274  -0.058340   0.056178   0.004540  -0.053828   0.007557
    113      -0.124022  -0.083907   0.088289   0.011323  -0.067058   0.024828
    114       0.020029   0.005912  -0.000186   0.001546  -0.018710   0.009525
    115      -0.057910  -0.017291   0.028347   0.004432  -0.008325  -0.000024
    116      -0.032953  -0.023585   0.033981   0.006962  -0.019993   0.014537
    117      -0.036132   0.045226   0.001271   0.014896   0.075313   0.020241
    118      -0.078726   0.017257   0.015960   0.010327   0.060734   0.000946
    119       0.031496  -0.020177   0.005595  -0.003349  -0.046237   0.004081
    120       0.053323  -0.014238  -0.003908  -0.005168  -0.056301   0.004510
    121       0.014945   0.040645  -0.026490  -0.000212   0.042645  -0.008528
    122       0.094718   0.055709  -0.058654  -0.007076   0.045405  -0.013694
    123       0.052656  -0.015786  -0.007158  -0.006536  -0.053078   0.003035
    124       0.019436   0.030653  -0.020774  -0.000741   0.024857  -0.004676
    125       0.048452   0.050619  -0.037009  -0.000772   0.062748  -0.011870
    126      -0.043972   0.010580   0.002339   0.003236   0.035675  -0.003952
    127       0.054923  -0.060520   0.011331  -0.010823  -0.138444   0.017134
    128      -0.039722  -0.062768   0.032406  -0.002998  -0.077114   0.010491
    129      -0.052009   0.014907   0.001638   0.003394   0.034626  -0.003553
    130       0.057661  -0.059837   0.016600  -0.006233  -0.089521   0.012498
    131      -0.080699  -0.036293   0.038797   0.005841  -0.003614   0.003843
    132      -0.138743   0.008493   0.028457   0.014625   0.124411  -0.011301
    133      -0.015561  -0.046281   0.030654   0.005698   0.034360  -0.000553
    134      -0.002777   0.003726  -0.001689  -0.001482  -0.021313   0.001782
    135       0.090983  -0.009213  -0.018603  -0.010516  -0.096732   0.012191
    136       0.042085  -0.036799   0.011657  -0.001235  -0.019784   0.003598
    137      -0.054878  -0.016476   0.028095   0.008745   0.053872  -0.004252
    138       0.065848  -0.014436  -0.004395  -0.003213  -0.023945   0.003413
    139      -0.011219   0.002195  -0.002475  -0.003664  -0.053248   0.008031
    140       0.054257  -0.038287   0.018953   0.005931   0.064949  -0.007398
    141      -0.039505   0.086658  -0.043075  -0.003456   0.000270  -0.002083
    142       0.026689  -0.012355   0.011687   0.006655   0.070993  -0.008027
    143      -0.062081   0.077705  -0.034062  -0.001245   0.016283  -0.004002
    144      -0.021832   0.046210  -0.022374  -0.000970   0.013065  -0.003298
    145       0.032804  -0.022835   0.017370   0.007908   0.082802  -0.009552
    146      -0.061517   0.094156  -0.049569  -0.007123  -0.037637   0.001714
    147       0.002934   0.008137  -0.009220  -0.003554  -0.029941   0.002702
    148      -0.002318   0.010385  -0.006137  -0.000729  -0.001245  -0.000261
    149      -0.015251   0.036743  -0.023064  -0.004809  -0.032644   0.002424
    150       0.009344  -0.019282   0.012456   0.003304   0.029210  -0.003394
    151      -0.038053   0.066197  -0.040806  -0.009563  -0.076741   0.007983
    152      -0.019536   0.034623  -0.022495  -0.006022  -0.051913   0.005696
    153      -0.021214   0.025217  -0.013573  -0.002485  -0.017248   0.001424
    154      -0.040852   0.070198  -0.038080  -0.005561  -0.026587   0.000298
    155       0.027955  -0.039878   0.021665   0.003705   0.024207  -0.001898
    156      -0.015078   0.019120  -0.011287  -0.002748  -0.023448   0.002600
    157      -0.014995   0.029906  -0.016760  -0.002483  -0.010767  -0.000287
    158       0.029530  -0.043274   0.023867   0.004227   0.028190  -0.002257
    159       0.017205  -0.031448   0.018234   0.003298   0.020387  -0.001185
    160       0.006604  -0.009024   0.005149   0.001097   0.008557  -0.000856
    161       0.070457  -0.105078   0.060210   0.012038   0.087811  -0.007935
    162       0.002330  -0.001179   0.000039  -0.000263  -0.002856   0.000339
    163       0.016764  -0.027894   0.014569   0.001810   0.006248   0.000458
    164       0.014676  -0.033865   0.018561   0.002268   0.005813   0.001064
    165      -0.044086   0.080776  -0.043116  -0.005471  -0.017829  -0.001811
    166       0.014965  -0.031710   0.017469   0.002299   0.007225   0.000930
    167       0.039323  -0.065749   0.033866   0.003883   0.011151   0.001285
    168       0.014895  -0.086300   0.052749   0.008163   0.036443  -0.001049
    169       0.041504   0.017800  -0.010908   0.002870   0.058760  -0.008507
    170      -0.045380   0.107219  -0.064011  -0.011816  -0.074253   0.005384
    171       0.000748   0.005749   0.014204  -0.073305   0.005778   0.018039
    172      -0.000346  -0.000001   0.000945  -0.010928   0.001064   0.003985
    173      -0.001787  -0.005879  -0.010777   0.026259  -0.001034  -0.000396
    174      -0.000491  -0.001407  -0.001798  -0.006265   0.001117   0.005359
    175      -0.002541  -0.010022  -0.021494   0.094698  -0.007145  -0.021952
    176      -0.001748  -0.004435  -0.007408   0.015239  -0.000550  -0.000375
    177       0.000984   0.005778   0.014077  -0.073919   0.005811   0.017279
    178       0.001744   0.010875   0.025233  -0.115189   0.008444   0.024249
    179      -0.001305  -0.005706  -0.012923   0.064632  -0.005437  -0.020428
    180      -0.002299  -0.013568  -0.031479   0.149707  -0.011666  -0.038633
    181       0.002386   0.013310   0.030484  -0.140379   0.010626   0.033220
    182       0.000467   0.002806   0.006450  -0.030086   0.002306   0.007408
    183      -0.000401  -0.004963  -0.011831   0.048163  -0.002834  -0.003435
    184       0.001217   0.008606   0.020192  -0.090890   0.006424   0.016643
    185       0.000155   0.001241   0.002803  -0.010975   0.000653   0.000928
    186      -0.005296  -0.016144  -0.030996   0.104002  -0.006431  -0.014887
    187       0.000630   0.001656   0.003521  -0.018758   0.001659   0.005869
    188      -0.002099  -0.007503  -0.014888   0.048490  -0.002664  -0.003886
    189      -0.001998  -0.006063  -0.011615   0.039355  -0.002512  -0.006511
    190      -0.001283  -0.005438  -0.011064   0.033897  -0.001340   0.002585
    191      -0.007815  -0.024833  -0.048113   0.159086  -0.009404  -0.018684
    192       0.001084   0.003122   0.005871  -0.018340   0.001042   0.001814
    193      -0.002079  -0.008241  -0.016701   0.054545  -0.002752  -0.001535
    194      -0.002994  -0.010542  -0.020954   0.069814  -0.003949  -0.006230
    195      -0.003389  -0.009478  -0.015261   0.011616   0.001735   0.014953
    196       0.003305   0.005477   0.003447   0.068577  -0.008839  -0.040031
    197       0.000887   0.010594   0.027273  -0.144975   0.011306   0.033632
    198      -0.004177  -0.012887  -0.022337   0.037378   0.000080   0.011042
    199       0.000258  -0.005858  -0.018397   0.129690  -0.011622  -0.041244
    200      -0.002304   0.000498   0.010016  -0.126277   0.012988   0.051761
    201      -0.003488  -0.010420  -0.017650   0.023221   0.000974   0.013524
    202       0.000202  -0.012099  -0.036893   0.253873  -0.022641  -0.080386
    203      -0.003162  -0.013130  -0.027548   0.106434  -0.007104  -0.018068
    204       0.003228   0.008316   0.014296  -0.031035   0.000302  -0.010593
    205      -0.001468  -0.001593   0.002019  -0.067630   0.007556   0.029233
    206       0.003679   0.011582   0.018295   0.005768  -0.004795  -0.028973
    207      -0.002962  -0.009294  -0.016406   0.036696  -0.001953  -0.007988
    208       0.003329   0.012630   0.025353  -0.083045   0.004145   0.002157
    209       0.006257   0.018674   0.030818  -0.027740  -0.002984  -0.025448
    210       0.001942   0.003081   0.002500   0.020938  -0.002820  -0.013869
    211       0.000399   0.004162   0.019111  -0.223363   0.022017   0.071770
    212       0.008453   0.024406   0.042671  -0.095173   0.003104  -0.005266
    213      -0.014118  -0.045532  -0.085775   0.247999  -0.011300   0.000534
    214      -0.006801  -0.026050  -0.054687   0.211549  -0.013939  -0.035728
    215      -0.005935  -0.017441  -0.032449   0.091977  -0.003613   0.006026
    216       0.003300  -0.000021  -0.009889   0.111892  -0.011152  -0.046012
    217       0.005181   0.007798   0.008499   0.013276  -0.003699  -0.028390
    218      -0.007973  -0.020496  -0.030445  -0.003642   0.007344   0.054300
    219      -0.004869  -0.011503  -0.020873   0.080832  -0.005368  -0.007896
    220       0.007538   0.016840   0.028097  -0.069434   0.001876  -0.015071
    221      -0.017128  -0.054479  -0.103142   0.297137  -0.012869   0.005102
    222       0.014968   0.026508   0.029745   0.083776  -0.014441  -0.070607
    223      -0.002334  -0.011662  -0.021080   0.037391  -0.001983  -0.014357
    224       0.005359   0.015400   0.026123  -0.045281   0.000890  -0.002218
    225       0.012687   0.023362   0.026852   0.072449  -0.012599  -0.060136
    226      -0.021059  -0.049963  -0.073349  -0.001974   0.015880   0.111887
    227      -0.000646   0.008340   0.021808  -0.083081   0.004499   0.007804
    228      -0.001679  -0.001572  -0.004047   0.030848   0.000070   0.026480
    229      -0.003774  -0.012126  -0.019539   0.023891   0.000143   0.004799
    230      -0.036937  -0.124319  -0.207307   0.084689   0.035142   0.234799
    231      -0.033173  -0.102837  -0.172097   0.111322   0.028190   0.226086
    232      -0.018530  -0.057751  -0.093941   0.046360   0.013430   0.092383
    233      -0.006455  -0.026637  -0.045224   0.007523   0.007727   0.038585
    234       0.023131   0.074843   0.119961  -0.017081  -0.020538  -0.112926
    235       0.005510   0.018871   0.030152   0.002792  -0.006989  -0.046525
    236       0.002807   0.003644   0.005746  -0.020085  -0.000681  -0.020980
    237      -0.001873   0.009433   0.027444  -0.079863  -0.000054  -0.031503
    238       0.006714   0.012765   0.013445   0.038072  -0.002027   0.026387
    239       0.008049   0.023298   0.039520  -0.037014  -0.006372  -0.062498
    240       0.002124   0.017239   0.035961  -0.058841  -0.003037  -0.041530
    241      -0.007390  -0.016502  -0.028521   0.053837   0.003132   0.057746
    242       0.027189   0.060179   0.082585   0.029223  -0.017271  -0.095546
    243      -0.013949  -0.015810  -0.010592  -0.046878   0.004380   0.013380
    244       0.002241   0.003148  -0.000500   0.042402  -0.000418   0.033451
    245       0.011226   0.026664   0.037157   0.022263  -0.006142  -0.001910
    246      -0.009599  -0.039569  -0.071606   0.038813   0.016242   0.124839
    247       0.026703   0.088750   0.144315  -0.028920  -0.025038  -0.159897
    248       0.000632  -0.013048  -0.026803   0.006227   0.004172   0.020683
    249       0.010058   0.000664  -0.017972   0.055212   0.006536   0.091392
    250       0.014164   0.015922   0.010106   0.030903  -0.000664   0.014288
    251      -0.020386  -0.068863  -0.111602   0.010535   0.019709   0.103260
    252      -0.005518  -0.007313  -0.005551  -0.034427   0.000148  -0.061913
    253       0.052592   0.134362   0.187580   0.092776  -0.023501   0.017413
    254       0.028213   0.085207   0.121786   0.082602  -0.010725   0.093836
    255      -0.025726  -0.057032  -0.076937  -0.040870   0.011028  -0.010725
    256       0.040700   0.105622   0.145641   0.096484  -0.016197   0.066089
    257      -0.039006  -0.082945  -0.108042  -0.066702   0.015477  -0.007883
    258       0.017312   0.035669   0.042934   0.040652  -0.000564   0.062127
    259      -0.033308  -0.086554  -0.123353  -0.037999   0.017547   0.040117
    260       0.025717   0.085003   0.127093   0.047770  -0.014400   0.005423
    261       0.006435   0.023658   0.040867   0.018834  -0.011586  -0.023780
    262      -0.013504  -0.028618  -0.037066  -0.028073   0.002117  -0.037787
    263      -0.012250  -0.018098  -0.019124  -0.002416   0.004298   0.035492
    264       0.030237   0.057727   0.072562   0.044648  -0.010287   0.002354
    265      -0.020207  -0.046292  -0.058880  -0.025727   0.003626  -0.010018
    266      -0.032258  -0.046755  -0.045344  -0.023279   0.002577   0.012846
    267      -0.005711   0.002837   0.014538   0.007251  -0.004974   0.004255
    268       0.002733   0.000521   0.000677  -0.010749  -0.007045  -0.071965
    269      -0.019597  -0.016977  -0.004905  -0.017671  -0.005694  -0.040838
    270      -0.051702  -0.151418  -0.224602  -0.090435   0.032769   0.037908
    271      -0.024116  -0.050985  -0.066021  -0.032259   0.006990   0.002664
    272      -0.001939   0.013105   0.027954   0.010256  -0.003236  -0.002657
    273      -0.022904  -0.067293  -0.101212  -0.033993   0.017402   0.045875
    274       0.010880   0.076259   0.134833   0.046539  -0.024224  -0.037541
    275       0.025613   0.029543   0.016924   0.034279   0.011222   0.105237
    276      -0.018577  -0.011434   0.009948  -0.032374  -0.021534  -0.188527
    277      -0.030837  -0.073031  -0.085893  -0.086004  -0.023284  -0.285456
    278       0.016502   0.031108   0.043609  -0.005550  -0.021811  -0.172860
    279      -0.038771  -0.043665  -0.016920  -0.074474  -0.037931  -0.353563
    280       0.015224   0.002918  -0.015068  -0.003329   0.000919  -0.016292
    281       0.018899   0.022082   0.009600   0.033263   0.016473   0.143688
    282       0.030246   0.064711   0.075177   0.059984   0.011943   0.152758
    283       0.016299   0.017314   0.010924   0.004904  -0.003136  -0.023152
    284      -0.024950  -0.093325  -0.141506  -0.059946   0.011868  -0.033950
    285       0.002901  -0.008373  -0.018169   0.023231   0.013929   0.161147
    286       0.017754   0.020347   0.011281   0.011411   0.005163   0.018178
    287       0.020282   0.029154   0.025374   0.022277   0.001419   0.051336
    288       0.022608   0.023331   0.009687   0.032990   0.014803   0.132042
    289       0.032544   0.056882   0.055060   0.020263   0.000527  -0.039056
    290       0.040533   0.024130  -0.013112   0.022122   0.015979   0.089786
    291      -0.023901  -0.015514   0.004015   0.004073   0.000349   0.050882
    292       0.002991  -0.010001  -0.025467  -0.014265   0.006845  -0.038322
    293       0.015645   0.002163  -0.018508   0.006088   0.008781   0.047525
    294      -0.030009  -0.072928  -0.092719  -0.074123  -0.007389  -0.180213
    295       0.039164   0.058946   0.051083   0.049803   0.011815   0.123051
    296      -0.029765  -0.059827  -0.090204  -0.071769  -0.000894  -0.176047
    297      -0.019751  -0.073876  -0.120153  -0.083543   0.005053  -0.189955
    298      -0.004488  -0.015521  -0.024857  -0.029451  -0.008609  -0.101927
    299      -0.025356  -0.003924   0.034499   0.010156  -0.016022   0.016296
    300       0.000005   0.014740   0.051087   0.024031  -0.015354   0.032883
    301      -0.050024  -0.073000  -0.044599  -0.039532   0.008088  -0.046652
    302      -0.023260  -0.014123   0.001679  -0.011006  -0.013901  -0.038859
    303      -0.005521   0.017424   0.053060   0.017908  -0.026446  -0.007572
    304      -0.022322  -0.016846   0.012672  -0.002506  -0.009336  -0.008270
    305       0.017347   0.047129   0.058404   0.035475  -0.018745   0.045636
    306      -0.016752  -0.039105  -0.017539  -0.017080  -0.009288  -0.021107
    307      -0.013036   0.011892   0.047117   0.015631  -0.005630   0.009924
    308       0.018479   0.052831   0.075811   0.042600   0.007203   0.068141
    309       0.037649  -0.013923  -0.078796  -0.024582   0.024875  -0.003549
    310      -0.018948  -0.005912   0.013323   0.000164  -0.008604  -0.013075
    311       0.000471  -0.021929  -0.030362  -0.014085  -0.001515  -0.010330
    312       0.036492  -0.018823  -0.085879  -0.028771   0.024125  -0.013253
    313      -0.003267  -0.011754  -0.022356  -0.010311   0.002903  -0.008409
    314      -0.017058   0.000252   0.037109   0.011869  -0.012905   0.011724
    315       0.015019  -0.013584  -0.038461  -0.012824   0.011116   0.003959
    316       0.022472   0.027762  -0.002773   0.006836   0.019322   0.013480
    317      -0.027564  -0.019082   0.023548   0.002221  -0.019596  -0.000383
    318      -0.005981   0.010426   0.027673   0.010844   0.001196   0.008613
    319      -0.011258  -0.009228  -0.022637  -0.008091   0.017875  -0.008545
    320       0.026639  -0.015140  -0.067995  -0.030065  -0.003189  -0.048635
    321      -0.033963  -0.052392  -0.042255  -0.032114  -0.019053  -0.057924
    322       0.022754   0.008741  -0.044721  -0.011418   0.030237  -0.013049
    323       0.011143  -0.018353  -0.053549  -0.025242  -0.005118  -0.040673
    324       0.194056   0.115365  -0.132010  -0.021370   0.071257  -0.042163
    325       0.118744   0.076823  -0.081187  -0.007144   0.059046  -0.005186
    326       0.137989   0.079557  -0.104893  -0.018560   0.068936  -0.036138
    327      -0.152069  -0.112634   0.106239   0.006873  -0.114821   0.014336
    328       0.093931   0.063095  -0.048804   0.000904   0.040105   0.008862
    329       0.179608   0.105433  -0.141515  -0.025355   0.092882  -0.049058
    330       0.028155   0.008634   0.001667   0.004304  -0.017888   0.019169
    331      -0.110349  -0.075417   0.078643   0.008938  -0.066457   0.017106
    332      -0.186570  -0.122146   0.129840   0.016023  -0.096649   0.031550
    333      -0.092325   0.077957   0.003882   0.026458   0.164562   0.025966
    334      -0.023995   0.021746   0.005461   0.006123   0.028356  -0.000834
    335       0.056426   0.023872  -0.007658   0.003291   0.000535   0.009192
    336      -0.017581   0.067682   0.001034   0.020091   0.089434   0.026015
    337      -0.094333   0.051459   0.004497   0.016497   0.127488   0.003080
    338       0.021762  -0.065940   0.013810  -0.012628  -0.104449  -0.003139
    339      -0.055128   0.018444   0.001647   0.008571   0.056249   0.013116
    340      -0.155163   0.003879   0.033599   0.015206   0.094401   0.003086
    341       0.059289  -0.033419  -0.003551  -0.010812  -0.079903  -0.002354
    342      -0.072885  -0.079234   0.080887   0.009057  -0.096268   0.025614
    343       0.008676   0.046733  -0.028702   0.000870   0.053891  -0.008401
    344       0.209282   0.110343  -0.132874  -0.020242   0.076571  -0.032849
    345       0.168378   0.052066  -0.086389  -0.017887  -0.003726  -0.017081
    346       0.076260   0.100264  -0.082532  -0.005178   0.109294  -0.024349
    347       0.163252   0.078701  -0.099399  -0.015872   0.049445  -0.023364
    348       0.046597   0.063210  -0.031479   0.003628   0.085001  -0.012943
    349       0.012628   0.114078  -0.054487   0.007440   0.169039  -0.022893
    350       0.047063   0.070949  -0.038249   0.003446   0.099425  -0.015157
    351       0.051926  -0.091091   0.017612  -0.015642  -0.182060   0.018373
    352      -0.029568   0.024372  -0.002786   0.004324   0.043802  -0.002980
    353       0.079246   0.125675  -0.071422   0.004758   0.173229  -0.027407
    354      -0.095495   0.025711   0.007657   0.008192   0.075606  -0.007468
    355       0.009707  -0.077463   0.027830  -0.009551  -0.154973   0.020793
    356      -0.027378  -0.108687   0.047682  -0.008515  -0.159047   0.020709
    357      -0.236797   0.006214   0.056511   0.027607   0.230607  -0.020616
    358       0.001298  -0.053389   0.034791   0.006015   0.028938   0.000631
    359      -0.023186  -0.012327   0.022166   0.006278   0.027095  -0.001056
    360      -0.153590  -0.028701   0.058924   0.018192   0.107028  -0.005671
    361      -0.058390  -0.042415   0.045248   0.014227   0.108568  -0.007301
    362       0.043770   0.027012  -0.035838  -0.011396  -0.073934   0.003764
    363      -0.085043   0.040990  -0.008714   0.006382   0.095941  -0.012271
    364      -0.063715  -0.028633   0.024306   0.007351   0.071078  -0.005849
    365       0.054761   0.028703  -0.033387  -0.009217  -0.054950   0.002103
    366       0.171380  -0.024390  -0.029507  -0.018294  -0.169529   0.021054
    367       0.100972  -0.059708   0.015825  -0.000872  -0.006048   0.001838
    368      -0.159864  -0.005207   0.051083   0.023215   0.196395  -0.021646
    369       0.174395  -0.006550  -0.042188  -0.020650  -0.182182   0.021909
    370       0.003883   0.002605   0.002036   0.005568   0.080184  -0.010271
    371       0.035660  -0.027330   0.009395  -0.002943  -0.058643   0.009362
    372       0.249198  -0.148882   0.049434   0.006065   0.077043  -0.008298
    373      -0.017013   0.020971  -0.018344  -0.008916  -0.097722   0.012680
    374       0.124747  -0.076662   0.025411   0.004034   0.056569  -0.006867
    375      -0.046121   0.068771  -0.036932  -0.007940  -0.073144   0.008864
    376      -0.103513   0.055686  -0.021476  -0.008707  -0.125721   0.017943
    377       0.200817  -0.157839   0.066876   0.011107   0.104249  -0.010410
    378      -0.097622   0.159337  -0.078321  -0.008342  -0.031288   0.000228
    379       0.035478  -0.014519   0.016134   0.010746   0.120617  -0.014462
    380      -0.079167   0.109960  -0.046516   0.000551   0.051909  -0.009482
    381      -0.013144   0.037813  -0.026335  -0.006660  -0.049689   0.004031
    382       0.030307  -0.019472  -0.004200  -0.008000  -0.085090   0.009699
    383       0.031789  -0.035242   0.011109  -0.002255  -0.034341   0.004594
    384       0.031018  -0.023977  -0.006543  -0.011709  -0.127452   0.014766
    385      -0.023178   0.033525  -0.013648   0.000523   0.018200  -0.002712
    386       0.009186   0.010859  -0.009045  -0.001509  -0.002534  -0.001218
    387       0.036413  -0.064501   0.046418   0.015361   0.147424  -0.018344
    388      -0.036430   0.064811  -0.041264  -0.010382  -0.086735   0.009488
    389      -0.038090   0.062305  -0.040274  -0.011051  -0.097387   0.010955
    390      -0.012449   0.014213  -0.010196  -0.003626  -0.035607   0.004483
    391      -0.062631   0.111002  -0.074400  -0.021268  -0.189979   0.022007
    392      -0.037129   0.057337  -0.036197  -0.009566  -0.083712   0.009520
    393      -0.014445   0.014116  -0.006115  -0.000254   0.003448  -0.001072
    394      -0.057843   0.098572  -0.052539  -0.006991  -0.027629  -0.000994
    395       0.048968  -0.074834   0.043028   0.008730   0.064904  -0.006093
    396       0.004917  -0.011568   0.005990   0.000427  -0.002423   0.001075
    397       0.049185  -0.075036   0.041511   0.007267   0.046471  -0.003190
    398       0.097920  -0.149031   0.086259   0.017562   0.128863  -0.011627
    399       0.068166  -0.114258   0.065701   0.012288   0.080884  -0.005689
    400      -0.012746   0.019072  -0.009963  -0.001373  -0.006562   0.000128
    401       0.083715  -0.121323   0.067967   0.012896   0.091281  -0.007979
    402       0.014661  -0.027247   0.017655   0.004387   0.035368  -0.003536
    403      -0.002166   0.000618   0.000513   0.000452   0.004340  -0.000428
    404       0.060798  -0.094200   0.055397   0.011690   0.087642  -0.008132
    405       0.012731  -0.026035   0.013056   0.000842  -0.005718   0.002287
    406       0.081243  -0.124244   0.064345   0.008306   0.033865   0.000746
    407       0.001711  -0.026788   0.015165   0.001062  -0.009114   0.003477
    408       0.050000  -0.068124   0.035449   0.005231   0.028850  -0.001328
    409      -0.011246   0.007620  -0.002875  -0.000362  -0.004101   0.000812
    410      -0.006610  -0.007922   0.006226   0.000909   0.000257   0.001153
    411       0.025479  -0.129878   0.073866   0.008248   0.012736   0.003325
    412       0.022583   0.106124  -0.067509  -0.008010  -0.007122  -0.003961
    413      -0.032619   0.044225  -0.028620  -0.008110  -0.071228   0.007372
    414       0.019597  -0.105231   0.069030   0.013598   0.082394  -0.005538
    415       0.031811   0.030183  -0.017494   0.001994   0.055670  -0.008770
    416      -0.035988   0.107381  -0.069935  -0.015686  -0.113201   0.010006
    417       0.031911  -0.152350   0.090976   0.013117   0.051248  -0.000201
    418       0.057635  -0.029807   0.018053   0.007690   0.082643  -0.009262
    419      -0.066590   0.206193  -0.119544  -0.017720  -0.080469   0.002463
    420      -0.001408   0.002761   0.012618  -0.105534   0.009447   0.030651
    421       0.004492   0.012565   0.021234  -0.034961  -0.000065  -0.010110
    422      -0.000067  -0.003290  -0.009410   0.059231  -0.005077  -0.017063
                 78         79         80         81         82         83    
      0      -0.005176  -0.036406  -0.000130  -0.004232  -0.004570   0.040160
      1      -0.007137   0.120939  -0.000117   0.004908   0.002889  -0.193022
      2      -0.013399  -0.046496  -0.000111  -0.000462   0.000056  -0.132858
      3       0.002516  -0.081698   0.000111  -0.000243   0.001785  -0.004608
      4       0.003835   0.013588   0.000190   0.006064   0.008021  -0.042810
      5      -0.012822  -0.049941  -0.000121  -0.001969  -0.001386  -0.019763
      6       0.003159   0.015745   0.000076   0.002438   0.002987  -0.003624
      7      -0.007345  -0.007225   0.000190   0.008222   0.011234  -0.033614
      8      -0.000547  -0.022119  -0.000105  -0.004020  -0.004812  -0.018314
      9       0.009615   0.095045  -0.000005   0.001079  -0.000817   0.055186
     10      -0.006692   0.017900   0.000137   0.007353   0.009505  -0.016991
     11       0.041939   0.267217   0.000587   0.017208   0.016104   0.165953
     12       0.000624   0.045890  -0.000137  -0.002456  -0.004251   0.023659
     13       0.006670  -0.016863   0.000116   0.001514   0.002354   0.003659
     14       0.002586   0.005687   0.000061   0.001517   0.001909   0.010529
     15       0.010825   0.025256   0.000153   0.002976   0.003231   0.027490
     16       0.000780   0.009097   0.000081   0.001699   0.001101   0.031559
     17      -0.003070  -0.049749  -0.000230  -0.009021  -0.010788  -0.020499
     18      -0.008990  -0.070771  -0.000208  -0.005077  -0.003743  -0.095451
     19       0.008063   0.048961   0.000017  -0.002160  -0.005695   0.118224
     20      -0.002145  -0.053359  -0.000147  -0.006849  -0.007994  -0.030734
     21      -0.005524  -0.033391  -0.000091  -0.002687  -0.002870  -0.000056
     22       0.010501   0.059702   0.000037  -0.002402  -0.006715   0.141109
     23       0.000869   0.006313  -0.000037  -0.004328  -0.007759   0.117589
     24       0.006894  -0.107387   0.000089  -0.002956  -0.000981  -0.004304
     25       0.005602  -0.040315   0.000080  -0.000178   0.001338  -0.035195
     26      -0.008920  -0.021997   0.000025   0.002622   0.004543   0.019679
     27       0.022855   0.117899   0.000107   0.002126   0.000484  -0.078952
     28      -0.037620  -0.171330  -0.000044   0.001975   0.006494   0.109153
     29       0.011314   0.007390   0.000100   0.001127   0.002530  -0.055963
     30      -0.001246  -0.056366  -0.000111  -0.004433  -0.004325   0.004106
     31       0.012601   0.005358  -0.000214  -0.009679  -0.012199  -0.034009
     32      -0.003084  -0.029447   0.000055   0.001353   0.002932   0.009708
     33      -0.013464   0.010807  -0.000580  -0.011217  -0.013234  -0.036012
     34       0.014686   0.021243  -0.000646  -0.021840  -0.026499  -0.056990
     35      -0.016879   0.045684   0.000166   0.013887   0.015888  -0.108732
     36      -0.018895  -0.000496  -0.000543  -0.011228  -0.014287   0.020728
     37       0.033213  -0.054962  -0.001173  -0.046100  -0.052576   0.007213
     38      -0.014983  -0.024762  -0.000271  -0.006674  -0.009441   0.016778
     39      -0.028182   0.010966  -0.000356  -0.002075  -0.003434   0.013759
     40       0.012647  -0.044019   0.001795   0.055089   0.071356   0.022262
     41      -0.002978  -0.034600   0.000418   0.011120   0.012902   0.037995
     42      -0.007792   0.051432   0.000486   0.018780   0.021562  -0.027609
     43      -0.009160   0.010585  -0.000747  -0.017290  -0.019747  -0.005562
     44       0.027374   0.035458   0.001144   0.024967   0.028238  -0.034395
     45      -0.016652   0.024416   0.000096   0.006255   0.006236   0.030162
     46       0.022728  -0.015844   0.001870   0.055509   0.071194   0.001022
     47      -0.004684  -0.029016   0.000073   0.002987   0.003741   0.031932
     48       0.083724  -0.008912   0.000562  -0.030994  -0.049708  -0.007762
     49       0.021290  -0.003537   0.001168   0.034564   0.045398  -0.005377
     50       0.046225  -0.006018  -0.002710  -0.089895  -0.102003  -0.005573
     51      -0.021220   0.008252   0.001048   0.015147   0.002717   0.001207
     52      -0.040323   0.011694  -0.000436  -0.003292  -0.008498  -0.002352
     53      -0.032534   0.007076  -0.000633  -0.002122   0.002975   0.003786
     54      -0.037478   0.017340  -0.001043  -0.026177  -0.035117   0.004123
     55      -0.067959   0.028648  -0.002853  -0.053569  -0.058608   0.003373
     56      -0.031010   0.005971   0.000991   0.033157   0.036660   0.004856
     57      -0.063178  -0.000162   0.001300   0.073300   0.092695   0.002888
     58       0.046605  -0.003954   0.000417  -0.024640  -0.041401  -0.001744
     59      -0.020651   0.010872   0.000465   0.005384  -0.000205   0.005644
     60       0.047986  -0.007060  -0.001105  -0.044410  -0.046630  -0.004386
     61      -0.043712   0.021728  -0.001455  -0.031964  -0.038801   0.005439
     62       0.018667  -0.008900  -0.000164   0.002910   0.012140  -0.004365
     63      -0.081644   0.026493  -0.005150  -0.076944  -0.070909   0.004466
     64       0.102481  -0.024263   0.004608   0.048114   0.030138  -0.004091
     65      -0.019681  -0.004334   0.000447   0.032079   0.031125  -0.001636
     66       0.016165  -0.005030  -0.000507  -0.001757   0.004314  -0.000840
     67      -0.039384   0.003387  -0.001858  -0.006967   0.010151   0.000400
     68      -0.017551   0.005491   0.000473   0.002428  -0.018155   0.000193
     69       0.009205  -0.005846  -0.000136   0.011661   0.016889  -0.000773
     70      -0.078564   0.009142  -0.001523   0.014968   0.025956   0.002297
     71       0.007021   0.007098  -0.000716  -0.041495  -0.049461   0.000503
     72       0.113325  -0.032090   0.006608   0.082442   0.065718  -0.004714
     73      -0.014082   0.002764   0.000472   0.002555   0.001615   0.000658
     74       0.013984  -0.008644   0.003419   0.048215   0.032145  -0.000761
     75      -0.057182   0.007391  -0.002147  -0.006153   0.012987   0.001440
     76      -0.004855  -0.001106   0.000983   0.022204   0.015080   0.000444
     77       0.001282   0.003965  -0.002045  -0.038555  -0.031065   0.000121
     78       0.082175  -0.003646   0.007370  -0.005665  -0.069515  -0.000825
     79       0.043474  -0.002779  -0.001760  -0.026954   0.005236  -0.000330
     80       0.009056   0.003107  -0.003569  -0.050845  -0.019316   0.000043
     81      -0.031745   0.003732   0.000967   0.006196  -0.026309   0.000120
     82      -0.010847   0.000797  -0.004248  -0.019584   0.019564   0.000039
     83      -0.001882  -0.002909  -0.001149   0.005967   0.036090   0.000119
     84      -0.040946   0.004648  -0.002427  -0.014923  -0.005689   0.000262
     85      -0.034516   0.002908  -0.003207  -0.008289   0.012530   0.000267
     86       0.001970  -0.004578   0.006758   0.066589   0.000292   0.000020
     87      -0.070885   0.002533  -0.003858   0.019636   0.049188   0.000623
     88       0.004158   0.002349   0.003920  -0.000256  -0.056953  -0.000174
     89      -0.026165   0.001181  -0.004050  -0.009440   0.029105   0.000274
     90       0.037085  -0.003062   0.000856  -0.011037   0.012877  -0.000104
     91      -0.009110   0.000813  -0.002415  -0.010449   0.016027   0.000139
     92       0.024677  -0.004268   0.002391   0.029881   0.009702  -0.000026
     93       0.017908   0.001330  -0.014167  -0.101491   0.067167   0.000072
     94       0.000369  -0.002584   0.012302   0.076537  -0.041443  -0.000094
     95       0.005806   0.000972  -0.011897  -0.063306   0.053508   0.000201
     96       0.006658  -0.000806  -0.000995  -0.002945   0.007776  -0.000022
     97       0.004766   0.001316   0.000653  -0.023252  -0.004605  -0.000009
     98      -0.023901   0.003757   0.006606   0.028362  -0.066991   0.000119
     99       0.006101  -0.000995  -0.001382  -0.002408   0.011717  -0.000017
    100       0.003251   0.001356  -0.001564  -0.034431   0.009438   0.000029
    101      -0.013345   0.001811   0.006613   0.028615  -0.049805   0.000098
    102      -0.014109  -0.003083   0.022290   0.135569  -0.085383  -0.000166
    103       0.001948  -0.000043   0.003239  -0.002110  -0.001612  -0.000014
    104      -0.001992   0.000138  -0.001727   0.001087  -0.001435   0.000122
    105       0.018582  -0.001557  -0.012602  -0.052967   0.066895   0.000014
    106      -0.000920  -0.000187   0.003274   0.006187  -0.004244   0.000003
    107       0.009827  -0.001626  -0.004330  -0.015143   0.033201   0.000081
    108       0.015403  -0.001182  -0.019879  -0.064740   0.083277   0.000058
    109      -0.002520   0.000142  -0.000998  -0.001980   0.004381   0.000025
    110       0.007638  -0.001307   0.000638  -0.003491   0.015158   0.000038
    111      -0.002146   0.000214  -0.005640  -0.008293   0.011883   0.000027
    112       0.003705   0.000197  -0.018443  -0.044023   0.050308   0.000064
    113      -0.009989   0.000965   0.005422   0.035690  -0.049559  -0.000005
    114      -0.003371   0.000307  -0.004391  -0.004073   0.006628   0.000026
    115       0.005490  -0.000041  -0.016032  -0.046914   0.056414   0.000063
    116      -0.007965   0.000864   0.009853   0.031121  -0.045964   0.000006
    117      -0.019583   0.001413   0.030238   0.079301  -0.100124  -0.000087
    118      -0.001802   0.000301   0.003045  -0.004188   0.004090   0.000012
    119      -0.000219   0.000037  -0.002759   0.002516  -0.005097   0.000054
    120       0.002611  -0.000064  -0.018818  -0.036605   0.047846   0.000088
    121       0.004106  -0.000366  -0.004684  -0.022176   0.031204   0.000006
    122       0.002616  -0.000459   0.008023   0.005964  -0.005288   0.000018
    123       0.001084  -0.000029  -0.011722  -0.016696   0.022435   0.000055
    124       0.001324  -0.000159  -0.000071  -0.003332   0.006532  -0.000034
    125       0.002940  -0.000308   0.006065  -0.005418   0.007369   0.000022
    126       0.000499  -0.000057   0.003240   0.001463  -0.001450   0.000004
    127      -0.004752   0.000287  -0.014519   0.017237  -0.019204  -0.000065
    128      -0.002544   0.000137  -0.010986   0.011134  -0.013948  -0.000016
    129       0.000496  -0.000064   0.003079   0.000993  -0.000660   0.000004
    130      -0.004776   0.000373  -0.002833   0.021205  -0.026439  -0.000077
    131       0.000310   0.000150  -0.000558  -0.012081   0.013142   0.000023
    132       0.001954  -0.000184   0.005644   0.003177  -0.004754  -0.000025
    133      -0.002458   0.000089  -0.001780   0.027572  -0.035148  -0.000113
    134       0.000981  -0.000012  -0.003579  -0.013261   0.016813   0.000044
    135      -0.005671   0.000294   0.000295   0.031381  -0.038822  -0.000040
    136      -0.002564   0.000215   0.002107   0.015494  -0.019183  -0.000082
    137       0.002418  -0.000028  -0.001281  -0.017354   0.020550   0.000014
    138      -0.002957   0.000258   0.029074   0.015958  -0.023434  -0.000040
    139      -0.003053   0.000357   0.007974   0.007944  -0.010060  -0.000044
    140       0.001621  -0.000245  -0.021296   0.004623  -0.004096  -0.000046
    141       0.000592   0.000120   0.036497  -0.010746   0.010463   0.000015
    142       0.002120  -0.000009   0.018383  -0.012351   0.014162  -0.000019
    143       0.002095  -0.000157  -0.012256  -0.010016   0.014769  -0.000011
    144       0.001520  -0.000098   0.005538  -0.009076   0.011488   0.000020
    145       0.002816  -0.000115   0.008205  -0.013329   0.016516  -0.000014
    146       0.000483  -0.000097  -0.022619  -0.000851   0.004116  -0.000042
    147      -0.000271  -0.000252  -0.051078   0.014570  -0.014491  -0.000016
    148       0.000238  -0.000047  -0.010369   0.000810   0.000297  -0.000014
    149       0.000038  -0.000234  -0.057938   0.012658  -0.010771  -0.000072
    150       0.001741  -0.000408  -0.062286   0.007170  -0.003832   0.000003
    151      -0.003578   0.000764   0.114166  -0.011075   0.004449  -0.000010
    152      -0.002482   0.000518   0.066635  -0.005012   0.000759  -0.000058
    153      -0.000295   0.000012  -0.001680   0.001163  -0.001188   0.000001
    154       0.002008  -0.000851  -0.146270   0.025050  -0.019297  -0.000004
    155       0.000490  -0.000039  -0.011515   0.001232  -0.000776  -0.000050
    156      -0.001197   0.000267   0.038095  -0.004023   0.001954  -0.000000
    157       0.001582  -0.000683  -0.115447   0.020305  -0.016052   0.000016
    158       0.000567  -0.000032  -0.009573   0.000452   0.000045  -0.000051
    159      -0.000389   0.000297   0.052812  -0.010609   0.008978   0.000007
    160       0.000368  -0.000103  -0.010632   0.001052  -0.000467   0.000042
    161       0.002466  -0.000290  -0.041835   0.000423   0.002635  -0.000052
    162      -0.000072  -0.000014  -0.005818   0.001875  -0.001938  -0.000005
    163      -0.001111   0.000394   0.071502  -0.011677   0.008742   0.000044
    164      -0.001826   0.000692   0.109079  -0.017579   0.013045  -0.000037
    165       0.004180  -0.001613  -0.277909   0.047036  -0.036269  -0.000029
    166      -0.002022   0.000757   0.135649  -0.022893   0.017591   0.000059
    167      -0.002298   0.000835   0.129557  -0.020037   0.014379  -0.000049
    168       0.000062   0.000098   0.007177  -0.005805   0.007054   0.000034
    169       0.002182  -0.000066   0.021584  -0.007915   0.007487  -0.000062
    170      -0.001183   0.000016  -0.014327   0.010435  -0.012246  -0.000100
    171       0.009385  -0.015039   0.000079  -0.000590  -0.000373   0.033377
    172       0.003205   0.010764  -0.000016  -0.001026  -0.001937   0.001716
    173      -0.000421  -0.037765  -0.000072  -0.004066  -0.004056   0.021469
    174       0.003403  -0.026158  -0.000039  -0.003567  -0.003820   0.010842
    175      -0.015944  -0.022856   0.000095   0.007986   0.011331  -0.015373
    176      -0.003243  -0.045507   0.000054   0.001467   0.003621   0.030218
    177       0.009181  -0.003050  -0.000155  -0.007392  -0.009780   0.026425
    178       0.009737  -0.039453   0.000104  -0.000650  -0.000032   0.003004
    179      -0.026220  -0.167091  -0.000305  -0.008663  -0.007125  -0.096885
    180      -0.032959  -0.125687  -0.000522  -0.011855  -0.012302  -0.094952
    181       0.023762   0.062544   0.000306   0.005790   0.005869   0.058045
    182       0.005842   0.019235   0.000095   0.002202   0.002424   0.019370
    183       0.017545   0.221584   0.000184   0.009798   0.007697   0.108408
    184      -0.000186  -0.103468  -0.000028  -0.004527  -0.003521  -0.034537
    185      -0.003027  -0.039618  -0.000032  -0.001594  -0.001123  -0.015982
    186      -0.006948  -0.028570  -0.000064  -0.003281  -0.005172   0.078169
    187       0.003102  -0.023309  -0.000118  -0.006235  -0.008154  -0.014977
    188       0.003722   0.026773  -0.000008  -0.002944  -0.006130   0.119072
    189      -0.004679  -0.024897  -0.000070  -0.002199  -0.002657   0.016993
    190       0.014914   0.097247   0.000135   0.000022  -0.005209   0.204080
    191      -0.001559   0.010204  -0.000019  -0.005204  -0.010529   0.205701
    192       0.000017  -0.000770  -0.000028  -0.000188   0.000054  -0.002298
    193       0.012427   0.094001   0.000083  -0.001013  -0.006296   0.210097
    194       0.005391   0.050799   0.000034  -0.001923  -0.005910   0.170627
    195       0.026473   0.176154   0.000121   0.003936   0.001471  -0.098971
    196      -0.052058  -0.319927  -0.000101  -0.002332   0.004160   0.188619
    197       0.008647  -0.138402   0.000073  -0.004359  -0.000963  -0.042509
    198       0.028948   0.240643   0.000112   0.005956   0.002558  -0.135979
    199      -0.033972  -0.104537  -0.000041   0.003920   0.007461   0.080545
    200       0.049763   0.192862   0.000242   0.003241   0.001529  -0.219571
    201       0.026111   0.165217   0.000138   0.003490   0.001088  -0.065296
    202      -0.066334  -0.203779  -0.000148   0.004936   0.010452   0.195745
    203      -0.007332   0.006906   0.000041   0.003879   0.005631   0.009082
    204      -0.013141   0.002000  -0.001015  -0.025302  -0.030080  -0.011436
    205       0.018433  -0.078926  -0.000579  -0.028475  -0.033773   0.074730
    206      -0.021087   0.199130   0.000584   0.039421   0.045476  -0.322151
    207      -0.005094   0.080353  -0.000486  -0.004167  -0.003678  -0.152308
    208       0.000265   0.173855  -0.000303   0.004387   0.003422  -0.268306
    209      -0.023286   0.087956   0.000271   0.021897   0.024798  -0.162947
    210      -0.010190  -0.013339  -0.000746  -0.022393  -0.028424   0.062699
    211       0.050015  -0.085148  -0.003565  -0.128719  -0.152912   0.019352
    212      -0.010410  -0.033231  -0.000984  -0.030991  -0.038913   0.017355
    213       0.030757   0.119779   0.002125   0.058661   0.069376  -0.099353
    214      -0.012415   0.090075  -0.000611  -0.012631  -0.018477  -0.056252
    215       0.017201   0.039196   0.000779   0.016394   0.016847  -0.029799
    216      -0.024929   0.066477  -0.001659  -0.042712  -0.054528  -0.036766
    217      -0.022187   0.021733  -0.002332  -0.062809  -0.076209  -0.012179
    218       0.055213   0.015736   0.002143   0.048904   0.060779  -0.041234
    219      -0.004552   0.009612   0.002101   0.067446   0.082187   0.009833
    220      -0.019566  -0.014670  -0.002166  -0.057771  -0.067833   0.011053
    221       0.042573   0.143063   0.001497   0.031238   0.031636  -0.119627
    222      -0.049535   0.058986  -0.000656   0.003722   0.008912   0.038395
    223      -0.023960   0.023644   0.000007   0.027419   0.044793   0.002294
    224      -0.006083  -0.020681   0.000632   0.020964   0.026148   0.041364
    225      -0.041610   0.043372  -0.000338   0.007250   0.011022   0.040164
    226       0.102084  -0.045020   0.002545   0.036233   0.039959  -0.025541
    227      -0.008563  -0.060338   0.000697   0.018516   0.019424   0.028530
    228       0.047576  -0.005114   0.000955  -0.010179  -0.027075  -0.004815
    229      -0.006940   0.000305   0.002046   0.079447   0.105411   0.022828
    230       0.227804  -0.025865  -0.005493  -0.232363  -0.270607  -0.052082
    231       0.239150  -0.026401  -0.002209  -0.164417  -0.208461  -0.049255
    232       0.087749   0.000203  -0.000367  -0.030616  -0.029281  -0.038572
    233       0.035147  -0.003277  -0.002570  -0.081211  -0.090946  -0.005358
    234      -0.077234   0.019396   0.002318   0.063007   0.053902   0.007902
    235      -0.042464   0.015973  -0.001458  -0.037774  -0.052918  -0.003634
    236      -0.021420   0.004746  -0.000833  -0.010063  -0.005346   0.002639
    237      -0.088108  -0.008221   0.002327   0.130148   0.169671   0.003229
    238       0.074212  -0.015173   0.002274   0.008238  -0.009065   0.000356
    239      -0.074025   0.014617  -0.000300   0.030028   0.044438   0.004381
    240      -0.076204   0.000465   0.001345   0.084631   0.109524   0.003901
    241       0.093768  -0.015471   0.001311  -0.027629  -0.054091  -0.006496
    242      -0.027311   0.037691  -0.002655  -0.099344  -0.130719   0.008855
    243      -0.030823  -0.016700   0.002631   0.101269   0.123276  -0.003052
    244       0.074747  -0.012504   0.001530  -0.011433  -0.031531  -0.002130
    245       0.062778  -0.015313   0.003735   0.045533   0.031071   0.003775
    246       0.108508  -0.028512  -0.001023  -0.047806  -0.042938  -0.012506
    247      -0.185294   0.057237  -0.001785   0.007195  -0.007521   0.021218
    248       0.052162  -0.012158  -0.000015  -0.016939  -0.008960  -0.006944
    249       0.181873  -0.040781   0.002098  -0.029017  -0.034348  -0.013806
    250       0.069916  -0.007483  -0.000750  -0.054223  -0.056389  -0.006745
    251       0.065416  -0.021512  -0.002202  -0.047259  -0.027694  -0.014116
    252      -0.188052   0.060529  -0.009030  -0.128939  -0.122543   0.012414
    253       0.200502  -0.046812   0.009795   0.105907   0.064205  -0.007378
    254       0.203825  -0.064390   0.010623   0.153040   0.121510  -0.013179
    255      -0.155357   0.044890  -0.008170  -0.115484  -0.105782   0.007243
    256       0.243989  -0.064454   0.011291   0.129062   0.087885  -0.012403
    257      -0.208358   0.047496  -0.008207  -0.074601  -0.050825   0.008253
    258       0.074736  -0.023898   0.002360   0.042972   0.044501  -0.004396
    259      -0.042937   0.000252  -0.001957   0.001437   0.027180  -0.000018
    260       0.029545  -0.003926   0.002671   0.023553  -0.011541  -0.001777
    261       0.169228  -0.047792   0.011429   0.135760   0.102876  -0.006946
    262      -0.058366   0.021031  -0.003718  -0.064672  -0.056412   0.002974
    263      -0.004804  -0.008887   0.002332   0.055371   0.047247  -0.000503
    264       0.161032  -0.038649   0.007227   0.069509   0.052065  -0.006262
    265       0.029420  -0.016229   0.004654   0.073175   0.064674  -0.001728
    266       0.018592  -0.021932   0.007003   0.127300   0.104556  -0.001854
    267       0.082226  -0.029234   0.006888   0.102340   0.083603  -0.003809
    268       0.065136  -0.006764   0.002995  -0.008865  -0.021283  -0.001650
    269       0.035322  -0.012312   0.005687   0.064463   0.037035  -0.001384
    270      -0.170442   0.024379  -0.009377  -0.040009   0.048074   0.004451
    271      -0.051852   0.006068  -0.002209   0.006391   0.029767   0.001701
    272       0.010496   0.000877   0.003647   0.004414  -0.044843  -0.000026
    273      -0.083639   0.009342  -0.004657  -0.011307   0.031283   0.001810
    274       0.116882  -0.020116   0.010014   0.069308  -0.023764  -0.002814
    275      -0.047034   0.005187  -0.007134  -0.041660   0.012788   0.000440
    276       0.129336  -0.006546   0.009644  -0.016228  -0.096899  -0.001502
    277       0.172370  -0.011439   0.004366  -0.048353  -0.036295  -0.001524
    278       0.153359  -0.005896   0.003511  -0.081338  -0.101200  -0.001993
    279       0.233033  -0.012641   0.014090  -0.040803  -0.138807  -0.002524
    280       0.022546  -0.003098  -0.003421  -0.021054   0.024662  -0.000396
    281      -0.101762   0.011475  -0.007743  -0.026071   0.021724   0.001653
    282      -0.083485   0.007740  -0.000232   0.018722  -0.019738   0.000608
    283       0.028862  -0.000847  -0.003417  -0.036857   0.001433  -0.000307
    284      -0.003551  -0.006103  -0.000877   0.024610   0.065914   0.000066
    285      -0.103235   0.001158  -0.008735   0.031606   0.122272   0.001065
    286      -0.007640   0.002214   0.001389  -0.002227  -0.029065  -0.000010
    287      -0.020939   0.002544  -0.010430  -0.055200   0.055516   0.000307
    288      -0.075840   0.004422  -0.006275  -0.005200   0.046694   0.000626
    289       0.038981   0.005149   0.004940  -0.045017  -0.121312  -0.000619
    290      -0.046500   0.004475  -0.009350  -0.049744   0.040525   0.000402
    291      -0.040395  -0.001330   0.003817   0.068289   0.021014   0.000386
    292       0.015497  -0.000084   0.013532   0.057097  -0.105364  -0.000385
    293      -0.028709   0.001344  -0.003670  -0.007611   0.025795   0.000274
    294       0.086452  -0.008439   0.004481   0.002517   0.021558  -0.000335
    295      -0.060308   0.006551  -0.004982  -0.019633  -0.001028   0.000388
    296       0.080298  -0.009759   0.010053   0.059101  -0.005861  -0.000265
    297       0.083888  -0.009373   0.012648   0.050881  -0.015432  -0.000377
    298       0.058565  -0.003991  -0.005151  -0.046117   0.047849  -0.000086
    299      -0.003506   0.000211  -0.007861  -0.027397   0.038495   0.000166
    300      -0.002979   0.004215  -0.014166  -0.104762   0.047784   0.000139
    301      -0.012180  -0.007867   0.050111   0.322767  -0.216900  -0.000428
    302       0.024872  -0.002057  -0.009824  -0.046689   0.062168   0.000116
    303       0.032064   0.004202  -0.032652  -0.237464   0.152228   0.000192
    304       0.003688  -0.001186   0.003161   0.015336   0.000155  -0.000014
    305       0.004487   0.005325  -0.040345  -0.238015   0.183533   0.000514
    306       0.001926  -0.002600   0.009380   0.069796  -0.038020  -0.000112
    307      -0.000300   0.001852   0.004403  -0.004760  -0.029252  -0.000033
    308      -0.032211   0.005783   0.010307   0.034638  -0.100717   0.000103
    309      -0.022598  -0.004166   0.034597   0.201318  -0.132420  -0.000250
    310       0.014384   0.000196  -0.010577  -0.069930   0.057636   0.000068
    311      -0.001868  -0.002150   0.004858   0.048756  -0.016821   0.000055
    312      -0.016204  -0.004218   0.028751   0.172788  -0.106743  -0.000212
    313      -0.001922  -0.002479   0.012800   0.064278  -0.029984  -0.000106
    314       0.000423   0.001587  -0.008947  -0.042964   0.021569   0.000179
    315      -0.018313  -0.002714   0.024783   0.146719  -0.098914  -0.000182
    316      -0.010843   0.000519   0.015616   0.053133  -0.060172  -0.000075
    317       0.004906  -0.000013  -0.009688  -0.034382   0.034706   0.000159
    318      -0.001237   0.001750   0.000121  -0.014325  -0.014380   0.000004
    319      -0.000948  -0.000842   0.007331   0.022350  -0.013349  -0.000005
    320       0.025202  -0.004081  -0.014891  -0.048066   0.098122   0.000089
    321       0.032190  -0.004689  -0.017136  -0.062001   0.116379  -0.000001
    322      -0.000120  -0.001189   0.008152   0.025479  -0.011710  -0.000035
    323       0.021253  -0.003464  -0.013060  -0.041594   0.084385   0.000103
    324       0.020367  -0.002140  -0.012576  -0.064471   0.092296   0.000058
    325      -0.004205  -0.000146   0.004647   0.010957  -0.004309   0.000033
    326       0.013237  -0.001854   0.001780  -0.014658   0.030396   0.000031
    327       0.005295   0.000044  -0.021603  -0.045237   0.052033   0.000048
    328      -0.009492   0.000690   0.004873   0.018128  -0.019801   0.000009
    329       0.018294  -0.002530   0.000792  -0.025414   0.048440   0.000051
    330      -0.011242   0.000947   0.006316   0.028983  -0.037393  -0.000010
    331      -0.001363   0.000704  -0.014118  -0.027337   0.026981   0.000041
    332      -0.010006   0.001158   0.001019   0.027624  -0.041501  -0.000007
    333      -0.031695   0.002290   0.060149   0.145573  -0.186913  -0.000180
    334       0.003274   0.000073  -0.010961  -0.036333   0.043778   0.000066
    335      -0.006476   0.000709   0.008317   0.026795  -0.040231   0.000037
    336      -0.022634   0.002032   0.032374   0.081379  -0.109260  -0.000082
    337      -0.009904   0.000742   0.023282   0.042866  -0.054896  -0.000044
    338       0.008164  -0.000882  -0.018139  -0.030209   0.042605   0.000086
    339      -0.015369   0.000673   0.026381   0.073044  -0.085043  -0.000087
    340      -0.007519   0.000519   0.019150   0.033013  -0.041189  -0.000053
    341       0.006097  -0.000640  -0.014655  -0.022779   0.031316   0.000091
    342      -0.004276   0.001035  -0.018476  -0.026887   0.026161   0.000082
    343       0.003402  -0.000372  -0.002618  -0.017883   0.026288   0.000004
    344       0.009182  -0.001444   0.006812  -0.004593   0.016168   0.000023
    345       0.008834  -0.001137  -0.016374  -0.039534   0.060749   0.000078
    346       0.007841  -0.001073   0.000522  -0.021407   0.036719  -0.000021
    347       0.005979  -0.000999   0.006745   0.002354   0.003683   0.000028
    348       0.005082  -0.000176   0.004699  -0.034528   0.042866   0.000080
    349       0.004536  -0.000408   0.020573  -0.005833   0.008683  -0.000031
    350       0.004600  -0.000288   0.008247  -0.020234   0.024796   0.000043
    351      -0.002813   0.000119  -0.027110   0.000639   0.002452   0.000030
    352      -0.000777   0.000042   0.006483   0.010787  -0.012887  -0.000072
    353       0.007907  -0.000569   0.016670  -0.030470   0.038139   0.000070
    354       0.001725  -0.000134   0.005402  -0.003791   0.005028   0.000007
    355      -0.005506   0.000336  -0.017920   0.019732  -0.022136  -0.000079
    356      -0.005270   0.000314  -0.019236   0.021127  -0.025998  -0.000037
    357       0.004019  -0.000366   0.005943   0.003616  -0.006661  -0.000058
    358      -0.002503   0.000124  -0.004520   0.024873  -0.032027  -0.000099
    359       0.001763  -0.000033  -0.007786  -0.015547   0.018313   0.000050
    360       0.001084   0.000078   0.006491  -0.004274   0.002339  -0.000004
    361      -0.001007  -0.000055  -0.004245   0.028274  -0.036826  -0.000124
    362       0.000320  -0.000070  -0.002116  -0.008658   0.013314   0.000040
    363       0.001992  -0.000337   0.004137   0.007893  -0.008189  -0.000026
    364      -0.001726  -0.000078   0.002150   0.034257  -0.042802  -0.000152
    365       0.000828  -0.000113  -0.005839  -0.010190   0.015035   0.000050
    366      -0.009344   0.000457  -0.008205   0.052610  -0.064705  -0.000071
    367      -0.003099   0.000230   0.010195   0.023602  -0.030715  -0.000118
    368       0.008737  -0.000315   0.019731  -0.050264   0.059522   0.000044
    369      -0.009531   0.000393  -0.020588   0.055474  -0.066237  -0.000064
    370       0.001991  -0.000164  -0.003462  -0.000641   0.003074  -0.000065
    371      -0.002687   0.000188  -0.019002   0.010574  -0.012512  -0.000015
    372      -0.001560  -0.000117   0.012863   0.034040  -0.045742  -0.000108
    373      -0.004684   0.000414   0.000835   0.017352  -0.020711  -0.000063
    374       0.000296  -0.000333  -0.036800   0.023081  -0.025710  -0.000096
    375      -0.003244   0.000444   0.039236   0.002697  -0.006950   0.000004
    376      -0.004972   0.000633   0.010147   0.003004  -0.003661  -0.000002
    377       0.000775  -0.000398  -0.039578   0.025993  -0.030393  -0.000098
    378       0.000757   0.000068   0.019336  -0.012437   0.014601   0.000033
    379       0.004253  -0.000161   0.022528  -0.021508   0.025394  -0.000001
    380       0.004280  -0.000313  -0.011600  -0.020594   0.028302   0.000016
    381      -0.000286  -0.000345  -0.068601   0.018266  -0.017561  -0.000018
    382      -0.001971  -0.000670  -0.166664   0.052164  -0.052807  -0.000087
    383      -0.000973  -0.000360  -0.100397   0.030410  -0.030530  -0.000104
    384      -0.003663  -0.000600  -0.166213   0.061315  -0.065287  -0.000083
    385       0.000419   0.000356   0.076007  -0.022299   0.022745   0.000017
    386       0.002158  -0.000851  -0.159782   0.028158  -0.021864  -0.000091
    387       0.010421  -0.002581  -0.403442   0.047688  -0.025898   0.000012
    388      -0.004647   0.001070   0.162893  -0.017903   0.009078  -0.000014
    389      -0.005120   0.001094   0.155781  -0.013305   0.003261  -0.000055
    390      -0.002589   0.000648   0.101640  -0.011935   0.006378  -0.000002
    391      -0.011385   0.002634   0.405972  -0.043325   0.019963  -0.000018
    392      -0.004628   0.001080   0.153785  -0.016613   0.008274  -0.000060
    393       0.001038  -0.000306  -0.050358   0.006776  -0.004188   0.000002
    394       0.003746  -0.001425  -0.242886   0.039470  -0.029235  -0.000015
    395       0.002166  -0.000349  -0.053609   0.004118  -0.000952  -0.000041
    396      -0.001178   0.000407   0.066211  -0.010525   0.007798   0.000005
    397      -0.000063   0.000303   0.064195  -0.014328   0.012694   0.000046
    398       0.003415  -0.000325  -0.038981  -0.004022   0.007946  -0.000049
    399      -0.000244   0.000689   0.132566  -0.029600   0.026285   0.000024
    400       0.000389  -0.000196  -0.027224   0.004585  -0.003493   0.000047
    401       0.002396  -0.000280  -0.043168   0.001339   0.001515  -0.000067
    402       0.001272  -0.000174  -0.023489   0.000256   0.001558   0.000001
    403       0.000035   0.000017   0.011946  -0.003090   0.002959   0.000055
    404       0.002562  -0.000289  -0.038352  -0.001065   0.004288  -0.000039
    405      -0.002420   0.000809   0.132415  -0.020540   0.014892   0.000008
    406      -0.003820   0.001474   0.255137  -0.042206   0.031844   0.000050
    407      -0.003779   0.001324   0.214426  -0.034384   0.025606  -0.000022
    408      -0.000743   0.000398   0.068833  -0.011879   0.009053   0.000000
    409      -0.000907   0.000313   0.059963  -0.010297   0.008050   0.000056
    410      -0.001714   0.000671   0.108541  -0.018265   0.014024  -0.000025
    411      -0.001523   0.000220   0.005836   0.000800  -0.001495   0.000027
    412       0.000828  -0.000030   0.026361   0.002420  -0.007037  -0.000119
    413      -0.001976   0.000101  -0.017391   0.011951  -0.013735  -0.000085
    414       0.001333   0.000071   0.012493  -0.013692   0.016771   0.000053
    415       0.002673  -0.000150   0.012516  -0.010165   0.011863  -0.000043
    416      -0.003095   0.000164  -0.006154   0.021138  -0.027766  -0.000147
    417      -0.000584   0.000206   0.009877  -0.005217   0.005958   0.000044
    418       0.001890   0.000042   0.031110  -0.008435   0.006778  -0.000065
    419       0.000006  -0.000111  -0.009328   0.008288  -0.010310  -0.000125
    420      -0.001331  -0.343135  -0.000181  -0.021759  -0.019149   0.285698
    421      -0.014894  -0.010205  -0.000282  -0.003653  -0.005480  -0.184704
    422      -0.008043   0.065330   0.000019   0.006931   0.007246  -0.147103
                 84         85         86         87         88         89    
      0       0.026487   0.003863   0.000387  -0.000194   0.000127  -0.023045
      1       0.111611   0.018141   0.005847   0.002044  -0.006315   0.031677
      2       0.103976   0.017863   0.009511   0.006545   0.000209   0.015976
      3      -0.005475   0.000527   0.005113   0.005793   0.007889  -0.037147
      4      -0.103235  -0.015967  -0.003616  -0.000686   0.006366  -0.066100
      5       0.011066   0.001676   0.000209  -0.000150   0.000245  -0.022889
      6      -0.029233  -0.004280  -0.000039   0.000948   0.004096  -0.044907
      7      -0.141990  -0.022113  -0.005734  -0.001842   0.009019  -0.129389
      8       0.062528   0.009950   0.003443   0.001915   0.000069   0.009440
      9      -0.004935  -0.001731  -0.003853  -0.004111  -0.009006   0.104304
     10      -0.138437  -0.022193  -0.007957  -0.004379   0.004355  -0.081635
     11      -0.173892  -0.027998  -0.010968  -0.006980  -0.006008   0.063618
     12       0.027343   0.003311  -0.002395  -0.003455  -0.009174   0.106385
     13      -0.008870  -0.000677   0.002214   0.002615   0.004557  -0.045174
     14      -0.025341  -0.003929  -0.000941  -0.000258   0.001117  -0.014576
     15      -0.010081  -0.000877   0.002113   0.002562   0.005000  -0.069141
     16       0.053383   0.009294   0.005503   0.004255   0.005495  -0.068885
     17       0.116410   0.018262   0.005810   0.003222   0.002128   0.002519
     18      -0.040654  -0.007203  -0.004257  -0.003107  -0.002199   0.030964
     19       0.160800   0.026131   0.010349   0.006415   0.003019  -0.009123
     20       0.109109   0.017677   0.007419   0.005114   0.006422  -0.058991
     21       0.031940   0.005016   0.001481   0.000637  -0.001062   0.013977
     22       0.203672   0.033254   0.013684   0.008770   0.005616  -0.034596
     23       0.190121   0.030901   0.012216   0.007481   0.002461  -0.005183
     24      -0.001811   0.000783   0.004133   0.004542   0.003495   0.026197
     25      -0.061660  -0.009645  -0.002098  -0.000116   0.004248  -0.019788
     26      -0.123021  -0.020179  -0.008450  -0.005258   0.001586  -0.068474
     27      -0.000284  -0.000069   0.000394   0.000794   0.006143  -0.095930
     28      -0.125500  -0.020005  -0.007279  -0.004478  -0.004997   0.068592
     29      -0.120167  -0.019555  -0.006995  -0.003368   0.007284  -0.116636
     30       0.023140   0.003185  -0.000899  -0.002001  -0.006697   0.044576
     31       0.064599   0.008838  -0.001037  -0.002580  -0.003848   0.029459
     32      -0.079681  -0.012689  -0.003850  -0.001548   0.002640  -0.027195
     33      -0.005231  -0.004269  -0.012218  -0.012603  -0.014565   0.082115
     34       0.047863   0.003350  -0.010539  -0.011195  -0.009193   0.060908
     35      -0.012622  -0.000614   0.001883   0.000771  -0.007901   0.129817
     36       0.004955  -0.003401  -0.014733  -0.015709  -0.014218   0.013552
     37      -0.034522  -0.013660  -0.024869  -0.021523  -0.005744  -0.011957
     38       0.003291  -0.003203  -0.014007  -0.015440  -0.013009   0.010565
     39      -0.000514  -0.002585  -0.010066  -0.011280  -0.012113   0.015881
     40      -0.016693   0.014794   0.057438   0.058208   0.035731  -0.022064
     41       0.019464   0.005193   0.006432   0.004827  -0.000484  -0.012861
     42      -0.026862  -0.000949   0.008870   0.009248   0.007078  -0.006623
     43       0.010125  -0.001791  -0.009820  -0.009576  -0.007506   0.021644
     44      -0.009065   0.004467   0.019252   0.019820   0.018616  -0.035653
     45       0.005523   0.002036   0.005240   0.006429   0.014935  -0.085849
     46      -0.004767   0.016716   0.057877   0.058082   0.033571   0.000545
     47       0.022222   0.004033   0.001589   0.000048  -0.005704   0.012460
     48       0.005286  -0.014177  -0.054250  -0.058928  -0.045314  -0.023678
     49      -0.006806   0.010896   0.040353   0.041232   0.026452  -0.003486
     50      -0.005220  -0.014337  -0.034407  -0.027138  -0.002794   0.019821
     51       0.017210  -0.008200  -0.048371  -0.059061  -0.062917  -0.013252
     52       0.013475  -0.004805  -0.027030  -0.030143  -0.023381   0.027282
     53      -0.006958   0.002229   0.012223   0.012449  -0.000507  -0.011586
     54       0.000591  -0.008697  -0.027157  -0.025277  -0.008736  -0.022168
     55      -0.004553  -0.008555  -0.014613  -0.003549   0.035199   0.003426
     56       0.001275   0.003816   0.004894  -0.001509  -0.021692  -0.021522
     57      -0.001181   0.017671   0.057553   0.058732   0.045251   0.022389
     58       0.009102  -0.012112  -0.049920  -0.055657  -0.051468  -0.014714
     59       0.002093  -0.004321  -0.022671  -0.030284  -0.045975  -0.041513
     60      -0.013042  -0.000267   0.024863   0.041571   0.072534   0.021581
     61      -0.005060  -0.007194  -0.013507  -0.005649   0.026288  -0.016581
     62      -0.006651   0.008258   0.039488   0.047917   0.055964   0.036366
     63      -0.014517  -0.007055   0.000085   0.016204   0.070200  -0.013505
     64       0.009106  -0.001210  -0.012750  -0.015055  -0.004826   0.005700
     65       0.011768  -0.002281  -0.019859  -0.019144   0.033252   0.015904
     66      -0.004917   0.002402   0.011588   0.015117   0.058728   0.002646
     67      -0.008992   0.007903   0.034760   0.036238  -0.010109   0.001277
     68       0.014445  -0.014311  -0.054897  -0.049159   0.019722   0.002251
     69       0.001305   0.000865  -0.003326  -0.004258   0.048987   0.001415
     70       0.008483  -0.000758  -0.020310  -0.029873  -0.029817  -0.009558
     71      -0.013231  -0.000732   0.025525   0.039619   0.008969   0.000926
     72       0.012665   0.005198   0.001258  -0.009390  -0.063478   0.010841
     73      -0.001060   0.002382   0.011298   0.009315  -0.061870  -0.002806
     74       0.012947  -0.002025  -0.017879  -0.023737  -0.078126  -0.000984
     75      -0.003767   0.007617   0.021895   0.012358  -0.072039  -0.005963
     76       0.012170  -0.007054  -0.042216  -0.046785   0.053587  -0.003307
     77      -0.016264   0.004227   0.037897   0.049262   0.038766   0.001282
     78      -0.015253  -0.007891   0.042800   0.086588  -0.002639   0.003207
     79      -0.008442   0.013391   0.020919  -0.008841   0.009278  -0.001520
     80      -0.022138   0.014652   0.060418   0.054258   0.014275   0.000464
     81       0.000753  -0.015928  -0.002908   0.048728   0.002142   0.003050
     82      -0.001466   0.007142   0.001887  -0.014165   0.007224  -0.000420
     83      -0.001768   0.011075   0.020802   0.004426  -0.049099  -0.002232
     84      -0.008007   0.001543   0.030380   0.048275  -0.035721   0.000575
     85       0.001249   0.001301  -0.003381  -0.006771  -0.005525   0.000101
     86       0.023383  -0.030052  -0.066535  -0.010151   0.023897   0.002291
     87       0.014554   0.002042  -0.039773  -0.066685   0.002856  -0.001599
     88      -0.008487  -0.021261   0.029678   0.117500  -0.028005   0.004327
     89       0.000671   0.007661   0.001875  -0.014847  -0.017622  -0.001004
     90      -0.008997   0.025241   0.030639  -0.045907  -0.016013  -0.005867
     91      -0.000056   0.010675  -0.002849  -0.042043   0.008538  -0.001471
     92       0.017134  -0.015763  -0.057486  -0.040977   0.043915   0.000666
     93      -0.032294   0.073281   0.091766  -0.057280  -0.041522  -0.003926
     94       0.014546  -0.017975  -0.044542  -0.038435   0.039564   0.000937
     95      -0.007358   0.027516   0.010578  -0.042276   0.012204   0.000200
     96      -0.001243   0.005100   0.004937  -0.002801  -0.033449  -0.005269
     97      -0.021051   0.044089   0.058388  -0.050820   0.022068   0.003373
     98      -0.000686  -0.028663   0.008375   0.085564  -0.032037  -0.002598
     99       0.002028  -0.000871  -0.005280   0.003114  -0.029882  -0.004694
    100      -0.018161   0.036477   0.051675  -0.030859   0.014228   0.003506
    101       0.001297  -0.025658   0.008263   0.065096  -0.032434  -0.003151
    102       0.024779  -0.047349  -0.067276  -0.007255   0.078753   0.008446
    103      -0.011965   0.033303   0.030276  -0.061792   0.060342   0.008766
    104       0.005845  -0.017316  -0.015085   0.035158  -0.032906  -0.004676
    105       0.003124   0.010664  -0.020174  -0.029002   0.025207   0.002877
    106      -0.001985   0.002735   0.009902   0.005893  -0.041060  -0.005834
    107       0.005731  -0.000137  -0.017789  -0.026926   0.027423   0.002863
    108       0.018018  -0.021091  -0.071358   0.006655   0.078116   0.011030
    109       0.007115  -0.020312  -0.018183   0.044758  -0.048076  -0.006521
    110      -0.000941   0.011346   0.004935  -0.040767   0.025292   0.002718
    111       0.008981  -0.018687  -0.031250   0.021989   0.033511   0.005491
    112       0.018658  -0.037336  -0.074316   0.079306  -0.025710  -0.003594
    113      -0.017140   0.035075   0.040239  -0.032627   0.010398   0.001614
    114       0.008735  -0.019928  -0.028599   0.025464   0.025934   0.004424
    115       0.023570  -0.048167  -0.081411   0.076082  -0.001880  -0.000293
    116      -0.014538   0.023477   0.052491  -0.029496  -0.003685  -0.000013
    117      -0.023427   0.032385   0.093023  -0.034557  -0.063597  -0.009117
    118       0.007086  -0.019518  -0.022432   0.046209  -0.057953  -0.009095
    119      -0.004591   0.011699   0.011489  -0.021452   0.033925   0.005423
    120       0.028068  -0.064632  -0.076161   0.087231  -0.030909  -0.004656
    121       0.012561  -0.023081  -0.040339   0.020518   0.034635   0.005282
    122      -0.002380   0.001544   0.030869  -0.026349  -0.014263  -0.002401
    123       0.022293  -0.061589  -0.024348   0.055348  -0.068211  -0.010808
    124       0.006746  -0.017974   0.003758  -0.011916   0.026199   0.003897
    125       0.001391  -0.003475   0.003200  -0.001342  -0.012493  -0.002001
    126       0.004142  -0.015439   0.014297  -0.005173  -0.018002  -0.003127
    127      -0.003930   0.008026   0.004699  -0.001776   0.002882   0.000495
    128      -0.017240   0.053103  -0.024037   0.016596  -0.012058  -0.001805
    129       0.003720  -0.013154   0.012448  -0.008884  -0.004311  -0.000963
    130      -0.002832  -0.003240   0.036666  -0.018747  -0.017337  -0.002668
    131       0.005729  -0.012337  -0.017149   0.014680   0.008783   0.001487
    132      -0.019214   0.061764  -0.018372  -0.011376   0.036368   0.005643
    133      -0.037375   0.108603  -0.008399  -0.017606   0.024226   0.004076
    134       0.013163  -0.034729  -0.014974   0.023894  -0.018700  -0.003113
    135      -0.011149   0.017304   0.057633  -0.051448   0.019670   0.003424
    136       0.002560  -0.019388   0.044798  -0.024699  -0.022087  -0.003655
    137       0.012096  -0.031127  -0.009998   0.009485   0.009328   0.001476
    138      -0.033898   0.101967  -0.028872   0.010921  -0.009861  -0.001487
    139       0.031268  -0.113863   0.105261  -0.065672   0.003954   0.000599
    140      -0.014292   0.047214  -0.027370   0.013537   0.000186   0.000055
    141       0.002039  -0.003676  -0.004931   0.001649   0.003831   0.000594
    142       0.012743  -0.038108   0.014615  -0.009903   0.006935   0.001071
    143       0.025922  -0.080992   0.036813  -0.021895   0.011938   0.001845
    144       0.003501  -0.005782  -0.014196   0.008460   0.009554   0.001582
    145       0.013483  -0.038603   0.008430  -0.005878   0.010005   0.001581
    146       0.018517  -0.060284   0.034867  -0.021889   0.011362   0.001853
    147      -0.018864   0.059662  -0.031420   0.019265  -0.006804  -0.001039
    148       0.007802  -0.026183   0.018566  -0.011912   0.003231   0.000488
    149       0.001887  -0.010027   0.017197  -0.011393   0.000392   0.000098
    150       0.000585  -0.001739  -0.001124   0.001453   0.000339   0.000063
    151      -0.010102   0.033538  -0.019680   0.010942  -0.002099  -0.000316
    152      -0.004102   0.012049  -0.002169   0.000382  -0.001311  -0.000157
    153       0.000327  -0.001609   0.002020  -0.001131  -0.000097  -0.000010
    154      -0.005148   0.013493   0.000716  -0.000474  -0.002185  -0.000345
    155      -0.000563   0.001638  -0.000701   0.000513  -0.000321  -0.000016
    156       0.000166  -0.001061   0.002507  -0.001868  -0.000421  -0.000067
    157      -0.004997   0.013355   0.000341  -0.000167  -0.003303  -0.000547
    158       0.000008   0.000009  -0.000444   0.000412  -0.000066   0.000023
    159       0.004529  -0.013154   0.003177  -0.001776   0.001330   0.000169
    160       0.000256  -0.000495  -0.000161   0.000192   0.000215   0.000014
    161       0.003586  -0.010049  -0.000083   0.000992   0.000682   0.000084
    162      -0.001244   0.003282   0.000140  -0.000286  -0.000366  -0.000020
    163       0.001846  -0.004166  -0.001420   0.000816   0.000876   0.000097
    164       0.004474  -0.012893   0.003761  -0.002384   0.000869   0.000106
    165      -0.010412   0.027028   0.001268  -0.000752  -0.004960  -0.000691
    166       0.004495  -0.010994  -0.002045   0.001167   0.002616   0.000363
    167       0.004342  -0.012593   0.004222  -0.002718   0.000128  -0.000022
    168       0.027997  -0.093356   0.060222  -0.034883   0.005002   0.000747
    169      -0.027175   0.096190  -0.077370   0.045263  -0.002317  -0.000342
    170      -0.024208   0.077728  -0.042470   0.024549  -0.006821  -0.001029
    171      -0.000449   0.000221   0.001103   0.001162   0.001672  -0.037928
    172       0.043788   0.006945   0.001987   0.000626  -0.002687   0.022699
    173      -0.008369  -0.001750  -0.001320  -0.000793   0.000281   0.008537
    174       0.009618   0.001440   0.000940   0.001275   0.005962  -0.052165
    175      -0.127740  -0.020089  -0.007116  -0.004966  -0.015331   0.173615
    176      -0.090777  -0.014531  -0.005314  -0.003403  -0.008198   0.082992
    177       0.132005   0.020931   0.006761   0.003251  -0.006743   0.110914
    178       0.035029   0.006705   0.006028   0.005404   0.005624  -0.044181
    179       0.055775   0.009024   0.003921   0.002806   0.004876  -0.059366
    180       0.092841   0.013623   0.001045  -0.001437  -0.005000   0.045825
    181      -0.022504  -0.002575   0.002274   0.002938   0.003507  -0.024877
    182      -0.023370  -0.003521  -0.000537   0.000085   0.001083  -0.012146
    183      -0.125905  -0.021833  -0.013660  -0.011189  -0.013888   0.137628
    184       0.068141   0.012023   0.008106   0.006739   0.006930  -0.057949
    185       0.013755   0.002451   0.001795   0.001568   0.002338  -0.025211
    186       0.135695   0.022123   0.008763   0.005213   0.000423  -0.000894
    187       0.132777   0.021606   0.009323   0.006576   0.009280  -0.084500
    188       0.154691   0.025051   0.009569   0.005670   0.000655   0.016497
    189       0.042652   0.006812   0.002289   0.001140  -0.001054   0.013414
    190       0.235958   0.038762   0.016368   0.010492   0.005594  -0.037877
    191       0.303320   0.049488   0.019860   0.012128   0.002997  -0.007417
    192      -0.019974  -0.003424  -0.001920  -0.001496  -0.002236   0.024827
    193       0.225473   0.036696   0.014417   0.008707   0.001780   0.016685
    194       0.180776   0.029306   0.011074   0.006368  -0.001024   0.038842
    195       0.000014  -0.000209  -0.000306   0.000065   0.006824  -0.125035
    196      -0.137901  -0.021880  -0.007594  -0.004571  -0.007768   0.119061
    197      -0.095565  -0.014754  -0.002265   0.000940   0.006221  -0.006353
    198       0.021319   0.003195   0.000636   0.000338   0.005616  -0.106650
    199      -0.115493  -0.018538  -0.007305  -0.004812  -0.005066   0.058895
    200      -0.083571  -0.013724  -0.004304  -0.000993   0.016980  -0.247316
    201      -0.028710  -0.005203  -0.003156  -0.001980   0.008364  -0.180250
    202      -0.146626  -0.023639  -0.010372  -0.007777  -0.013164   0.132976
    203      -0.146625  -0.024211  -0.010640  -0.006840   0.002598  -0.109870
    204      -0.031088  -0.012158  -0.025696  -0.025220  -0.020169   0.055899
    205       0.057284   0.004183  -0.011759  -0.012365  -0.004428  -0.057156
    206       0.002583   0.007114   0.019197   0.017102  -0.007581   0.318363
    207      -0.035345  -0.006393  -0.003594  -0.002140  -0.008220   0.173029
    208       0.079748   0.013195   0.004963   0.002276  -0.013349   0.272303
    209       0.000854   0.002756   0.005781   0.003762  -0.010271   0.189276
    210       0.027416  -0.002252  -0.020990  -0.022127  -0.015191  -0.041449
    211      -0.069093  -0.039514  -0.090529  -0.084018  -0.034540  -0.036274
    212      -0.008687  -0.011110  -0.033471  -0.033937  -0.021750   0.007752
    213      -0.070607   0.003521   0.046741   0.050313   0.047059  -0.063687
    214       0.033797   0.000055  -0.016659  -0.017967  -0.013900   0.043666
    215       0.007767   0.003855   0.008237   0.007629   0.007230  -0.016310
    216      -0.008369  -0.014997  -0.046134  -0.046278  -0.029987   0.033498
    217       0.024422  -0.012223  -0.051038  -0.051266  -0.035539   0.052411
    218      -0.058562   0.006320   0.052045   0.056234   0.052535  -0.092693
    219      -0.028029   0.012035   0.051142   0.050738   0.030013  -0.028199
    220       0.012758  -0.011178  -0.041292  -0.040782  -0.028493   0.040506
    221      -0.012185   0.003518   0.017829   0.019038   0.025339  -0.040487
    222      -0.000355   0.006065   0.028882   0.037002   0.061502  -0.169255
    223      -0.012658   0.014740   0.063207   0.070629   0.064234  -0.029525
    224       0.020558   0.009727   0.023493   0.024269   0.022814  -0.057494
    225       0.004315   0.005322   0.020905   0.026016   0.042983  -0.136325
    226      -0.003345   0.006949   0.019081   0.013409  -0.016452   0.062022
    227       0.024517   0.003401  -0.008937  -0.016804  -0.043474   0.109796
    228       0.010810  -0.012229  -0.055271  -0.063756  -0.059728  -0.017898
    229      -0.001784   0.027239   0.094489   0.097622   0.069328  -0.045339
    230      -0.035178  -0.042762  -0.096901  -0.076349   0.005100   0.046927
    231      -0.016794  -0.041365  -0.118402  -0.110950  -0.040066   0.013192
    232      -0.034712  -0.002629   0.017502   0.024587   0.028136   0.000665
    233      -0.006866  -0.012433  -0.027887  -0.021107  -0.001611   0.016430
    234       0.028980  -0.003099  -0.046768  -0.064856  -0.084318  -0.018125
    235       0.025526  -0.013781  -0.063630  -0.068219  -0.052558   0.054220
    236      -0.009664   0.001482   0.012871   0.014528   0.004460  -0.012287
    237      -0.005432   0.035631   0.120797   0.125157   0.099270   0.056611
    238       0.015194  -0.009438  -0.053947  -0.069320  -0.092177  -0.029942
    239      -0.007669   0.010519   0.042035   0.046425   0.043782   0.004424
    240      -0.003787   0.022164   0.075313   0.078323   0.063434   0.028163
    241       0.019320  -0.018404  -0.083807  -0.097531  -0.102678  -0.015855
    242      -0.001005  -0.030569  -0.101381  -0.104811  -0.081701  -0.093827
    243       0.006461   0.022230   0.063475   0.060267   0.034869   0.049726
    244       0.014359  -0.012913  -0.061844  -0.074217  -0.084944  -0.023503
    245       0.017504  -0.005868  -0.054486  -0.080985  -0.139688  -0.062388
    246      -0.020437   0.007521   0.066422   0.094743   0.142972   0.069326
    247       0.018908  -0.023331  -0.114278  -0.133653  -0.094572  -0.116292
    248      -0.014566   0.011367   0.064561   0.079436   0.069120   0.055926
    249      -0.021291   0.010223   0.075917   0.099942   0.101390   0.063767
    250      -0.021227   0.004795   0.058907   0.085712   0.111294   0.057249
    251      -0.024055   0.016745   0.103029   0.134029   0.160958   0.110032
    252      -0.020057  -0.016506  -0.022134   0.000991   0.087640  -0.040805
    253       0.027668  -0.007135  -0.055439  -0.066853  -0.019145   0.005868
    254       0.040180  -0.001064  -0.053096  -0.070244  -0.000797   0.041232
    255      -0.018864  -0.011108  -0.003395   0.018947   0.059044  -0.019931
    256       0.032089  -0.003174  -0.047111  -0.061417  -0.038922   0.023610
    257      -0.013298  -0.003655   0.009484   0.026424   0.060106  -0.005664
    258       0.002338   0.005332   0.011832   0.012447   0.067260   0.016528
    259      -0.013887   0.014587   0.061471   0.063566  -0.005927   0.006881
    260       0.026176  -0.020965  -0.090175  -0.087805   0.018338   0.004344
    261       0.022493   0.008416   0.004088  -0.015334  -0.186862   0.016252
    262      -0.016597   0.000444   0.026406   0.037582   0.023486  -0.005950
    263       0.017233  -0.003542  -0.034505  -0.043576  -0.035582  -0.003926
    264       0.001083   0.010517   0.037922   0.034795  -0.057686   0.017706
    265       0.015284   0.004932  -0.004521  -0.021523  -0.148282   0.000347
    266       0.038124  -0.003753  -0.062485  -0.089024  -0.167769  -0.003395
    267       0.023971   0.001388  -0.028364  -0.046711  -0.091759   0.006049
    268      -0.015152   0.009472   0.063571   0.070918  -0.110896   0.008143
    269       0.016505  -0.001536  -0.015772  -0.024120  -0.149900   0.001342
    270      -0.013674   0.033214   0.075031   0.017943  -0.280579  -0.018689
    271       0.007530   0.004242  -0.018755  -0.044260  -0.033303  -0.008629
    272      -0.004537  -0.015205   0.002500   0.051366   0.078058   0.002809
    273      -0.004078   0.013750   0.026161   0.002282  -0.086862  -0.007624
    274       0.025145  -0.038317  -0.104855  -0.049991   0.281295   0.010480
    275      -0.013565   0.014170   0.033726   0.017797   0.049591  -0.000290
    276      -0.023885  -0.007265   0.064944   0.117188   0.009778   0.005698
    277      -0.030986   0.029990   0.090929   0.039948  -0.022429  -0.001201
    278      -0.047839   0.016711   0.126554   0.144597   0.049665   0.007661
    279      -0.043520   0.005234   0.120286   0.156969   0.006144   0.006831
    280      -0.004525   0.012638   0.015095  -0.010329  -0.007343  -0.000619
    281      -0.001041   0.004396  -0.003502  -0.011377   0.027401  -0.003996
    282       0.009761  -0.025281  -0.030867   0.035134   0.010382   0.003706
    283      -0.010333   0.011796   0.023561   0.004052   0.020287  -0.000123
    284       0.002966   0.016413   0.019956  -0.012473  -0.095497  -0.004014
    285       0.031481   0.019697  -0.094716  -0.214571   0.039289  -0.006233
    286      -0.004271  -0.011735   0.015243   0.062931  -0.017480   0.002390
    287      -0.010599   0.037643   0.030943  -0.065147  -0.022325  -0.004329
    288       0.003455   0.011410  -0.002839  -0.034742  -0.026981  -0.002041
    289      -0.036016  -0.021192   0.115166   0.258244  -0.077370   0.007380
    290      -0.015690   0.027603   0.058188   0.016025  -0.068559  -0.002767
    291       0.031245  -0.025748  -0.097064  -0.075155   0.056119   0.001252
    292       0.003757  -0.062093  -0.002860   0.195928  -0.017671   0.009327
    293       0.000111   0.005456   0.005321  -0.001491  -0.023980  -0.000662
    294      -0.005928   0.036314   0.019604  -0.118569   0.008414  -0.010349
    295      -0.001978  -0.006743   0.006529   0.040996  -0.016960   0.002446
    296       0.024122  -0.021974  -0.074914  -0.095436   0.069207  -0.006560
    297       0.005126   0.006105  -0.005905  -0.087543   0.011407  -0.010775
    298      -0.008151   0.045997   0.013883  -0.145492   0.034647  -0.008808
    299       0.003993   0.005974  -0.023974  -0.022765   0.024779   0.003550
    300      -0.036743   0.067155   0.108497  -0.010723  -0.070983  -0.004943
    301       0.076639  -0.166543  -0.213291   0.092788   0.059894  -0.001671
    302       0.000242   0.025068  -0.014327  -0.078599   0.040685   0.001005
    303      -0.074702   0.169641   0.208684  -0.144586  -0.034285   0.000427
    304      -0.001692   0.019633   0.000058  -0.070050   0.034500   0.001683
    305      -0.045995   0.121030   0.115986  -0.118358  -0.017943   0.000097
    306       0.017357  -0.034297  -0.045686   0.016880  -0.022404  -0.006068
    307      -0.019067   0.031468   0.055631  -0.025347   0.016292   0.003034
    308      -0.006577  -0.034766   0.030930   0.128716  -0.051866  -0.003280
    309       0.031428  -0.057379  -0.085573  -0.038830   0.159690   0.018799
    310      -0.015812   0.043315   0.038078  -0.038932  -0.019862  -0.002029
    311       0.017556  -0.030127  -0.051913   0.006394   0.018807   0.000813
    312       0.031119  -0.058215  -0.083240  -0.016778   0.108929   0.011941
    313       0.002045   0.019479  -0.016907  -0.107802   0.147907   0.018724
    314      -0.002298  -0.005562   0.007915   0.052657  -0.075723  -0.009585
    315       0.023697  -0.044858  -0.066078  -0.019039   0.106413   0.012283
    316      -0.011299   0.023179   0.034913  -0.064544   0.113490   0.016469
    317       0.004486  -0.007415  -0.017903   0.028574  -0.054098  -0.007876
    318      -0.008229   0.001162   0.028813   0.038669  -0.027668  -0.001883
    319      -0.004225   0.009572   0.020422  -0.005924  -0.076775  -0.011802
    320       0.014971   0.006148  -0.057875  -0.078047   0.075754   0.007734
    321       0.011157   0.020608  -0.051407  -0.088983   0.035010   0.001313
    322      -0.002915   0.008946   0.016681  -0.011230  -0.074435  -0.011727
    323       0.013728   0.002845  -0.051867  -0.063796   0.066874   0.006927
    324       0.024328  -0.037036  -0.066487  -0.000553   0.073287   0.010164
    325       0.010540  -0.031284  -0.015869   0.047674  -0.052720  -0.007124
    326       0.001458   0.007333   0.006553  -0.048940   0.025998   0.002641
    327       0.010614  -0.008331  -0.065812   0.018673   0.071160   0.010401
    328       0.008816  -0.031996  -0.014818   0.060778  -0.052538  -0.006676
    329       0.005103   0.003047  -0.000362  -0.055456   0.031875   0.003212
    330      -0.004193  -0.000290   0.021293   0.004294  -0.001379   0.000933
    331       0.012724  -0.028991  -0.052941   0.072890  -0.038583  -0.005263
    332      -0.014792   0.032375   0.024855  -0.025140   0.022131   0.003229
    333      -0.051467   0.077851   0.198997  -0.079250  -0.169736  -0.025338
    334       0.020469  -0.042457  -0.073470   0.071594  -0.005168  -0.000885
    335      -0.013930   0.024176   0.046542  -0.029263   0.003552   0.001042
    336      -0.023029   0.025310   0.097397  -0.021299  -0.066334  -0.008994
    337      -0.012483   0.014703   0.046894   0.012086  -0.126419  -0.019758
    338       0.007682  -0.003152  -0.038184  -0.012797   0.081189   0.012218
    339      -0.022502   0.038004   0.082951  -0.046096  -0.058915  -0.009020
    340      -0.008305   0.007182   0.036253   0.016579  -0.121820  -0.019089
    341       0.004621   0.001194  -0.028698  -0.013729   0.073003   0.011058
    342       0.022608  -0.057364  -0.068763   0.098513  -0.033275  -0.004439
    343       0.005971  -0.002541  -0.041615   0.006770   0.069052   0.010808
    344       0.005482  -0.014507   0.025781  -0.030305  -0.030244  -0.005510
    345       0.027622  -0.057028  -0.073524   0.062104  -0.019655  -0.003475
    346       0.007108  -0.001583  -0.039769  -0.008859   0.073223   0.011039
    347       0.001348  -0.007011   0.032525  -0.029668  -0.029725  -0.005176
    348       0.038523  -0.109730  -0.007650   0.044189  -0.059528  -0.009515
    349       0.012254  -0.040670   0.046790  -0.053512   0.041260   0.006051
    350       0.012987  -0.033937  -0.008241   0.014548  -0.014387  -0.002237
    351       0.005378  -0.011012  -0.041726   0.064526  -0.070652  -0.011091
    352      -0.001920  -0.000288   0.032095  -0.038522   0.030103   0.004459
    353       0.022652  -0.062037   0.002405   0.006062  -0.012135  -0.002001
    354       0.003199  -0.008644   0.005417  -0.011583   0.013518   0.001784
    355      -0.009639   0.027222  -0.005219  -0.003687   0.022308   0.003528
    356      -0.022880   0.067659  -0.026960   0.025979  -0.032854  -0.005046
    357      -0.049832   0.164441  -0.068901  -0.011450   0.105896   0.017058
    358      -0.036789   0.109081  -0.022649   0.000411   0.006711   0.001237
    359      -0.003612   0.024136  -0.064523   0.055262  -0.019540  -0.003196
    360      -0.009604   0.032903  -0.019500   0.002128   0.023624   0.003698
    361      -0.060466   0.186627  -0.055030  -0.002062   0.049758   0.008256
    362       0.026559  -0.082515   0.026528   0.000641  -0.031413  -0.005294
    363      -0.014693   0.044885  -0.001007  -0.020030   0.021066   0.003020
    364      -0.049066   0.142928   0.001722  -0.050975   0.076022   0.012489
    365       0.019357  -0.056150  -0.001538   0.022784  -0.042589  -0.007114
    366      -0.020234   0.034634   0.092351  -0.085574   0.042690   0.007507
    367      -0.023659   0.063622   0.005743  -0.003186  -0.032991  -0.005346
    368       0.009707  -0.002599  -0.101877   0.087220  -0.039562  -0.007032
    369      -0.006238  -0.013747   0.131749  -0.113692   0.056969   0.009847
    370       0.018353  -0.061690   0.040172  -0.016388  -0.031676  -0.005584
    371       0.011206  -0.045309   0.060253  -0.051068   0.047032   0.008060
    372      -0.105263   0.335951  -0.168833   0.095328  -0.043811  -0.006872
    373       0.031626  -0.119954   0.123515  -0.076822  -0.000801  -0.000179
    374      -0.042432   0.133599  -0.061624   0.034159  -0.019540  -0.003104
    375       0.009981  -0.040445   0.051791  -0.037261   0.010729   0.001767
    376       0.076329  -0.265595   0.211223  -0.135452   0.038873   0.006272
    377      -0.063964   0.204529  -0.102475   0.054124  -0.014041  -0.002084
    378       0.025544  -0.081982   0.046495  -0.029720   0.011677   0.001801
    379       0.009705  -0.021844  -0.014202   0.007947   0.010382   0.001604
    380       0.032110  -0.095252   0.027551  -0.016065   0.018723   0.002893
    381      -0.020452   0.064409  -0.033189   0.020112  -0.006386  -0.000962
    382      -0.033456   0.093649  -0.009544   0.004621  -0.024982  -0.004033
    383      -0.014808   0.038112   0.007493  -0.005333  -0.014015  -0.002230
    384      -0.060629   0.180972  -0.059486   0.035851  -0.036177  -0.005747
    385       0.022000  -0.066323   0.024561  -0.015400   0.013981   0.002219
    386       0.001788  -0.012034   0.024511  -0.015836  -0.001279  -0.000186
    387       0.023734  -0.080913   0.052866  -0.030044   0.007358   0.001137
    388      -0.009300   0.031441  -0.019351   0.010453  -0.001442  -0.000213
    389      -0.019373   0.062859  -0.034478   0.019933  -0.006905  -0.001019
    390      -0.009154   0.031328  -0.022645   0.013809  -0.002864  -0.000432
    391      -0.038702   0.129872  -0.082697   0.048182  -0.011326  -0.001728
    392      -0.002065   0.005809   0.001541  -0.002358  -0.000730  -0.000077
    393       0.001784  -0.006411   0.004237  -0.002082   0.000390   0.000063
    394      -0.003695   0.006975   0.008712  -0.005216  -0.001652  -0.000255
    395       0.001792  -0.005085  -0.000445   0.001067   0.000552   0.000111
    396       0.003029  -0.009013   0.003325  -0.002250   0.001203   0.000188
    397       0.006200  -0.017025   0.001693  -0.000664   0.003173   0.000466
    398       0.007281  -0.020266   0.000170   0.001447   0.001604   0.000167
    399       0.013209  -0.037146   0.004955  -0.002213   0.005541   0.000789
    400      -0.000908   0.002646  -0.000164   0.000064   0.000010  -0.000004
    401       0.002499  -0.006935  -0.000656   0.001332  -0.000414  -0.000096
    402       0.003205  -0.009714   0.002739  -0.001062  -0.000521  -0.000175
    403       0.001872  -0.005016   0.000547  -0.000302   0.001713   0.000265
    404       0.004938  -0.013896   0.000526   0.000678   0.001748   0.000253
    405       0.003921  -0.010827   0.001994  -0.001567   0.001499   0.000222
    406       0.006329  -0.014440  -0.006252   0.003641   0.003904   0.000578
    407       0.009439  -0.027277   0.008222  -0.005246   0.002075   0.000225
    408      -0.000309   0.002977  -0.007175   0.004224   0.002128   0.000432
    409       0.002619  -0.006672  -0.000086   0.000024   0.001320   0.000156
    410       0.005425  -0.015557   0.004022  -0.002510   0.001709   0.000236
    411       0.026265  -0.091841   0.071313  -0.041056  -0.001245  -0.000283
    412      -0.076602   0.259172  -0.179330   0.106270  -0.016904  -0.002610
    413      -0.006970   0.017501   0.004894  -0.003434  -0.006204  -0.000978
    414       0.045930  -0.150888   0.091902  -0.053742   0.010156   0.001531
    415      -0.015136   0.057954  -0.058097   0.033177   0.006676   0.001134
    416      -0.058602   0.187494  -0.100296   0.059868  -0.024798  -0.003920
    417       0.042453  -0.144412   0.102141  -0.059397   0.002782   0.000324
    418      -0.022869   0.079688  -0.059930   0.035606  -0.008497  -0.001406
    419      -0.052524   0.176349  -0.119226   0.070044  -0.008722  -0.001264
    420      -0.061871  -0.011056  -0.004858  -0.001728  -0.000905   0.225898
    421       0.211371   0.034424   0.012611   0.006177  -0.014654   0.261084
    422       0.028449   0.005569   0.004404   0.003372   0.006791  -0.173925
                 90         91         92         93         94         95    
      0      -0.003153   0.041722   0.000046   0.060448  -0.035840  -0.001858
      1      -0.004463   0.077281   0.000199   0.017071   0.088659   0.005205
      2       0.000091   0.013016   0.000107   0.039782   0.050132   0.003222
      3       0.002989  -0.048817  -0.000021   0.057315  -0.001910   0.000574
      4      -0.000192  -0.026844  -0.000100  -0.041919  -0.012562  -0.000816
      5      -0.002715   0.031654   0.000000   0.000060  -0.025586  -0.001683
      6      -0.001271   0.004691   0.000010   0.056435  -0.018675  -0.000604
      7      -0.004851   0.015466  -0.000117  -0.014221  -0.062296  -0.003665
      8       0.001017  -0.009997  -0.000023  -0.024723  -0.004431  -0.000508
      9       0.003611  -0.019203   0.000005  -0.049986   0.025046   0.001003
     10      -0.003379   0.005977  -0.000153  -0.082600  -0.053238  -0.003712
     11       0.002290  -0.016641   0.000005   0.009966  -0.005174  -0.000244
     12       0.003627  -0.018471   0.000002  -0.065924   0.030083   0.001164
     13      -0.001294   0.007821   0.000033   0.061037  -0.009666  -0.000064
     14      -0.000524   0.002372   0.000001   0.013291  -0.008835  -0.000409
     15      -0.004570   0.054126   0.000141   0.164538  -0.022749  -0.000187
     16      -0.003417   0.030088   0.000034   0.072969  -0.029121  -0.001209
     17       0.003177  -0.048650  -0.000128  -0.087711  -0.014134  -0.001412
     18       0.002519  -0.031600  -0.000063  -0.066773   0.008315   0.000031
     19       0.001454  -0.021830  -0.000057  -0.024611  -0.007082  -0.000528
     20      -0.000503  -0.011191  -0.000063   0.004776  -0.040962  -0.002375
     21       0.000312   0.001684   0.000022  -0.002777   0.014907   0.000851
     22       0.000881  -0.021137  -0.000076  -0.014163  -0.025237  -0.001520
     23       0.000713  -0.005717   0.000008   0.004129   0.007785   0.000530
     24       0.006362  -0.077814  -0.000040  -0.019900   0.036937   0.002300
     25       0.003137  -0.056236  -0.000116  -0.080849   0.006249  -0.000008
     26      -0.005899   0.057639  -0.000002  -0.005609  -0.026085  -0.001673
     27      -0.004905   0.034412  -0.000014  -0.058815   0.030129   0.001438
     28       0.003393  -0.023672  -0.000023   0.064605  -0.072432  -0.003954
     29      -0.005089   0.025536  -0.000085  -0.097087   0.008763  -0.000058
     30      -0.002442   0.054263   0.000107   0.001147   0.022117   0.000997
     31       0.000568  -0.002657  -0.000012  -0.050598   0.004212  -0.000224
     32      -0.000006  -0.010988  -0.000013   0.007745   0.006082   0.000596
     33      -0.002621   0.043612   0.000002   0.016969  -0.066528  -0.004067
     34       0.001483  -0.019964  -0.000061  -0.030002  -0.041979  -0.002703
     35       0.008527  -0.093354  -0.000106   0.107598  -0.139439  -0.007642
     36      -0.008601   0.086292   0.000022  -0.043870  -0.015336  -0.001171
     37       0.000002  -0.040348  -0.000009   0.055516  -0.001643   0.001055
     38      -0.004882   0.009075  -0.000010   0.012856  -0.026786  -0.000907
     39      -0.006989   0.065000  -0.000003  -0.028334  -0.030396  -0.001989
     40       0.011167  -0.005118   0.000138   0.029443   0.075333   0.002743
     41      -0.004108   0.061097   0.000079  -0.039081   0.037564   0.001651
     42       0.004472  -0.053313  -0.000071   0.027263  -0.031901  -0.001669
     43      -0.003077   0.033678   0.000001  -0.016006  -0.015758  -0.001153
     44       0.010644  -0.120234  -0.000046   0.038596   0.023916   0.001928
     45       0.004356  -0.065579  -0.000073  -0.021528   0.049036   0.003386
     46       0.011501  -0.000721   0.000080   0.006220   0.038823   0.000438
     47      -0.006299   0.098902   0.000068  -0.056248   0.012133  -0.000197
     48      -0.017883  -0.037702   0.000160   0.024519   0.039796   0.004349
     49       0.010269  -0.021206   0.000008   0.009594   0.013519  -0.000193
     50       0.001169   0.032206  -0.000066  -0.009593  -0.031286  -0.002101
     51      -0.029009  -0.012189   0.000080   0.003303   0.017142   0.001924
     52      -0.008236   0.038181  -0.000146  -0.032313  -0.082070  -0.003482
     53      -0.004505  -0.012759  -0.000005   0.011138   0.031555  -0.000412
     54      -0.003023  -0.026022  -0.000047   0.008896   0.018016   0.000535
     55       0.021581   0.004175  -0.000309  -0.022324  -0.082248  -0.004022
     56      -0.013686  -0.027970   0.000067   0.015019   0.039686   0.001666
     57       0.020235   0.025737  -0.000139  -0.021364  -0.047492  -0.002573
     58      -0.023459  -0.014287   0.000122   0.012833   0.034905   0.002004
     59      -0.025531  -0.052336   0.000127   0.030882   0.077662   0.003303
     60       0.037159   0.024505  -0.000131  -0.011434  -0.028853  -0.002862
     61       0.016715  -0.020749  -0.000077   0.001086  -0.012902   0.000913
     62       0.028475   0.041333  -0.000188  -0.028459  -0.080627  -0.004074
     63       0.042288  -0.017700   0.000246   0.015950   0.042398   0.008675
     64       0.001423   0.006306   0.000033  -0.003283  -0.009823  -0.000524
     65       0.033145   0.020092   0.000372  -0.009265  -0.022122   0.010535
     66       0.044986   0.000234   0.000802   0.013844   0.044643   0.008583
     67      -0.020202  -0.001365  -0.000435   0.003212   0.009258   0.001316
     68       0.023784   0.006725   0.000029  -0.010425  -0.031821   0.005126
     69       0.046208   0.000180   0.001017   0.014475   0.048130   0.011704
     70      -0.007528  -0.009428   0.000356   0.009153   0.029644   0.011295
     71      -0.016679  -0.001025  -0.000822  -0.004782  -0.018182  -0.012704
     72      -0.044106   0.013844  -0.000573  -0.015755  -0.045341  -0.009453
     73      -0.054814  -0.002560  -0.000959  -0.008800  -0.028789  -0.008185
     74      -0.057797   0.001426  -0.000939  -0.013603  -0.042507  -0.008654
     75      -0.059906  -0.006657  -0.000672  -0.001353  -0.004102  -0.012586
     76       0.067982  -0.001970   0.001605   0.013965   0.046172   0.015468
     77       0.010260  -0.003025  -0.000070   0.010322   0.031684  -0.000228
     78      -0.044125  -0.002776  -0.001905   0.003301   0.008864   0.035271
     79       0.036762   0.000806   0.001985   0.003838   0.013648  -0.032840
     80       0.002853  -0.002906   0.000540   0.009904   0.031689  -0.016496
     81      -0.048575  -0.002565  -0.002653   0.000901   0.001232   0.047529
     82       0.018032   0.000845   0.000797   0.000966   0.003714  -0.015088
     83      -0.021262  -0.001587   0.000368   0.003781   0.015402   0.015354
     84      -0.053310  -0.002933  -0.001174   0.001003   0.003973   0.009424
     85      -0.005000   0.000685  -0.000064  -0.003612  -0.012021  -0.011894
     86      -0.012153  -0.000404  -0.002768   0.001002   0.001428   0.097370
     87       0.021074   0.001882   0.000564  -0.004316  -0.013533  -0.016012
     88      -0.095787  -0.005018  -0.003920   0.003044   0.008420   0.080206
     89      -0.004915   0.000196   0.000159  -0.001690  -0.004765  -0.004341
     90       0.067377   0.001971   0.004835   0.002666   0.012615  -0.093547
     91       0.036977   0.002758   0.001698  -0.004548  -0.014892  -0.048286
     92       0.036023   0.001845  -0.000094  -0.000766  -0.003930   0.013692
     93       0.017962   0.000780   0.000934   0.000667   0.003265   0.022170
     94       0.031541   0.002355  -0.000190  -0.003459  -0.013470   0.012711
     95       0.013070   0.001190  -0.000667  -0.002145  -0.008571   0.020914
     96       0.045271   0.001924   0.003839   0.000109   0.002703  -0.009021
     97      -0.026576  -0.000998  -0.003610  -0.000303  -0.003654   0.026936
     98      -0.001713  -0.001471   0.003720   0.002746   0.012212  -0.076980
     99       0.039934   0.001676   0.003491   0.000266   0.003172  -0.008168
    100      -0.039471  -0.001945  -0.003368   0.001231   0.002896   0.004237
    101       0.005596  -0.001212   0.003613   0.003475   0.015671  -0.105346
    102      -0.045505  -0.001457  -0.004513  -0.001339  -0.007660   0.010680
    103      -0.067446  -0.002356  -0.007540  -0.000898  -0.007921   0.061733
    104       0.034773   0.001164   0.003962   0.000366   0.003636  -0.026735
    105      -0.014208  -0.000026  -0.003271  -0.001059  -0.006132   0.054941
    106       0.045013   0.001794   0.004652   0.000391   0.004583  -0.022096
    107      -0.012585  -0.000018  -0.002968  -0.001396  -0.007016   0.034056
    108      -0.085334  -0.003283  -0.005533  -0.000014  -0.002609   0.019691
    109       0.046185   0.001539   0.006620   0.001122   0.008698  -0.053113
    110      -0.012115   0.000020  -0.003616  -0.001460  -0.007867   0.044990
    111      -0.051110  -0.002432   0.000574   0.001605   0.007824  -0.048183
    112       0.025645   0.000749   0.004277   0.000418   0.003281  -0.024994
    113      -0.013089  -0.000483  -0.000239  -0.000180  -0.001528   0.010060
    114      -0.043020  -0.002142   0.001123   0.001635   0.008191  -0.051514
    115       0.000439  -0.000277   0.000070   0.000180   0.000288  -0.012668
    116      -0.004554  -0.000371  -0.000470   0.000735   0.003068  -0.010237
    117       0.073117   0.003031   0.001500  -0.000825  -0.002850   0.018483
    118       0.078735   0.003315   0.000407  -0.001942  -0.009361   0.043741
    119      -0.048426  -0.002142   0.000076   0.001295   0.006081  -0.029722
    120       0.036530   0.001204   0.002908  -0.000179  -0.000035  -0.016213
    121      -0.045881  -0.002060  -0.001335   0.000984   0.004371  -0.029299
    122       0.022892   0.001150  -0.001803  -0.000753  -0.003639   0.026127
    123       0.094359   0.003984  -0.000921  -0.002436  -0.011866   0.053925
    124      -0.032152  -0.001315  -0.003664   0.000268   0.000388  -0.002797
    125       0.017765   0.000806  -0.000350  -0.000344  -0.001413   0.010382
    126       0.030500   0.001471  -0.004526  -0.001609  -0.009096   0.050344
    127      -0.004781  -0.000229   0.004769   0.000261   0.002133  -0.020184
    128       0.014773   0.000597   0.010288   0.000088   0.002227  -0.020920
    129       0.011393   0.000630  -0.003843  -0.001069  -0.006312   0.034353
    130       0.023523   0.001095  -0.004524  -0.000826  -0.005054   0.034974
    131      -0.014429  -0.000717  -0.005848   0.000324   0.000006   0.007838
    132      -0.048577  -0.002060   0.003701   0.001169   0.005817  -0.029723
    133      -0.037786  -0.001658   0.010583   0.001806   0.010747  -0.057143
    134       0.028351   0.001229  -0.003496  -0.001215  -0.006834   0.032344
    135      -0.032260  -0.001407   0.006072   0.001712   0.010104  -0.050116
    136       0.034767   0.001718  -0.011456  -0.001812  -0.011033   0.070180
    137      -0.013290  -0.000609  -0.010327   0.000113  -0.001225   0.014769
    138       0.013105   0.000617  -0.012389  -0.000726  -0.005382   0.041843
    139      -0.003981  -0.000008  -0.009823  -0.000235  -0.002454   0.026771
    140      -0.000793  -0.000039   0.003744   0.000189   0.001442  -0.010980
    141      -0.005099  -0.000218  -0.018083   0.000184   0.000692  -0.001773
    142      -0.009373  -0.000393   0.029738   0.000252   0.001815  -0.010943
    143      -0.015914  -0.000664  -0.020881   0.000884   0.005665  -0.037396
    144      -0.015282  -0.000780   0.034636   0.001200   0.009157  -0.067869
    145      -0.014423  -0.000662   0.046277   0.000708   0.005470  -0.039115
    146      -0.016863  -0.000736   0.010749   0.001183   0.008447  -0.057884
    147       0.008911   0.000365  -0.017357  -0.000274  -0.001875   0.011146
    148      -0.004123  -0.000154  -0.028891   0.000325   0.001972  -0.011725
    149      -0.000699   0.000027   0.006592   0.000016   0.000039   0.001857
    150      -0.000704  -0.000055   0.042382  -0.000125  -0.000375  -0.000020
    151       0.002366   0.000078   0.024714  -0.000207  -0.001159   0.006832
    152       0.001157   0.000068   0.090761  -0.000510  -0.002873   0.019076
    153       0.000146   0.000004   0.004367  -0.000031  -0.000141   0.000624
    154       0.002845   0.000120  -0.020327  -0.000024  -0.000276   0.002459
    155      -0.000103  -0.000000   0.112874  -0.000554  -0.002945   0.017849
    156       0.000822   0.000051  -0.024684   0.000026  -0.000082   0.002195
    157       0.004871   0.000220  -0.063420   0.000023  -0.000378   0.004937
    158      -0.000441  -0.000015   0.116171  -0.000556  -0.002929   0.017546
    159      -0.000835  -0.000000  -0.148939   0.000753   0.003923  -0.023377
    160      -0.000473  -0.000058   0.031861  -0.000135  -0.000598   0.002900
    161      -0.000282   0.000034  -0.077127   0.000411   0.002149  -0.013820
    162      -0.000164  -0.000034   0.127007  -0.000651  -0.003412   0.021021
    163      -0.001000  -0.000067  -0.023200   0.000152   0.000907  -0.006105
    164      -0.000328   0.000048  -0.091383   0.000404   0.001824  -0.009485
    165       0.005369   0.000194   0.224141  -0.001410  -0.007812   0.049776
    166      -0.003410  -0.000185  -0.017613   0.000263   0.001743  -0.012583
    167       0.001089   0.000137  -0.146562   0.000579   0.002511  -0.012305
    168      -0.005845  -0.000204   0.024829  -0.000071  -0.000620   0.007000
    169       0.002228   0.000034   0.011795   0.000048   0.000747  -0.009527
    170       0.009007   0.000424  -0.051074  -0.000126  -0.001319   0.009165
    171      -0.004246   0.060005   0.000143   0.096148   0.007862   0.001033
    172      -0.000738   0.022266   0.000081   0.044761   0.004870   0.000455
    173       0.001669  -0.020887  -0.000020  -0.046014   0.033552   0.001797
    174       0.000967  -0.036265  -0.000121  -0.043062  -0.027078  -0.001702
    175       0.002372   0.039902   0.000276   0.006951   0.159971   0.009261
    176      -0.000804   0.057357   0.000261   0.044537   0.125555   0.007611
    177       0.004509  -0.012675   0.000159   0.072988   0.059463   0.003973
    178      -0.000960   0.010276   0.000096   0.117266   0.002242   0.001074
    179      -0.002071   0.009217  -0.000036  -0.018054  -0.016244  -0.001076
    180       0.001064  -0.006222  -0.000073  -0.128240   0.014139  -0.000242
    181      -0.000534   0.008546   0.000097   0.116315   0.002706   0.001089
    182      -0.000469   0.003938   0.000020   0.028879  -0.005003  -0.000062
    183       0.004283  -0.030591  -0.000094  -0.146186   0.009874  -0.000657
    184      -0.001371   0.012118   0.000090   0.112083   0.000809   0.000952
    185      -0.000926   0.007304   0.000020   0.026179  -0.003451   0.000011
    186      -0.001164   0.024371   0.000080   0.040540   0.021475   0.001532
    187      -0.000216  -0.026938  -0.000142  -0.018756  -0.066647  -0.004023
    188       0.001781  -0.015766  -0.000004  -0.016539   0.015854   0.000873
    189       0.000055   0.006208   0.000034   0.005551   0.016442   0.000996
    190      -0.000354  -0.000024  -0.000019   0.025640  -0.019499  -0.000926
    191      -0.000338   0.015642   0.000076   0.042684   0.023822   0.001738
    192       0.000785  -0.003614   0.000010  -0.012742   0.013680   0.000709
    193       0.002684  -0.028388  -0.000045  -0.033547   0.011249   0.000521
    194       0.002297  -0.013691   0.000025  -0.015081   0.034165   0.001969
    195      -0.007580   0.061116  -0.000013  -0.068413   0.023865   0.000937
    196       0.006138  -0.041042   0.000049   0.139513  -0.063364  -0.002803
    197       0.006946  -0.105935  -0.000180  -0.145552   0.039144   0.001641
    198      -0.006495   0.049701  -0.000063  -0.117646   0.018564   0.000189
    199       0.002304  -0.013431  -0.000050   0.028769  -0.076374  -0.004517
    200      -0.009655   0.036566  -0.000179  -0.211715   0.039219   0.001113
    201      -0.012411   0.110482   0.000046  -0.018240   0.013840   0.000703
    202       0.001685   0.028793   0.000087   0.175404  -0.120235  -0.006332
    203      -0.009703   0.097107   0.000022   0.000715  -0.031580  -0.002012
    204      -0.006566   0.053001  -0.000008   0.032508  -0.074805  -0.003946
    205      -0.007213   0.058474   0.000062  -0.110353   0.095025   0.005219
    206       0.024928  -0.211576  -0.000264   0.199793  -0.318116  -0.018671
    207       0.009947  -0.053877  -0.000096   0.103090  -0.161743  -0.009626
    208       0.017692  -0.144951  -0.000240   0.085970  -0.255751  -0.015540
    209       0.012237  -0.121175  -0.000149   0.134642  -0.195075  -0.011001
    210      -0.014418   0.142470   0.000061  -0.119564   0.044484   0.002016
    211      -0.008612  -0.079067  -0.000080   0.108547  -0.025359   0.002360
    212      -0.007126  -0.005446  -0.000033   0.033987  -0.037943  -0.000733
    213       0.027952  -0.301089  -0.000199   0.138111  -0.015146   0.000272
    214      -0.002256  -0.000388  -0.000094  -0.034504  -0.060861  -0.003339
    215       0.005119  -0.068541  -0.000039   0.006601   0.008627   0.000917
    216      -0.008685  -0.002146  -0.000156  -0.011169  -0.103394  -0.004851
    217      -0.013090   0.074009  -0.000062  -0.045735  -0.069798  -0.003575
    218       0.026632  -0.262558  -0.000058   0.129898   0.072678   0.005037
    219       0.009031  -0.013222   0.000068   0.024133   0.037099   0.000991
    220      -0.012040   0.087663  -0.000009  -0.035458  -0.042764  -0.002373
    221       0.021074  -0.280541  -0.000226   0.080087  -0.024211   0.000421
    222       0.026292  -0.193156  -0.000310  -0.019162   0.074701   0.005410
    223       0.027113  -0.052180  -0.000198  -0.012228  -0.002513  -0.001796
    224       0.006233  -0.002801   0.000019  -0.040208   0.075213   0.003943
    225       0.016899  -0.129769  -0.000216  -0.028445   0.063000   0.004399
    226      -0.009056   0.052031   0.000321   0.034772   0.035873   0.000703
    227      -0.025057   0.250456   0.000269  -0.064068  -0.031244  -0.003790
    228      -0.025988  -0.024860   0.000160   0.018511   0.036291   0.003724
    229       0.024673  -0.027739  -0.000008  -0.019891   0.060465   0.001148
    230       0.017510  -0.013462  -0.000056   0.051991  -0.075629  -0.001246
    231      -0.002501  -0.057887   0.000121   0.064982  -0.030908   0.004069
    232       0.015455  -0.087547   0.000013   0.074049   0.015305   0.000120
    233       0.000723   0.025186  -0.000064  -0.005208  -0.023291  -0.002095
    234      -0.040609  -0.011203   0.000084  -0.008379   0.010833   0.002194
    235      -0.020116   0.088320  -0.000202  -0.064850  -0.138543  -0.006006
    236      -0.001888  -0.015631  -0.000002   0.014979   0.035599  -0.000280
    237       0.045270   0.066741  -0.000268  -0.049823  -0.114942  -0.005773
    238      -0.046829  -0.027784   0.000348   0.030854   0.105837   0.005157
    239       0.020132  -0.001732  -0.000210  -0.012871  -0.052023  -0.002716
    240       0.028650   0.032306  -0.000188  -0.027675  -0.063765  -0.003485
    241      -0.048143  -0.013613   0.000287   0.022648   0.069064   0.004229
    242      -0.039323  -0.117295   0.000157   0.064687   0.140335   0.006220
    243       0.015581   0.059956  -0.000102  -0.035510  -0.074874  -0.003212
    244      -0.041355  -0.022446   0.000279   0.025513   0.080506   0.004205
    245      -0.075598  -0.070575   0.000567   0.064453   0.201317   0.009315
    246       0.074294   0.081301  -0.000224  -0.039137  -0.096801  -0.005395
    247      -0.030254  -0.139799   0.000956   0.080530   0.203277   0.025975
    248       0.025588   0.064943  -0.000720  -0.052749  -0.152707  -0.016788
    249       0.039870   0.073674  -0.000696  -0.042378  -0.110996  -0.018194
    250       0.049596   0.067365  -0.000819  -0.056804  -0.169702  -0.017316
    251       0.077281   0.130381  -0.000796  -0.088279  -0.244307  -0.017581
    252       0.054387  -0.050017   0.000259   0.028561   0.065972   0.013394
    253       0.011725   0.008880   0.000643  -0.001964  -0.002070   0.000838
    254       0.034913   0.052945   0.001125  -0.019174  -0.034246   0.007703
    255       0.024680  -0.024043  -0.000406   0.012746   0.029026   0.008092
    256      -0.004440   0.031021   0.000383  -0.011941  -0.021442  -0.001180
    257       0.028069  -0.007812  -0.000401  -0.002998  -0.019390   0.011104
    258       0.055072   0.016337   0.000939   0.006400   0.026247   0.009969
    259      -0.024734   0.003245  -0.000554   0.003648   0.012634  -0.000587
    260       0.035868   0.011664   0.000288  -0.016126  -0.048956   0.008322
    261      -0.145767   0.023396  -0.002457  -0.047418  -0.145213  -0.031246
    262       0.001172  -0.009295  -0.000250   0.007385   0.019889  -0.002247
    263      -0.009918  -0.002355   0.000240   0.002757   0.011042   0.007428
    264      -0.058489   0.019164  -0.001169  -0.021427  -0.063858  -0.019702
    265      -0.109541   0.004290  -0.001571  -0.024250  -0.074732  -0.014046
    266      -0.100174   0.003881  -0.001066  -0.024278  -0.072937  -0.006029
    267      -0.051829   0.011053  -0.000444  -0.016892  -0.048435  -0.005102
    268      -0.126086   0.008326  -0.002883  -0.034279  -0.111314  -0.036535
    269      -0.120727   0.006230  -0.002225  -0.034276  -0.108712  -0.024514
    270      -0.219617  -0.016396  -0.002073  -0.027447  -0.089038  -0.092642
    271       0.002010  -0.005990   0.001073   0.003030   0.010581  -0.019810
    272       0.025147  -0.004289  -0.001045   0.019724   0.061848   0.064070
    273      -0.063066  -0.007440  -0.000267  -0.001627  -0.004491  -0.028401
    274       0.238197   0.007737   0.002819   0.044479   0.145425   0.117372
    275       0.041627  -0.002895   0.001383   0.016469   0.053181  -0.021448
    276      -0.044061  -0.001796  -0.002045   0.003856   0.009963   0.034943
    277       0.026726   0.001643   0.003055   0.002041   0.008283  -0.065001
    278       0.003119  -0.000089   0.000157   0.011486   0.034691  -0.017550
    279      -0.038706  -0.000660  -0.001071   0.003193   0.007260   0.002079
    280       0.020172   0.001668   0.001472   0.001958   0.008640  -0.017806
    281       0.021260  -0.005636   0.000540   0.012096   0.038656  -0.007453
    282      -0.056244  -0.002353  -0.003695  -0.002718  -0.011890   0.062664
    283       0.030961   0.000517   0.001358   0.004830   0.016107  -0.023292
    284      -0.040754  -0.001295   0.000786   0.000901   0.008744   0.009011
    285       0.133078   0.008772   0.004770  -0.011979  -0.037732  -0.107173
    286      -0.053744  -0.002410  -0.002119  -0.000010  -0.001031   0.037561
    287       0.046402   0.003348   0.003766  -0.005789  -0.016400  -0.109315
    288      -0.004345   0.000428   0.000746  -0.003438  -0.009538  -0.031433
    289      -0.194769  -0.011124  -0.006443   0.009327   0.029175   0.117675
    290      -0.033279  -0.001319   0.001224  -0.001437  -0.001547  -0.047832
    291       0.034751   0.002374  -0.001410  -0.002979  -0.012105   0.052601
    292      -0.166196  -0.009396  -0.008868   0.009076   0.025486   0.221928
    293      -0.017773  -0.000556  -0.000309  -0.000926  -0.002233   0.007495
    294       0.162102   0.005842   0.009595   0.003632   0.018277  -0.193275
    295      -0.052368  -0.001209  -0.001977  -0.004947  -0.017660   0.010535
    296       0.167219   0.006197   0.009102   0.002314   0.012534  -0.236073
    297       0.166148   0.005231   0.011248   0.005499   0.026377  -0.259533
    298       0.177935   0.008455   0.009644  -0.003745  -0.008037  -0.236364
    299      -0.023779   0.000025  -0.004148  -0.002950  -0.014098   0.121509
    300       0.001390  -0.000253   0.001969   0.001297   0.006648   0.010579
    301       0.081681   0.003150   0.006064  -0.000857  -0.001653  -0.065561
    302       0.031227   0.002201  -0.001284  -0.002587  -0.011043   0.026813
    303      -0.036237  -0.001161  -0.005102   0.000650  -0.000038   0.080999
    304       0.017181   0.001999  -0.001806  -0.003888  -0.015650   0.029838
    305      -0.008580   0.001441  -0.003131  -0.005041  -0.018980   0.049586
    306       0.068966   0.003080   0.005826  -0.000769   0.000464  -0.034061
    307      -0.029313  -0.001463  -0.002807   0.000383  -0.000758   0.011047
    308      -0.016026  -0.002911   0.004597   0.004649   0.019526  -0.098659
    309      -0.116543  -0.003998  -0.011987  -0.002661  -0.017196   0.044721
    310       0.012982   0.000935   0.000041  -0.000537  -0.002133   0.053156
    311       0.009464   0.000963  -0.000148  -0.002098  -0.008498   0.033334
    312      -0.067154  -0.002268  -0.006875  -0.001591  -0.009901   0.010413
    313      -0.120428  -0.003206  -0.015045  -0.004956  -0.028458   0.166156
    314       0.063274   0.001993   0.007440   0.001415   0.009726  -0.048080
    315      -0.073546  -0.002406  -0.007457  -0.002101  -0.012525   0.036827
    316      -0.132095  -0.005534  -0.012613   0.000302  -0.006063   0.028016
    317       0.064793   0.002969   0.005759  -0.001178  -0.001588   0.020258
    318      -0.006720  -0.001549   0.001091   0.003590   0.014277  -0.061805
    319       0.100112   0.004403   0.008104  -0.000593   0.002744  -0.013753
    320      -0.028861   0.000690  -0.007090  -0.004886  -0.022830   0.124679
    321       0.028932   0.003499  -0.003616  -0.005690  -0.024231   0.154268
    322       0.102592   0.004712   0.008014  -0.001133   0.000535  -0.000771
    323      -0.027771   0.000389  -0.006335  -0.004050  -0.019129   0.101477
    324      -0.077284  -0.002909  -0.006436   0.000015  -0.001867   0.014775
    325       0.049294   0.001536   0.007637   0.001655   0.012281  -0.080395
    326      -0.009267   0.000280  -0.005297  -0.001870  -0.010258   0.064123
    327      -0.084169  -0.003457  -0.002786   0.000519   0.000332  -0.001452
    328       0.041962   0.001059   0.008046   0.002033   0.013675  -0.087811
    329      -0.011275   0.000326  -0.006352  -0.002155  -0.011668   0.072044
    330      -0.019062  -0.001274   0.003866   0.002275   0.012786  -0.071479
    331       0.037454   0.001192   0.005454   0.000551   0.004524  -0.030250
    332      -0.024940  -0.000909  -0.001006  -0.000469  -0.003424   0.019744
    333       0.213217   0.009261   0.002482  -0.003842  -0.016458   0.104328
    334       0.006533   0.000042   0.000192  -0.000288  -0.001953  -0.002482
    335      -0.012958  -0.000681   0.000786   0.000707   0.003362  -0.012795
    336       0.066687   0.002448   0.001256   0.000019   0.000571  -0.000641
    337       0.172909   0.007625   0.001710  -0.004353  -0.019953   0.107629
    338      -0.102932  -0.004339  -0.000506   0.001989   0.009418  -0.051436
    339       0.078342   0.003593   0.001805  -0.001727  -0.006504   0.038677
    340       0.167118   0.007341   0.000613  -0.004020  -0.018657   0.101289
    341      -0.093667  -0.003959   0.000210   0.001769   0.008494  -0.046511
    342       0.029213   0.000593   0.003689   0.000664   0.003443  -0.035027
    343      -0.095357  -0.004244  -0.000491   0.002422   0.011484  -0.065708
    344       0.055638   0.002861  -0.002933  -0.002283  -0.010589   0.062876
    345       0.031926   0.001342   0.002274  -0.000768  -0.002310  -0.001525
    346      -0.093094  -0.003890  -0.001003   0.001830   0.009053  -0.051448
    347       0.050411   0.002512  -0.002642  -0.001871  -0.008890   0.054489
    348       0.083894   0.003578  -0.012730  -0.002646  -0.014972   0.082917
    349      -0.048118  -0.001802  -0.015415  -0.000160  -0.003938   0.036555
    350       0.018831   0.000770  -0.003939  -0.000299  -0.001727   0.013319
    351       0.095754   0.003987   0.010766  -0.001961  -0.007496   0.018888
    352      -0.035644  -0.001336  -0.005791  -0.000031  -0.001707   0.013980
    353       0.017865   0.000783  -0.010137  -0.000583  -0.004138   0.032736
    354      -0.012182  -0.000380  -0.005068  -0.000653  -0.004798   0.027886
    355      -0.031135  -0.001371   0.007656   0.000938   0.005930  -0.045169
    356       0.042991   0.001818   0.014896  -0.000449   0.000786  -0.020909
    357      -0.153723  -0.006862   0.017938   0.005537   0.030097  -0.162368
    358      -0.012305  -0.000553   0.010778   0.000913   0.006319  -0.038700
    359       0.028102   0.001125   0.004041  -0.000918  -0.004072   0.006506
    360      -0.032136  -0.001396  -0.005962   0.000346  -0.000570   0.014587
    361      -0.076485  -0.003459   0.022779   0.003654   0.022375  -0.131247
    362       0.049634   0.002292  -0.007178  -0.002201  -0.012180   0.063879
    363      -0.023408  -0.000852   0.006617   0.000281   0.002431  -0.019686
    364      -0.113880  -0.005015   0.016600   0.004742   0.026626  -0.136529
    365       0.065819   0.002968  -0.001929  -0.002580  -0.012936   0.056552
    366      -0.072129  -0.003262   0.022189   0.004245   0.025731  -0.137013
    367       0.049639   0.002381  -0.019596  -0.002451  -0.015270   0.099091
    368       0.068702   0.003185  -0.045097  -0.004903  -0.032386   0.191631
    369      -0.093587  -0.004222   0.034680   0.005488   0.034076  -0.189710
    370       0.055440   0.002750  -0.015825  -0.003227  -0.018724   0.105085
    371      -0.076897  -0.003556   0.017816   0.004079   0.023552  -0.126350
    372       0.060265   0.002610   0.042314  -0.002296  -0.012363   0.068447
    373       0.003438   0.000365  -0.026428  -0.000429  -0.003326   0.030761
    374       0.027617   0.001233   0.008455  -0.000711  -0.002618   0.005766
    375      -0.015378  -0.000595  -0.040784   0.000268  -0.000604   0.020313
    376      -0.055011  -0.002230  -0.029992   0.001654   0.006944  -0.014861
    377       0.016977   0.000682   0.043736  -0.000355  -0.000953   0.000289
    378      -0.015072  -0.000590  -0.053745   0.000443   0.001259   0.001972
    379      -0.014501  -0.000677   0.039702   0.000563   0.004126  -0.029646
    380      -0.025318  -0.001109  -0.025064   0.001298   0.008162  -0.054106
    381       0.008137   0.000329  -0.055520   0.000046   0.000075  -0.001587
    382       0.037825   0.001861  -0.234475  -0.001549  -0.013340   0.102558
    383       0.021034   0.001071  -0.018687  -0.001510  -0.011148   0.081856
    384       0.052548   0.002454  -0.190850  -0.002472  -0.019213   0.138746
    385      -0.020338  -0.000946   0.064409   0.001008   0.007751  -0.055627
    386       0.002312   0.000204  -0.067713   0.000154   0.000284   0.003008
    387      -0.009732  -0.000412  -0.007140   0.000579   0.004059  -0.027929
    388       0.001515   0.000047   0.014134  -0.000108  -0.000580   0.003246
    389       0.008381   0.000349   0.142308  -0.001137  -0.006726   0.043137
    390       0.003570   0.000124   0.048395  -0.000398  -0.002240   0.012476
    391       0.014219   0.000545   0.085847  -0.001099  -0.006771   0.042167
    392       0.000698   0.000069   0.057277  -0.000369  -0.002252   0.016332
    393      -0.000508  -0.000028   0.005810   0.000009   0.000186  -0.002218
    394       0.002075   0.000095  -0.036444   0.000122   0.000628  -0.003354
    395      -0.001273  -0.000065   0.126411  -0.000544  -0.002711   0.014800
    396      -0.001504  -0.000061  -0.004380   0.000062   0.000360  -0.001803
    397      -0.004391  -0.000233   0.019889   0.000156   0.001355  -0.011254
    398      -0.000232   0.000084  -0.299951   0.001533   0.008043  -0.050017
    399      -0.005974  -0.000220  -0.250944   0.001581   0.008873  -0.056973
    400      -0.000538  -0.000077   0.082810  -0.000382  -0.001859   0.010435
    401       0.001560   0.000139  -0.124764   0.000528   0.002513  -0.014649
    402       0.002992   0.000225  -0.373119   0.001655   0.008241  -0.047693
    403      -0.003023  -0.000200   0.108597  -0.000359  -0.001452   0.006397
    404      -0.001902  -0.000052  -0.059221   0.000428   0.002463  -0.016963
    405      -0.001676  -0.000061  -0.028582   0.000168   0.000857  -0.004523
    406      -0.005506  -0.000292   0.057480   0.000006   0.000626  -0.007062
    407      -0.000450   0.000106  -0.331054   0.001550   0.007598  -0.042961
    408      -0.005215  -0.000343   0.399021  -0.001666  -0.007972   0.044212
    409      -0.001443  -0.000085  -0.058491   0.000354   0.002009  -0.013017
    410      -0.001556  -0.000017  -0.086531   0.000460   0.002272  -0.013126
    411       0.004137   0.000303   0.000620  -0.000915  -0.007200   0.056003
    412       0.021772   0.000844  -0.058412  -0.000519  -0.003573   0.016682
    413       0.009421   0.000515  -0.045249  -0.000555  -0.004723   0.036814
    414      -0.012402  -0.000467   0.044187   0.000056   0.000266   0.002538
    415      -0.011714  -0.000638   0.050457   0.001034   0.008381  -0.064657
    416       0.035537   0.001652  -0.126235  -0.001687  -0.013314   0.093990
    417      -0.000855   0.000112   0.018284  -0.000848  -0.006699   0.053984
    418       0.013063   0.000612  -0.015413  -0.001031  -0.007681   0.053509
    419       0.009851   0.000355  -0.067889   0.000429   0.003034  -0.026849
    420       0.031664  -0.399778  -0.000749  -0.502573  -0.035480  -0.005220
    421       0.015106  -0.129782  -0.000016  -0.232074   0.185910   0.009409
    422      -0.016679   0.193730   0.000310   0.261313  -0.027659  -0.000007
                 96         97         98         99        100        101    
      0       0.006795   0.017569  -0.012667  -0.047773  -0.005974  -0.000030
      1      -0.018328  -0.035392   0.018995   0.019136   0.010956   0.000033
      2      -0.015715  -0.036410   0.024629   0.138769  -0.013883  -0.000039
      3      -0.011365  -0.036225   0.029778   0.194137  -0.011345   0.000007
      4       0.001720  -0.002365   0.005767   0.069874  -0.003569   0.000016
      5       0.009191   0.023862  -0.016383  -0.036599  -0.013941  -0.000065
      6      -0.002503  -0.010363   0.009168   0.056378  -0.001199   0.000007
      7       0.013131   0.022739  -0.008607   0.087540  -0.026197  -0.000063
      8       0.004024   0.011208  -0.008234  -0.029039  -0.004998  -0.000029
      9       0.000409   0.005533  -0.006038  -0.046403   0.001920  -0.000006
     10       0.018562   0.038816  -0.020419   0.045640  -0.030860  -0.000086
     11       0.000106  -0.001426   0.002711   0.054732  -0.010818  -0.000026
     12       0.001109   0.008559  -0.008952  -0.072115   0.004477  -0.000003
     13      -0.004168  -0.012433   0.009157   0.035732   0.002225   0.000012
     14       0.000588   0.000144   0.000662   0.014331  -0.002266  -0.000006
     15      -0.006951  -0.016097   0.007775  -0.060689   0.022088   0.000041
     16       0.001086   0.000775   0.000036   0.005736  -0.002450  -0.000018
     17       0.008768   0.018922  -0.010672  -0.002625  -0.009046  -0.000022
     18       0.002979   0.007667  -0.005103  -0.016712  -0.001218  -0.000005
     19       0.001559   0.000391   0.002549   0.063230  -0.010175  -0.000014
     20       0.008646   0.018570  -0.011651  -0.040038  -0.002988  -0.000023
     21      -0.002985  -0.005804   0.002958  -0.004790   0.003906   0.000009
     22       0.004616   0.006115  -0.000257   0.070381  -0.014526  -0.000027
     23      -0.003422  -0.009430   0.007279   0.045384  -0.002035   0.000006
     24      -0.013216  -0.036108   0.027164   0.149575  -0.004831   0.000024
     25       0.001135  -0.000145   0.001517   0.002212   0.006467   0.000036
     26       0.009438   0.023974  -0.017060  -0.085461   0.002934  -0.000012
     27      -0.003029  -0.006058   0.003452   0.002970   0.002104   0.000001
     28       0.013571   0.030166  -0.019192  -0.066809  -0.000854   0.000002
     29       0.004936   0.011942  -0.008186  -0.051397   0.006775   0.000011
     30       0.002251   0.015811  -0.016714  -0.125273   0.002640  -0.000029
     31       0.007277   0.024869  -0.022689  -0.210838   0.025044   0.000036
     32      -0.005360  -0.016505   0.012662   0.042673   0.009160   0.000042
     33       0.020064   0.045660  -0.026019   0.035230  -0.035169  -0.000093
     34       0.015066   0.037091  -0.026737  -0.179501   0.020507   0.000039
     35       0.025488   0.052227  -0.028040   0.033294  -0.031184  -0.000072
     36       0.011963   0.025680  -0.012256   0.061466  -0.019693  -0.000043
     37      -0.011954  -0.039711   0.029635   0.023316   0.043032   0.000139
     38       0.005289   0.002989   0.004378   0.053382   0.013549   0.000054
     39       0.013394   0.027542  -0.012120   0.096445  -0.027576  -0.000056
     40      -0.011237   0.006134  -0.020819  -0.010436  -0.091029  -0.000316
     41       0.000926   0.011484  -0.011447  -0.028549  -0.016810  -0.000076
     42       0.001338  -0.002349   0.005297   0.086063  -0.012491  -0.000012
     43       0.007570   0.018146  -0.010667   0.016462  -0.016511  -0.000044
     44      -0.016050  -0.037453   0.019746  -0.091862   0.040385   0.000094
     45      -0.021837  -0.057083   0.034910  -0.083817   0.064944   0.000173
     46      -0.001480   0.023192  -0.027675  -0.021001  -0.073414  -0.000220
     47       0.010164   0.031964  -0.022248   0.001879  -0.031571  -0.000094
     48       0.005469   0.013792  -0.007546  -0.004977   0.007657  -0.000063
     49      -0.003499   0.002978  -0.007723  -0.016433  -0.022646  -0.000048
     50       0.000110  -0.006905   0.007090   0.023504   0.000261   0.000029
     51       0.010602   0.023810  -0.010619   0.005037   0.022517   0.000090
     52       0.009774  -0.012909   0.027539   0.035190   0.102801   0.000389
     53      -0.004156   0.013830  -0.019428  -0.005472  -0.057839  -0.000103
     54      -0.012119  -0.023412   0.008972  -0.025547  -0.026919  -0.000108
     55      -0.020668  -0.087731   0.066697  -0.008989   0.076569   0.000190
     56       0.002004   0.019668  -0.016852  -0.007900  -0.013372  -0.000020
     57      -0.003399  -0.024131   0.020769   0.000511   0.034623   0.000099
     58       0.006825   0.026854  -0.019107   0.003490  -0.018430  -0.000038
     59      -0.000193   0.029141  -0.029495  -0.020371  -0.048143  -0.000123
     60      -0.016737  -0.038281   0.015803  -0.018105  -0.053797  -0.000223
     61      -0.012076  -0.042770   0.028255  -0.015545   0.014550  -0.000086
     62      -0.004545  -0.040958   0.037253   0.014038   0.065719   0.000171
     63       0.003754   0.006188  -0.010244  -0.017620  -0.061287  -0.000533
     64      -0.001101  -0.007588   0.005867  -0.001789  -0.001757  -0.000061
     65       0.028673   0.011666   0.015195   0.023092   0.072818  -0.000289
     66       0.030558   0.058514  -0.028050   0.017925   0.006812  -0.000216
     67      -0.001289   0.013226  -0.016082   0.003499  -0.017829  -0.000068
     68      -0.001015  -0.041989   0.035433  -0.011221   0.012968  -0.000302
     69       0.042000   0.069577  -0.026409   0.025484   0.034660  -0.000237
     70       0.031669   0.042555  -0.009494   0.018524   0.053294  -0.000225
     71      -0.043533  -0.045364  -0.001489  -0.028176  -0.092991   0.000318
     72      -0.019487  -0.032781   0.016151  -0.001791   0.010841   0.000158
     73      -0.030003  -0.041260   0.010852  -0.015923  -0.027343   0.000195
     74      -0.030712  -0.051982   0.020776  -0.016611  -0.017715   0.000183
     75      -0.025760  -0.007716  -0.012986  -0.005947  -0.028963   0.000551
     76       0.054662   0.065704  -0.009249   0.026252   0.064791  -0.000231
     77       0.000255   0.032200  -0.032713   0.003777  -0.038644   0.000052
     78       0.024575   0.005346  -0.003807   0.000774  -0.010304  -0.001147
     79      -0.012206   0.026317  -0.013027   0.010272   0.022016   0.001054
     80      -0.007871   0.043017  -0.038180   0.011845  -0.012653   0.000605
     81       0.028462  -0.005888   0.004442  -0.002140  -0.007562   0.001581
     82      -0.008229   0.008718  -0.004923   0.003550   0.008578   0.001862
     83       0.047426   0.048152   0.004816   0.033661   0.124116   0.000125
     84       0.007042   0.016332  -0.009632   0.013043   0.040771   0.001349
     85      -0.022454  -0.019594   0.000566  -0.009988  -0.030184   0.000172
     86       0.092504  -0.010639   0.044045  -0.002749   0.019170  -0.000308
     87      -0.020745  -0.018952   0.004596  -0.007486  -0.013560   0.000314
     88       0.066867   0.011652   0.012094   0.010424   0.040103   0.001461
     89      -0.002421  -0.001758   0.003029   0.001584   0.012239   0.000207
     90      -0.050721   0.039668  -0.025327   0.018776   0.050603  -0.001377
     91      -0.054386  -0.027422  -0.006401  -0.018090  -0.064986  -0.002073
     92       0.006823  -0.018646   0.013255  -0.013557  -0.040858   0.000947
     93       0.045233   0.002461   0.021795   0.002263   0.018430  -0.013845
     94      -0.002966  -0.042759   0.014382  -0.026653  -0.086650  -0.008986
     95       0.007921  -0.027046   0.012757  -0.016751  -0.053536  -0.003639
     96       0.047347  -0.001531   0.055016  -0.012094  -0.021773  -0.018657
     97      -0.025740  -0.009951  -0.048310   0.007190   0.006604   0.005574
     98      -0.034312   0.033995  -0.009742   0.009719   0.016838  -0.008142
     99       0.044439   0.002223   0.052251  -0.009209  -0.011109  -0.012136
    100      -0.041788   0.019652  -0.061013   0.026041   0.073453   0.023181
    101      -0.074543   0.061329  -0.050838   0.036840   0.110457   0.019828
    102      -0.054195  -0.013362  -0.050738   0.002299  -0.009555   0.011178
    103      -0.036156  -0.015108  -0.070484   0.012351   0.021617   0.021364
    104       0.026398   0.004188   0.042777  -0.009728  -0.021614  -0.014521
    105       0.014110  -0.016875  -0.006048  -0.002168  -0.003632   0.019436
    106       0.050918   0.005591   0.070332  -0.013879  -0.024265  -0.023947
    107      -0.006352  -0.016427  -0.014476  -0.003280  -0.014272   0.009123
    108      -0.036232   0.006409  -0.028047   0.006307   0.010809   0.015336
    109       0.048615   0.018108   0.086653  -0.015034  -0.026142  -0.029268
    110      -0.007014  -0.020818  -0.027260  -0.000665  -0.008363   0.011120
    111      -0.008214   0.028825   0.030549  -0.000336   0.002829  -0.033049
    112       0.016279   0.000226   0.020157  -0.004828  -0.010838   0.011601
    113      -0.001108  -0.017545  -0.036434   0.004600   0.005570  -0.018470
    114      -0.006851   0.029496   0.032829  -0.000541   0.002904  -0.030572
    115      -0.030521   0.011093  -0.016065   0.005793   0.013177   0.042442
    116      -0.007641   0.017394   0.004734   0.005881   0.022741   0.005198
    117       0.020797  -0.015375  -0.000425  -0.002438  -0.004890  -0.005738
    118      -0.009559  -0.031299  -0.048592   0.002454  -0.002666   0.063169
    119       0.003095   0.017769   0.020899   0.000509   0.005779  -0.039057
    120      -0.005862  -0.005672  -0.010212  -0.000136  -0.004328   0.039007
    121      -0.018960   0.026691   0.022276   0.000083   0.001744  -0.024805
    122       0.005605  -0.003549   0.008980  -0.003506  -0.008037   0.012121
    123      -0.015604  -0.041655  -0.072420   0.005867   0.003706   0.030491
    124      -0.021845   0.013101  -0.004620   0.003852   0.009363  -0.053350
    125       0.006126   0.001613   0.017290  -0.004462  -0.010154   0.029426
    126      -0.027365  -0.017398  -0.052646   0.007594   0.012888  -0.033032
    127       0.023708  -0.039495  -0.057732   0.007081   0.012486  -0.038513
    128       0.051267  -0.061381  -0.064936   0.004399   0.004774   0.007548
    129      -0.022332  -0.014694  -0.047702   0.007600   0.013904  -0.043112
    130      -0.027391   0.021576   0.019513  -0.001377  -0.001667   0.005197
    131      -0.049050   0.073400   0.089861  -0.007974  -0.011531   0.030656
    132       0.008774   0.013720   0.024715  -0.001939  -0.001349  -0.004738
    133       0.053958  -0.004262   0.036518  -0.007076  -0.012290   0.038219
    134      -0.023623  -0.019438  -0.055871   0.008249   0.014128  -0.032078
    135       0.050733   0.004793   0.051675  -0.008939  -0.015093   0.034850
    136      -0.052081   0.018573  -0.007172   0.003441   0.007462  -0.034335
    137      -0.052128   0.069578   0.080485  -0.006677  -0.009313   0.005451
    138      -0.046911   0.051089   0.056215  -0.004781  -0.006694   0.030714
    139      -0.029762   0.044608   0.056944  -0.005257  -0.006882  -0.005950
    140       0.014702  -0.015052  -0.014958   0.001032   0.001267  -0.014388
    141      -0.004093   0.012362   0.019495  -0.002348  -0.004128   0.006498
    142       0.012872  -0.006247   0.000220  -0.000944  -0.002515   0.051154
    143       0.040793  -0.032163  -0.025842   0.001243   0.001202  -0.050131
    144       0.085632  -0.085137  -0.085191   0.006197   0.007989   0.030050
    145       0.049855  -0.045658  -0.041495   0.002373   0.002063   0.053766
    146       0.074893  -0.066639  -0.059730   0.003570   0.004059   0.026789
    147      -0.014178   0.008001   0.002340   0.000567   0.001531  -0.017683
    148       0.014263  -0.009892  -0.006459   0.000129   0.000102  -0.034263
    149       0.000908   0.002993   0.007301  -0.001156  -0.002371   0.056981
    150       0.000858  -0.005729  -0.010441   0.001497   0.003238  -0.098696
    151      -0.007915   0.005215   0.002878   0.000131   0.000733  -0.041213
    152      -0.018908   0.017341   0.017632  -0.001501  -0.002622   0.069209
    153      -0.000544  -0.000531  -0.001767   0.000369   0.001039  -0.046175
    154      -0.002583   0.002680   0.002558  -0.000091   0.000369  -0.061451
    155      -0.017917   0.013400   0.010795  -0.000579  -0.000795   0.015115
    156      -0.003149   0.005851   0.008568  -0.001091  -0.002364   0.085516
    157      -0.006707   0.009859   0.013271  -0.001687  -0.004153   0.222309
    158      -0.017678   0.012772   0.009668  -0.000384  -0.000225  -0.021940
    159       0.022816  -0.016389  -0.012400   0.000537   0.000485  -0.001641
    160      -0.002595   0.000900  -0.000525   0.000235   0.000707  -0.037527
    161       0.013168  -0.012288  -0.012747   0.001153   0.001992  -0.044721
    162      -0.021149   0.016997   0.014958  -0.001010  -0.001521   0.023840
    163       0.006145  -0.005328  -0.005108   0.000393   0.000682  -0.020040
    164       0.007837  -0.002919   0.000726  -0.000481  -0.001240   0.035833
    165      -0.050655   0.042465   0.039127  -0.002971  -0.005366   0.195354
    166       0.013357  -0.013198  -0.014243   0.001394   0.003019  -0.138701
    167       0.009800  -0.001908   0.004425  -0.001210  -0.003284   0.151209
    168      -0.007877   0.013237   0.017973  -0.001868  -0.002980   0.034232
    169       0.009154  -0.015942  -0.021408   0.002054   0.002621   0.001133
    170      -0.013483   0.010238   0.007052  -0.000023   0.000683  -0.058476
    171      -0.005723  -0.007006  -0.001908  -0.144836   0.028732   0.000046
    172      -0.001160   0.002691  -0.006065  -0.089899   0.009367  -0.000005
    173      -0.006690  -0.016267   0.010403  -0.000635   0.016395   0.000063
    174       0.005931   0.008220  -0.002137   0.012028   0.003874   0.000034
    175      -0.034506  -0.068529   0.037889   0.069103   0.008049   0.000010
    176      -0.029883  -0.058585   0.029375  -0.063246   0.038557   0.000091
    177      -0.018642  -0.037724   0.018917  -0.060973   0.032022   0.000084
    178      -0.012180  -0.031213   0.020466   0.040151   0.013441   0.000048
    179       0.005168   0.011361  -0.006885  -0.013725  -0.003473  -0.000015
    180       0.010607   0.031193  -0.023401  -0.106480  -0.002210  -0.000030
    181      -0.012152  -0.031414   0.021014   0.053295   0.010911   0.000042
    182      -0.001730  -0.005305   0.003996   0.017149   0.000761   0.000003
    183       0.013131   0.035756  -0.024214  -0.046264  -0.018524  -0.000069
    184      -0.011385  -0.029198   0.019014   0.032532   0.013646   0.000047
    185      -0.001760  -0.004878   0.003208   0.002003   0.003638   0.000009
    186      -0.007621  -0.016356   0.009421   0.009163   0.006975   0.000019
    187       0.015333   0.031299  -0.017561  -0.013752  -0.014054  -0.000050
    188      -0.004006  -0.010933   0.008674   0.060365  -0.003610   0.000007
    189      -0.003893  -0.007837   0.004202  -0.001638   0.004348   0.000011
    190       0.000762  -0.002241   0.004555   0.076176  -0.011629  -0.000020
    191      -0.009927  -0.024002   0.016250   0.067466   0.001750   0.000020
    192      -0.001957  -0.003606   0.001827  -0.001464   0.002166   0.000006
    193      -0.003010  -0.011347   0.011555   0.125455  -0.014379  -0.000008
    194      -0.008550  -0.021260   0.015475   0.088338  -0.002888   0.000018
    195       0.000762   0.004402  -0.004334  -0.035104   0.001689  -0.000014
    196       0.004124   0.006120  -0.002923  -0.018061   0.006933   0.000048
    197      -0.005219  -0.017672   0.015453   0.099059  -0.000619   0.000029
    198       0.006918   0.020377  -0.015123  -0.060668  -0.005877  -0.000056
    199       0.018737   0.044166  -0.029218  -0.105338  -0.004210  -0.000028
    200       0.004122   0.008677  -0.004562  -0.014551   0.003104   0.000008
    201       0.000512   0.004211  -0.005194  -0.069381   0.009888   0.000011
    202       0.022248   0.054800  -0.038368  -0.169144  -0.000622  -0.000027
    203       0.012301   0.033029  -0.024946  -0.152982   0.010465  -0.000004
    204       0.016947   0.027569  -0.006967   0.172639  -0.032523  -0.000052
    205      -0.011645  -0.019988   0.005331  -0.218660   0.066402   0.000154
    206       0.065714   0.151299  -0.093855  -0.067695  -0.098186  -0.000279
    207       0.033561   0.076847  -0.046765   0.007316  -0.064195  -0.000177
    208       0.061948   0.147545  -0.096648  -0.244055  -0.053001  -0.000176
    209       0.038607   0.083364  -0.047752   0.013370  -0.050435  -0.000129
    210       0.004688   0.012038  -0.006448  -0.008942   0.004748   0.000008
    211      -0.027217  -0.111342   0.091958   0.103091   0.154794   0.000507
    212       0.001271  -0.017359   0.022513   0.081378   0.045364   0.000161
    213      -0.029253  -0.076832   0.047494   0.004401   0.041617   0.000135
    214       0.016162   0.027084  -0.011133  -0.027384   0.021447   0.000088
    215      -0.006464  -0.017166   0.009419  -0.083974   0.037238   0.000093
    216       0.018809   0.015216   0.007853   0.112280   0.038175   0.000180
    217       0.020943   0.031901  -0.009031   0.036934   0.021278   0.000100
    218      -0.044378  -0.096190   0.048929  -0.115062   0.045414   0.000081
    219      -0.005371   0.007078  -0.012962   0.085642  -0.083164  -0.000259
    220       0.016087   0.028763  -0.011092   0.054555  -0.004975   0.000009
    221      -0.022647  -0.071536   0.047104  -0.164420   0.120968   0.000353
    222      -0.063249  -0.173657   0.108615  -0.255262   0.199816   0.000584
    223      -0.023834  -0.057852   0.032226  -0.075848   0.038387   0.000190
    224      -0.019780  -0.038126   0.015400  -0.147662   0.034724   0.000055
    225      -0.045294  -0.123769   0.077469  -0.178218   0.142876   0.000416
    226       0.029400   0.112587  -0.085580   0.079782  -0.168847  -0.000546
    227       0.052961   0.151159  -0.097034   0.201077  -0.179797  -0.000526
    228       0.010511   0.027689  -0.015487   0.005989   0.005104  -0.000026
    229      -0.016340  -0.012124  -0.008251  -0.079163  -0.043531  -0.000122
    230      -0.005930  -0.048793   0.042591   0.055561   0.037856  -0.000026
    231       0.002745  -0.032509   0.037051   0.033362   0.079180  -0.000001
    232      -0.011593  -0.011061  -0.003159   0.000678  -0.052102  -0.000164
    233      -0.000909  -0.003794   0.002601   0.021412  -0.012871   0.000005
    234       0.019057   0.036597  -0.012089   0.010156   0.068697   0.000264
    235       0.025117   0.002524   0.031442   0.079123   0.164246   0.000672
    236      -0.006468   0.010383  -0.018999  -0.008664  -0.068517  -0.000149
    237      -0.001442  -0.044323   0.044646   0.018877   0.100487   0.000303
    238       0.020818   0.092253  -0.070017   0.006417  -0.078026  -0.000161
    239      -0.011924  -0.051869   0.040878  -0.006830   0.068780   0.000182
    240      -0.005638  -0.035238   0.029646   0.000865   0.048122   0.000137
    241       0.022281   0.076602  -0.051774   0.018752  -0.038295  -0.000064
    242      -0.019343   0.002500  -0.026226  -0.062996  -0.118635  -0.000397
    243       0.011879   0.001400   0.013400   0.029857   0.072253   0.000240
    244       0.017230   0.071494  -0.052809   0.007938  -0.055433  -0.000115
    245       0.030520   0.156555  -0.124418  -0.004469  -0.147721  -0.000324
    246      -0.015971  -0.058667   0.035056  -0.000408  -0.036202  -0.000251
    247       0.041797   0.101453  -0.061491  -0.019644  -0.016131  -0.000673
    248      -0.036950  -0.109592   0.074725   0.001919   0.070261   0.000543
    249      -0.049880  -0.098619   0.043372  -0.025987  -0.080353   0.000106
    250      -0.050457  -0.145564   0.092341  -0.011902   0.036278   0.000339
    251      -0.032484  -0.142684   0.110048   0.026761   0.123308   0.000508
    252      -0.002012  -0.011772  -0.002247  -0.036248  -0.082239  -0.000771
    253       0.014281   0.011002   0.005829   0.006702   0.026823   0.000019
    254       0.052826   0.051038   0.007840   0.050596   0.127076   0.000038
    255      -0.017213  -0.033906   0.003306  -0.039379  -0.105848  -0.000758
    256       0.013073   0.011947   0.003638   0.012082   0.020599   0.000027
    257       0.001012  -0.034551   0.026627  -0.005656   0.018951  -0.000545
    258       0.040172   0.063600  -0.022987   0.031028   0.037777  -0.000264
    259      -0.001837   0.028325  -0.031280   0.010591  -0.030342   0.000066
    260       0.006360  -0.057903   0.058819  -0.011144   0.052291  -0.000496
    261      -0.089985  -0.152154   0.065111  -0.037380  -0.025137   0.000531
    262      -0.012435   0.002666  -0.017655  -0.010912  -0.058046   0.000104
    263       0.021934   0.023943  -0.000817   0.013026   0.044586  -0.000108
    264      -0.049010  -0.060515   0.013456  -0.016076  -0.044846   0.000460
    265      -0.044516  -0.079296   0.037438  -0.017954   0.010043   0.000280
    266      -0.021068  -0.067248   0.049380  -0.007118   0.064309   0.000016
    267      -0.008562  -0.032160   0.027168   0.003148   0.048975  -0.000024
    268      -0.117937  -0.155907   0.035233  -0.062420  -0.145196   0.000825
    269      -0.083241  -0.137810   0.053163  -0.045539  -0.058774   0.000428
    270      -0.172977  -0.128042  -0.009354  -0.057358  -0.150417   0.002673
    271      -0.008778   0.015235  -0.008464   0.004476   0.012353   0.000708
    272       0.085676   0.075540  -0.021567   0.026889   0.036702  -0.001857
    273      -0.041523  -0.006276  -0.020775  -0.006240  -0.036660   0.001015
    274       0.234393   0.207841  -0.011618   0.088729   0.218324  -0.002992
    275      -0.002459   0.068861  -0.054552   0.017452  -0.023624   0.000737
    276       0.021265   0.004834  -0.008113  -0.000833  -0.023617  -0.001832
    277      -0.038662   0.026224  -0.021500   0.010976   0.018981  -0.002261
    278      -0.017340   0.041091  -0.050189   0.006947  -0.051541  -0.001584
    279      -0.012959  -0.000362  -0.022053  -0.007070  -0.060713  -0.004511
    280       0.007093   0.030079  -0.001456   0.019319   0.070745   0.002480
    281       0.000308   0.042923  -0.035955   0.007537  -0.027603   0.001818
    282       0.024979  -0.036273   0.015301  -0.018704  -0.055244   0.001596
    283      -0.009371   0.025283  -0.016098   0.007972   0.007117   0.002093
    284       0.055957   0.061327   0.012005   0.051720   0.209013  -0.000588
    285      -0.109680  -0.062079   0.001446  -0.036253  -0.108230  -0.001935
    286       0.025533  -0.003365   0.007108   0.000355   0.005201   0.000682
    287      -0.102637  -0.011002  -0.028959  -0.006453  -0.031663  -0.000734
    288      -0.030734  -0.001950  -0.008368   0.003696   0.017599   0.000704
    289       0.105486   0.056270  -0.005000   0.038642   0.120667   0.003053
    290      -0.034470   0.023498  -0.020798   0.018574   0.059282   0.000718
    291       0.035302  -0.039645   0.033871  -0.021822  -0.050393  -0.000130
    292       0.200980   0.024978   0.052906   0.021107   0.095926   0.002655
    293       0.010279   0.003619   0.005035   0.005523   0.026938   0.000466
    294      -0.122437   0.059262  -0.052965   0.024576   0.055431   0.000627
    295      -0.019556  -0.032701   0.000511  -0.016439  -0.054961   0.000797
    296      -0.195664   0.051705  -0.085847   0.017993   0.015541   0.019023
    297      -0.179969   0.092217  -0.089739   0.043372   0.103317   0.011518
    298      -0.203348   0.003921  -0.067421  -0.010143  -0.074320   0.002564
    299       0.090646  -0.056741   0.056881  -0.032318  -0.084724  -0.008988
    300       0.053262   0.012710   0.031046   0.004989   0.028857  -0.019400
    301      -0.004638  -0.024170   0.062315  -0.041057  -0.131825  -0.021319
    302      -0.000323  -0.035164   0.006217  -0.019716  -0.064517   0.001148
    303       0.028951   0.000027  -0.043532   0.023612   0.074249   0.000110
    304      -0.006063  -0.044913  -0.001778  -0.021099  -0.070507  -0.005172
    305       0.003756  -0.039749  -0.005176  -0.011410  -0.031514   0.003188
    306       0.042257  -0.010230   0.073694  -0.024858  -0.062389  -0.029628
    307      -0.030392  -0.003853  -0.045993   0.006328  -0.002055  -0.001387
    308      -0.040975   0.050481  -0.014206   0.013844   0.016834  -0.018555
    309      -0.128964  -0.028632  -0.144132   0.015385   0.003113   0.034761
    310       0.071574  -0.018237   0.053625  -0.016068  -0.035176  -0.014099
    311       0.035709  -0.036322   0.040025  -0.028794  -0.091916  -0.020881
    312      -0.092566  -0.011562  -0.092239   0.012556   0.013977   0.025654
    313      -0.024639  -0.084262  -0.082194  -0.019202  -0.099261   0.010213
    314       0.055359   0.016992   0.079052  -0.011610  -0.016038  -0.024113
    315      -0.067335  -0.027660  -0.074050   0.000107  -0.028074   0.013104
    316      -0.157088   0.015102  -0.198163   0.054437   0.127117   0.063312
    317       0.112999  -0.031037   0.127037  -0.045182  -0.120712  -0.046782
    318      -0.063838   0.056487  -0.069062   0.044330   0.135737   0.039837
    319       0.107934  -0.011722   0.132889  -0.035107  -0.075808  -0.046103
    320       0.043797  -0.071150   0.022673  -0.035851  -0.114431  -0.002594
    321       0.125790  -0.092000   0.098846  -0.058846  -0.164274  -0.017815
    322       0.121787  -0.022397   0.143109  -0.041965  -0.096447  -0.052127
    323       0.026918  -0.056552   0.011243  -0.027298  -0.089012   0.002228
    324      -0.034199   0.023311   0.011803  -0.000062  -0.000925   0.015188
    325       0.051097   0.035586   0.121451  -0.019410  -0.033102  -0.045013
    326      -0.008229  -0.021283  -0.024572  -0.001893  -0.011276   0.024941
    327      -0.031137   0.000288  -0.042824   0.009500   0.017564  -0.002492
    328       0.045896   0.036016   0.110752  -0.016818  -0.029016  -0.047723
    329      -0.010596  -0.019768  -0.019877  -0.003041  -0.013440   0.031483
    330       0.025624   0.036527   0.075599  -0.007128  -0.005939  -0.069428
    331       0.031160  -0.002068   0.033241  -0.008479  -0.019955  -0.012071
    332      -0.004850  -0.027515  -0.051692   0.003907  -0.003487  -0.025511
    333       0.054353  -0.070803  -0.040750  -0.005201  -0.015522   0.050728
    334      -0.026145  -0.005643  -0.034449   0.004778   0.003315   0.025788
    335       0.011125  -0.000231  -0.000446   0.001430   0.004044  -0.039145
    336      -0.000351   0.004989  -0.005024   0.005583   0.020534   0.010749
    337       0.027230  -0.085559  -0.080441  -0.004079  -0.028326   0.073957
    338       0.001046   0.031818   0.046043  -0.003506  -0.003814  -0.063003
    339       0.043718  -0.037402   0.005009  -0.011322  -0.033053  -0.022186
    340       0.010849  -0.062365  -0.063530  -0.001071  -0.011579   0.112411
    341       0.009275   0.018209   0.033246  -0.004284  -0.010717  -0.079380
    342      -0.022019   0.008825  -0.020770   0.008218   0.021519   0.060726
    343      -0.014346   0.052961   0.063673  -0.002927   0.000145  -0.047920
    344       0.017963  -0.030797  -0.003680  -0.009421  -0.030414   0.005458
    345       0.013421  -0.016812   0.007011  -0.008935  -0.029953   0.010635
    346       0.000299   0.039593   0.068466  -0.008758  -0.018259  -0.068187
    347       0.010810  -0.022409  -0.005147  -0.005981  -0.019038   0.014238
    348      -0.073280   0.031889   0.012622  -0.001473  -0.007031   0.036864
    349      -0.073290   0.073596   0.060458  -0.000736   0.004808  -0.075142
    350      -0.015443   0.031398   0.054232  -0.008247  -0.017019   0.049383
    351       0.041613  -0.108201  -0.146954   0.012369   0.013755   0.020471
    352      -0.028248   0.011034  -0.016565   0.006535   0.015841  -0.081520
    353      -0.044337   0.066993   0.096823  -0.012400  -0.023755   0.056286
    354      -0.034548   0.004355  -0.028743   0.007066   0.014820  -0.054778
    355       0.042006  -0.059082  -0.085397   0.011055   0.020551  -0.071474
    356       0.085555  -0.121250  -0.141039   0.011053   0.013649  -0.006890
    357       0.080337   0.057398   0.156355  -0.020608  -0.032719   0.074590
    358       0.053953  -0.040256  -0.029069   0.001056   0.001253   0.012095
    359       0.013319  -0.073056  -0.126266   0.015719   0.026511  -0.047270
    360      -0.061945   0.082560   0.090225  -0.006029  -0.005869   0.014859
    361       0.125657  -0.051630   0.004996  -0.005986  -0.011090   0.043220
    362      -0.034373  -0.027970  -0.075455   0.010212   0.016303  -0.050535
    363       0.041862  -0.059748  -0.077956   0.008245   0.013693  -0.049067
    364       0.091649   0.052218   0.169346  -0.025311  -0.043509   0.099910
    365      -0.000848  -0.096946  -0.174613   0.021016   0.033838  -0.083942
    366       0.135957  -0.008755   0.100340  -0.019843  -0.035413   0.095683
    367      -0.081793   0.043599   0.015686   0.001828   0.005259  -0.027269
    368      -0.227056   0.111481   0.008084   0.011991   0.026046  -0.099813
    369       0.198067  -0.050353   0.076146  -0.020103  -0.037342   0.098011
    370      -0.067036  -0.025326  -0.101822   0.016314   0.029379  -0.110787
    371       0.090014   0.032048   0.133293  -0.021167  -0.037003   0.088907
    372      -0.032297  -0.019895  -0.055716   0.007083   0.010472   0.104219
    373      -0.023460   0.029154   0.033964  -0.002622  -0.002144  -0.054410
    374       0.027191  -0.061674  -0.087335   0.008955   0.013796  -0.037386
    375      -0.046885   0.082173   0.109810  -0.010739  -0.015473  -0.009013
    376      -0.024718   0.104579   0.166259  -0.018046  -0.026404  -0.018495
    377       0.018233  -0.031525  -0.039204   0.003285   0.004123   0.052124
    378      -0.018966   0.044589   0.065880  -0.007313  -0.011859  -0.029670
    379       0.031025  -0.025756  -0.020689   0.000643  -0.000772   0.039098
    380       0.051797  -0.036954  -0.025799   0.000591  -0.000587  -0.074808
    381       0.000859  -0.004885  -0.008971   0.001203   0.002143  -0.000109
    382      -0.131080   0.131129   0.131143  -0.009511  -0.012322  -0.006883
    383      -0.098545   0.096254   0.095922  -0.007070  -0.009590   0.035062
    384      -0.175388   0.162501   0.151379  -0.009592  -0.010992  -0.039419
    385       0.070324  -0.065339  -0.061508   0.004118   0.005435  -0.055992
    386      -0.001823   0.009312   0.016777  -0.002320  -0.004724   0.121996
    387       0.035250  -0.032612  -0.031640   0.002513   0.004738  -0.199076
    388      -0.003905   0.002207   0.000636   0.000204   0.000700  -0.030057
    389      -0.047634   0.039351   0.034527  -0.002215  -0.003378   0.105509
    390      -0.014968   0.008019   0.001800   0.000721   0.002037  -0.048020
    391      -0.051157   0.039074   0.029735  -0.001197  -0.001253   0.079791
    392      -0.016683   0.017634   0.019796  -0.001848  -0.003195   0.073985
    393       0.002625  -0.004769  -0.007375   0.001058   0.002614  -0.115094
    394       0.004495  -0.003734  -0.004014   0.000644   0.002585  -0.228191
    395      -0.014758   0.007803   0.002605   0.000429   0.001166  -0.029385
    396       0.001739  -0.000071   0.001368  -0.000279  -0.000472  -0.013704
    397       0.013027  -0.015204  -0.018356   0.002056   0.004713  -0.224236
    398       0.048978  -0.040877  -0.037779   0.002806   0.004367  -0.071154
    399       0.058296  -0.050188  -0.047732   0.003867   0.007423  -0.296230
    400      -0.009884   0.006294   0.003675   0.000064   0.000741  -0.066137
    401       0.012979  -0.009625  -0.007664   0.000316  -0.000367   0.098139
    402       0.045304  -0.030613  -0.020953   0.000417  -0.001194   0.169781
    403      -0.004775  -0.000410  -0.004962   0.001122   0.003343  -0.204804
    404       0.017184  -0.017645  -0.019785   0.002046   0.004273  -0.171231
    405       0.003859  -0.000959   0.001381  -0.000403  -0.000880   0.009200
    406       0.008423  -0.011533  -0.014952   0.001730   0.003802  -0.164822
    407       0.040064  -0.024196  -0.013265  -0.000221  -0.001665   0.076202
    408      -0.041634   0.024453   0.012259   0.000604   0.003190  -0.224538
    409       0.013188  -0.011079  -0.010375   0.000822   0.001635  -0.071703
    410       0.012030  -0.007761  -0.005161   0.000210   0.000458  -0.054626
    411      -0.072464   0.078473   0.083672  -0.006643  -0.009079   0.002287
    412      -0.030056   0.010070  -0.008087   0.002804   0.005628  -0.126839
    413      -0.048203   0.050404   0.052264  -0.003930  -0.005014  -0.038535
    414      -0.001571   0.012025   0.021708  -0.002842  -0.005165   0.077914
    415       0.083249  -0.087379  -0.090529   0.006796   0.008544   0.051840
    416      -0.127828   0.115970   0.104793  -0.006060  -0.005952  -0.174063
    417      -0.068297   0.078214   0.087332  -0.007470  -0.010876   0.040478
    418      -0.074102   0.069158   0.065621  -0.004542  -0.006326  -0.022976
    419       0.030161  -0.041669  -0.052631   0.005281   0.008546  -0.100679
    420       0.035962   0.076052  -0.042024   0.008791  -0.048346  -0.000255
    421      -0.028049  -0.057946   0.035729   0.147131  -0.007832  -0.000074
    422      -0.009157  -0.020888   0.012598   0.036578   0.002324   0.000054
                102        103        104        105        106        107    
      0      -0.000109  -0.053488   0.115366  -0.017429   0.000029  -0.000214
      1       0.000126   0.030067  -0.140366   0.028162  -0.000220  -0.000648
      2      -0.000141   0.051388   0.085904  -0.013519  -0.000006  -0.000334
      3       0.000000  -0.024854   0.053663  -0.015878   0.000181   0.000680
      4       0.000062  -0.005032  -0.075368   0.012720  -0.000038   0.000086
      5      -0.000212   0.010493   0.117524  -0.013406  -0.000075  -0.000689
      6       0.000006   0.014370   0.045062  -0.015903   0.000228   0.000935
      7      -0.000205   0.011643   0.086898  -0.010913  -0.000010  -0.000213
      8      -0.000094  -0.019760   0.095710  -0.016311   0.000085   0.000102
      9      -0.000011  -0.015045   0.011881  -0.000473  -0.000020  -0.000136
     10      -0.000265  -0.003555   0.081108  -0.002123  -0.000194  -0.001030
     11      -0.000084  -0.019540   0.083044  -0.015714   0.000112   0.000272
     12       0.000000  -0.014746  -0.001696   0.002799  -0.000052  -0.000249
     13       0.000037   0.005926   0.001793  -0.004055   0.000083   0.000349
     14      -0.000016  -0.001438   0.015656  -0.003286   0.000031   0.000084
     15       0.000102   0.090899   0.019534  -0.018125   0.000338   0.001407
     16      -0.000076   0.042094   0.095250  -0.022722   0.000228   0.000753
     17      -0.000057  -0.069562   0.072424  -0.012831   0.000112   0.000362
     18      -0.000008  -0.054785   0.067571  -0.015525   0.000177   0.000636
     19      -0.000029  -0.011837  -0.049235   0.015198  -0.000198  -0.000711
     20      -0.000088  -0.022487   0.177406  -0.041565   0.000452   0.001585
     21       0.000039  -0.000239  -0.029823   0.005333  -0.000033  -0.000081
     22      -0.000073  -0.007612  -0.024482   0.011261  -0.000181  -0.000676
     23       0.000029   0.005014  -0.073984   0.017230  -0.000171  -0.000563
     24       0.000086  -0.064217  -0.065695   0.014925  -0.000161  -0.000585
     25       0.000135  -0.039978  -0.110437   0.021157  -0.000130  -0.000291
     26      -0.000022   0.048289  -0.061875   0.016544  -0.000197  -0.000712
     27       0.000000   0.021663   0.008601  -0.002624   0.000024   0.000043
     28       0.000009  -0.005270  -0.109984   0.028509  -0.000306  -0.001008
     29       0.000069   0.027299  -0.133358   0.030403  -0.000299  -0.001010
     30      -0.000081  -0.004093  -0.007361   0.014244  -0.000327  -0.001503
     31       0.000130  -0.024572  -0.002881  -0.005530   0.000167   0.000669
     32       0.000153   0.013412  -0.096101   0.010900   0.000053   0.000490
     33      -0.000281   0.003541  -0.012598   0.022991  -0.000497  -0.002029
     34       0.000138  -0.027480   0.009244  -0.012313   0.000277   0.001146
     35      -0.000199   0.015018  -0.067843   0.025181  -0.000289  -0.000873
     36      -0.000067   0.001139  -0.003798   0.001365   0.000041   0.000157
     37       0.000456   0.008979  -0.007490  -0.032300   0.000696   0.002674
     38       0.000318   0.009780  -0.036289  -0.022927   0.000764   0.003096
     39      -0.000108   0.008069  -0.024238   0.006425   0.000038   0.000310
     40      -0.001254   0.004753   0.033560   0.101673  -0.002511  -0.009979
     41      -0.000210  -0.006741   0.021813   0.014477  -0.000391  -0.001746
     42      -0.000050   0.013056  -0.033873   0.006844   0.000009   0.000322
     43      -0.000141   0.000100  -0.002972   0.010698  -0.000216  -0.000827
     44       0.000262  -0.006985   0.014707  -0.016822   0.000253   0.000832
     45       0.000506  -0.010652   0.024097  -0.035430   0.000596   0.002122
     46      -0.000898  -0.002110   0.013166   0.058679  -0.001288  -0.004467
     47      -0.000283  -0.006481   0.011644   0.014806  -0.000323  -0.001167
     48       0.000282   0.000938  -0.000539  -0.014000   0.000617   0.001534
     49      -0.000277  -0.001130  -0.001044   0.010906  -0.000171  -0.000116
     50      -0.000098   0.001543   0.000372   0.007923  -0.000371  -0.001050
     51       0.000512  -0.001533  -0.015382  -0.050198   0.001384   0.005466
     52       0.001430  -0.000216  -0.040539  -0.119780   0.002889   0.011573
     53      -0.000783  -0.000317   0.007732   0.043019  -0.001107  -0.003272
     54      -0.000825  -0.000161   0.039369   0.097058  -0.003116  -0.013016
     55       0.000177   0.002388   0.030339   0.049051  -0.002402  -0.011324
     56       0.000049  -0.000508  -0.008246  -0.022761   0.000877   0.003714
     57       0.000311  -0.000231  -0.003397  -0.015786   0.000275   0.000829
     58      -0.000083  -0.000344  -0.002531  -0.001789   0.000112   0.000588
     59      -0.000447  -0.000822   0.005638   0.016567  -0.000177  -0.000408
     60      -0.001200  -0.000218   0.036450   0.110427  -0.002879  -0.010405
     61      -0.000091   0.001373   0.017357   0.031768  -0.000605  -0.002703
     62       0.000700   0.001387  -0.010103  -0.040018   0.000864   0.002858
     63      -0.000579  -0.000357   0.019371   0.063989  -0.000529  -0.001914
     64      -0.000109   0.000127   0.006055   0.016954  -0.000241  -0.000711
     65       0.001482   0.000846  -0.015337  -0.054801   0.002400   0.007145
     66       0.000908  -0.000419  -0.027163  -0.066069   0.002167   0.008340
     67       0.000282  -0.000169  -0.033268  -0.082941   0.003953   0.016396
     68      -0.000340   0.000657   0.043588   0.108075  -0.002947  -0.013176
     69       0.001286  -0.000317  -0.018997  -0.049390   0.000965   0.001615
     70       0.001138   0.000008   0.008963   0.015438  -0.001523  -0.011518
     71      -0.001688  -0.000645  -0.016304  -0.027003   0.001762   0.013953
     72      -0.000067   0.000339  -0.002911  -0.011872   0.000517   0.002285
     73      -0.000800  -0.000057   0.006288   0.017879  -0.000416  -0.000766
     74      -0.000828   0.000105   0.013554   0.034217  -0.000986  -0.002973
     75      -0.000748  -0.000620  -0.015079  -0.034135   0.000144   0.002547
     76       0.001157   0.000120   0.010592   0.021773  -0.001814  -0.007830
     77       0.000185  -0.000867  -0.040225  -0.094640   0.002867   0.011793
     78       0.001284  -0.000215  -0.013627  -0.033726   0.003033   0.004708
     79      -0.000605   0.000079   0.003400   0.008192  -0.002993  -0.004262
     80       0.000113  -0.000670  -0.037212  -0.091124   0.001204   0.006669
     81      -0.003145  -0.000121  -0.001600  -0.001619  -0.000427   0.003037
     82      -0.002456   0.000061   0.004495   0.012485  -0.002746  -0.001406
     83       0.001266   0.001070   0.035055   0.070899  -0.003839  -0.022418
     84      -0.001006   0.000250   0.004669   0.004448  -0.002853  -0.013470
     85      -0.000537  -0.000163  -0.007732  -0.016923   0.001394   0.005098
     86      -0.002116   0.000380   0.026840   0.070016   0.002310   0.013089
     87      -0.000788   0.000022   0.002841   0.007826   0.000262   0.000647
     88      -0.002704   0.000317   0.011345   0.024158  -0.000683  -0.002300
     89      -0.000243   0.000171   0.006044   0.013005  -0.000254  -0.001886
     90       0.004335   0.000330   0.009626   0.018291  -0.002876  -0.013732
     91       0.002790  -0.000474  -0.021484  -0.047758   0.004348   0.011441
     92      -0.002225  -0.000277  -0.006047  -0.009287   0.000050   0.008884
     93       0.019912   0.000213   0.008678   0.019468   0.009152   0.002385
     94       0.011792  -0.000654  -0.024428  -0.052697   0.009482   0.014323
     95       0.004416  -0.000404  -0.015465  -0.033466   0.004286   0.010222
     96       0.029786  -0.000054   0.000689   0.004134   0.005634   0.008414
     97      -0.011283  -0.000082  -0.008033  -0.023060   0.003093  -0.010832
     98       0.017573  -0.000050  -0.011494  -0.035733  -0.005697  -0.024578
     99       0.019921   0.000061   0.007160   0.020932   0.000824   0.009684
    100      -0.037130   0.000579   0.024869   0.059434  -0.011286  -0.007000
    101      -0.028215   0.000936   0.039798   0.095876  -0.016825  -0.009820
    102      -0.018314  -0.000158  -0.007984  -0.019164  -0.000540  -0.002773
    103      -0.036501   0.000064   0.000477  -0.000953  -0.003920  -0.008409
    104       0.024455  -0.000116  -0.005250  -0.012312   0.002844   0.001835
    105      -0.032388   0.000017   0.004768   0.014354  -0.008456   0.003338
    106       0.039683  -0.000053   0.000678   0.004447   0.007341   0.015732
    107      -0.016968  -0.000131  -0.005715  -0.013410   0.005651   0.009843
    108      -0.019201   0.000030   0.000802   0.001564  -0.011612  -0.002169
    109       0.051153  -0.000069  -0.000851   0.000174   0.003517   0.010540
    110      -0.021363  -0.000102  -0.004458  -0.010790   0.002137  -0.001549
    111       0.061458   0.000051   0.000814   0.001386   0.002238   0.000035
    112      -0.014073  -0.000073  -0.003187  -0.008612  -0.037595  -0.060336
    113       0.032952  -0.000008  -0.003434  -0.012122  -0.036032  -0.103285
    114       0.055996   0.000055   0.001192   0.002660   0.008806   0.015826
    115      -0.070554   0.000067   0.003769   0.011644   0.034911   0.131594
    116      -0.015623   0.000242   0.014664   0.042236   0.091928   0.248327
    117       0.005365  -0.000010   0.000285   0.001273   0.006929   0.002373
    118      -0.107248  -0.000111  -0.005365  -0.014316  -0.026879  -0.031094
    119       0.067855   0.000091   0.003131   0.007026  -0.000498  -0.021453
    120      -0.069950  -0.000096  -0.005020  -0.013350  -0.011535  -0.012408
    121       0.046482   0.000026  -0.000600  -0.002317   0.007051  -0.007588
    122      -0.025383  -0.000060  -0.001386  -0.003080   0.000072  -0.019277
    123      -0.060054  -0.000059  -0.003242  -0.008778   0.004778  -0.014189
    124       0.090586   0.000095   0.002414   0.005332   0.024050  -0.002571
    125      -0.051004  -0.000093  -0.002849  -0.006962  -0.017254  -0.020664
    126       0.061564   0.000086   0.002845   0.006823   0.019489   0.006303
    127       0.061900   0.000090   0.002591   0.005918  -0.013040   0.019474
    128       0.000812   0.000007   0.000752   0.001872  -0.069912   0.026580
    129       0.080498   0.000105   0.003440   0.008214   0.007407   0.013023
    130      -0.025654  -0.000016  -0.000195  -0.000087   0.099969  -0.030234
    131      -0.061007  -0.000094  -0.002889  -0.006846   0.122676  -0.048416
    132       0.020034   0.000012   0.000571   0.001423  -0.004987   0.002912
    133      -0.069216  -0.000081  -0.002041  -0.004480  -0.017788  -0.001161
    134       0.065178   0.000085   0.002827   0.006697  -0.003041   0.021123
    135      -0.078530  -0.000102  -0.002238  -0.004832  -0.010837  -0.008131
    136       0.042924   0.000063   0.002613   0.006723   0.057191  -0.009250
    137      -0.038293  -0.000078  -0.002286  -0.005594   0.058589  -0.032862
    138      -0.000438  -0.000026  -0.000387  -0.000597  -0.027658   0.007660
    139      -0.022134  -0.000030  -0.000262  -0.000125   0.031496  -0.016890
    140      -0.008274  -0.000020   0.000005   0.000023   0.012593  -0.005929
    141      -0.003669  -0.000028  -0.000934  -0.002547  -0.120506   0.033581
    142       0.024831   0.000004  -0.000340  -0.000956  -0.077779   0.024350
    143      -0.024506  -0.000036  -0.000416  -0.001295  -0.073018   0.017921
    144       0.012860   0.000038   0.001209   0.003207   0.165398  -0.042119
    145       0.029730   0.000027   0.000353   0.000827  -0.001180   0.005049
    146       0.006217   0.000001   0.000851   0.002473   0.076419  -0.014512
    147      -0.008679  -0.000001   0.000166   0.000464   0.075356  -0.025135
    148      -0.018093  -0.000006  -0.000038  -0.000083  -0.052301   0.017701
    149       0.026404  -0.000016  -0.000035   0.000041  -0.043471   0.017420
    150      -0.048535  -0.000018   0.000177   0.000501   0.059921  -0.024528
    151      -0.022314  -0.000002   0.000008   0.000071   0.019581  -0.007967
    152       0.034986  -0.000009  -0.000114  -0.000236  -0.012739   0.003914
    153      -0.024065  -0.000011   0.000074   0.000253   0.025416  -0.010807
    154      -0.035919  -0.000008  -0.000006   0.000149  -0.035176   0.017200
    155       0.010841  -0.000018  -0.000131  -0.000361  -0.012339   0.002435
    156       0.044643   0.000015  -0.000119  -0.000431  -0.027553   0.009869
    157       0.119129   0.000069  -0.000009  -0.000384   0.038119  -0.017777
    158      -0.008925  -0.000029  -0.000150  -0.000358  -0.024603   0.007610
    159      -0.003649  -0.000001   0.000063   0.000192  -0.004905   0.004291
    160      -0.019355   0.000008   0.000020   0.000047  -0.000969   0.000288
    161      -0.022368  -0.000027   0.000099   0.000340   0.034337  -0.013048
    162       0.014935   0.000001  -0.000194  -0.000607  -0.041569   0.013853
    163      -0.010826   0.000014   0.000053   0.000114   0.005865  -0.001873
    164       0.017763  -0.000018  -0.000138  -0.000347  -0.039228   0.015347
    165       0.109258   0.000042  -0.000280  -0.001103  -0.015714  -0.000362
    166      -0.074804  -0.000013   0.000084   0.000365  -0.010709   0.006379
    167       0.079094   0.000008  -0.000147  -0.000523  -0.023500   0.008226
    168       0.015777  -0.000009  -0.000246  -0.000649  -0.038115   0.010396
    169       0.009685   0.000012  -0.000015  -0.000278  -0.008615   0.002266
    170      -0.031864  -0.000042  -0.000113  -0.000125   0.007821  -0.003505
    171       0.000140   0.069462  -0.067366   0.007339   0.000013   0.000134
    172      -0.000028   0.015826   0.116094  -0.027975   0.000292   0.000913
    173       0.000229  -0.028571  -0.139579   0.019876  -0.000007   0.000366
    174       0.000132  -0.009872  -0.159425   0.030448  -0.000191  -0.000360
    175       0.000011  -0.032884   0.153899  -0.036117   0.000324   0.000930
    176       0.000294   0.012125  -0.083920   0.003429   0.000153   0.000796
    177       0.000263  -0.001402  -0.067013  -0.001023   0.000227   0.001130
    178       0.000144   0.011327  -0.025196  -0.005506   0.000195   0.000906
    179      -0.000039   0.001355   0.002753   0.002334  -0.000057  -0.000272
    180      -0.000073  -0.007315  -0.022272   0.014164  -0.000248  -0.001051
    181       0.000127   0.011510  -0.019563  -0.005981   0.000188   0.000866
    182       0.000015   0.001583   0.003682  -0.002694   0.000052   0.000210
    183      -0.000204  -0.035147   0.079039  -0.002313  -0.000176  -0.000984
    184       0.000141   0.011911  -0.025498  -0.005077   0.000187   0.000867
    185       0.000035   0.007276  -0.016295   0.001020   0.000028   0.000150
    186       0.000073   0.036113  -0.106669   0.022313  -0.000210  -0.000685
    187      -0.000172  -0.037865   0.219587  -0.046830   0.000451   0.001529
    188       0.000038  -0.005635  -0.098768   0.023749  -0.000246  -0.000830
    189       0.000044   0.007234  -0.045833   0.009037  -0.000074  -0.000227
    190      -0.000051   0.026830  -0.081542   0.024071  -0.000322  -0.001180
    191       0.000082   0.040743  -0.181243   0.041200  -0.000420  -0.001417
    192       0.000029  -0.004418  -0.030129   0.006382  -0.000056  -0.000181
    193       0.000002  -0.006306  -0.170416   0.045637  -0.000547  -0.001943
    194       0.000079   0.004461  -0.184021   0.043695  -0.000460  -0.001572
    195      -0.000052   0.051482   0.042492  -0.009219   0.000073   0.000181
    196       0.000173  -0.080081  -0.186932   0.041351  -0.000370  -0.001143
    197       0.000139  -0.020435  -0.213695   0.048015  -0.000464  -0.001522
    198      -0.000205   0.146978   0.094718  -0.017678   0.000106   0.000236
    199      -0.000098   0.067097  -0.062850   0.019755  -0.000250  -0.000858
    200       0.000075  -0.020168  -0.105609   0.025323  -0.000258  -0.000910
    201       0.000037  -0.004421   0.041099  -0.011549   0.000136   0.000416
    202      -0.000105   0.077357  -0.079384   0.024414  -0.000308  -0.001051
    203       0.000010   0.069173  -0.099145   0.023878  -0.000252  -0.000877
    204      -0.000095   0.017763  -0.018113   0.003812  -0.000002  -0.000023
    205       0.000566  -0.037665   0.019955  -0.045247   0.001039   0.004093
    206      -0.001010   0.014437  -0.076077   0.093097  -0.001921  -0.007290
    207      -0.000698   0.008890  -0.027438   0.064807  -0.001579  -0.006325
    208      -0.000663  -0.023454   0.005691   0.049419  -0.001174  -0.004532
    209      -0.000400   0.015587  -0.065444   0.039160  -0.000612  -0.002136
    210       0.000112  -0.013927   0.039876  -0.018573   0.000309   0.000969
    211       0.001815   0.028108  -0.041294  -0.130581   0.002973   0.011368
    212       0.000712   0.016500  -0.048734  -0.051042   0.001424   0.005627
    213       0.000238   0.016140  -0.035730  -0.005722   0.000142   0.000921
    214       0.000367  -0.009256  -0.017046  -0.033577   0.000919   0.003840
    215       0.000325  -0.010259   0.011913  -0.025367   0.000515   0.001898
    216       0.000771   0.008691  -0.062558  -0.062778   0.001808   0.007543
    217       0.000476  -0.003161  -0.024564  -0.041714   0.001139   0.004611
    218       0.000019   0.002504   0.026349   0.013202  -0.000654  -0.002860
    219      -0.000984   0.015812  -0.003370   0.081598  -0.001855  -0.007186
    220       0.000119   0.001249  -0.014799  -0.011311   0.000369   0.001478
    221       0.001120  -0.013236  -0.006734  -0.083065   0.001834   0.007289
    222       0.001445  -0.028020   0.068333  -0.098868   0.001319   0.004772
    223       0.000056  -0.010016   0.017926  -0.015275  -0.000070   0.000781
    224       0.000044  -0.019970   0.059766  -0.000401  -0.000438  -0.002190
    225       0.001058  -0.021057   0.048442  -0.073756   0.001057   0.003873
    226      -0.001501   0.009881  -0.016874   0.099018  -0.001546  -0.005551
    227      -0.001405   0.014629  -0.036066   0.094597  -0.001517  -0.005605
    228       0.000337   0.000490  -0.009448  -0.027767   0.000969   0.003294
    229      -0.000728  -0.010571   0.026651   0.040628  -0.000963  -0.002873
    230       0.000219   0.015270   0.004741   0.030774  -0.000963  -0.005411
    231       0.001053   0.013081  -0.004604  -0.026693   0.000851   0.000314
    232      -0.000802   0.008996   0.004290   0.065392  -0.001601  -0.005920
    233      -0.000274   0.001604   0.001579   0.018024  -0.000626  -0.001816
    234       0.001460  -0.003933  -0.049180  -0.154528   0.004575   0.018826
    235       0.002618  -0.001853  -0.092688  -0.256795   0.006918   0.029420
    236      -0.001006   0.000229   0.016806   0.068971  -0.001899  -0.006675
    237       0.001301   0.000192  -0.033331  -0.104707   0.002857   0.011220
    238      -0.000281  -0.002698  -0.024285  -0.037738   0.001848   0.009093
    239       0.000645   0.001725  -0.001259  -0.030965   0.000544   0.001073
    240       0.000438  -0.000020  -0.004924  -0.023378   0.000446   0.001421
    241       0.000122  -0.001438  -0.025850  -0.049865   0.001866   0.008415
    242      -0.002121   0.000146   0.079645   0.209007  -0.006264  -0.026057
    243       0.001259  -0.000658  -0.044262  -0.120027   0.003513   0.014345
    244      -0.000175  -0.001695  -0.017466  -0.026784   0.001268   0.006160
    245      -0.000605  -0.004626  -0.040734  -0.064583   0.003412   0.016675
    246      -0.000983   0.000292   0.027165   0.095962  -0.002094  -0.006686
    247       0.001172  -0.000516  -0.014782  -0.061416   0.003657   0.011630
    248      -0.000216   0.002079   0.016613   0.026750  -0.002307  -0.008719
    249      -0.002470  -0.000033   0.057631   0.180381  -0.005700  -0.019165
    250      -0.001012   0.002691   0.040931   0.100444  -0.003749  -0.013342
    251       0.000466   0.003254   0.006695   0.001344  -0.001341  -0.005362
    252      -0.000974   0.000239   0.038540   0.111768  -0.001172  -0.004378
    253       0.000111  -0.000129   0.020150   0.050536  -0.002729  -0.011362
    254       0.002096  -0.000023  -0.015177  -0.056101  -0.000159  -0.003964
    255      -0.001499  -0.000249   0.042664   0.130730  -0.001055  -0.003717
    256       0.000019  -0.000683   0.018209   0.051366  -0.002551  -0.010904
    257       0.000694   0.001663  -0.009152  -0.036626   0.004110   0.015063
    258       0.001605  -0.000021  -0.048118  -0.126426   0.004826   0.019416
    259       0.000521  -0.000433  -0.079864  -0.201645   0.008808   0.039874
    260      -0.000161   0.001283   0.090718   0.223042  -0.007610  -0.036972
    261      -0.001788   0.001101   0.022964   0.051540  -0.000312   0.001343
    262      -0.000668  -0.000775  -0.020513  -0.041533   0.001614   0.010386
    263       0.000716   0.000020   0.013821   0.029401  -0.002092  -0.012568
    264      -0.001057   0.000041  -0.026460  -0.063935   0.003108   0.017965
    265      -0.000762   0.000659   0.031382   0.071862  -0.002422  -0.012226
    266       0.000018   0.001059   0.057677   0.130400  -0.005085  -0.027054
    267       0.000426   0.000706   0.020921   0.042029  -0.001751  -0.010675
    268      -0.003466  -0.000171  -0.013400  -0.019571   0.003007   0.023377
    269      -0.002223   0.000482   0.028849   0.074245  -0.001267  -0.001072
    270      -0.004523  -0.001474  -0.025893  -0.050637  -0.001915   0.005494
    271      -0.000480  -0.000254   0.005283   0.013169  -0.002707  -0.006304
    272       0.003001  -0.000311  -0.023624  -0.063512   0.004513   0.003885
    273      -0.001129  -0.000807  -0.022922  -0.053147  -0.000159   0.003619
    274       0.006038   0.001189   0.025729   0.044656   0.000784  -0.014057
    275       0.000218  -0.001130  -0.057603  -0.139956   0.002478   0.012959
    276       0.002304  -0.000309  -0.024745  -0.061242   0.004833   0.008546
    277       0.005037   0.000141  -0.010289  -0.031053   0.001300  -0.003715
    278       0.003349  -0.000929  -0.069385  -0.170852   0.006704   0.018064
    279       0.006636  -0.000635  -0.051655  -0.128108   0.009721   0.016379
    280      -0.002508   0.000695   0.027535   0.063061  -0.006486  -0.014328
    281      -0.002253  -0.001044  -0.032661  -0.073729  -0.000474   0.008479
    282      -0.004548  -0.000434  -0.008218  -0.010885   0.002285   0.016958
    283      -0.002471  -0.000111  -0.003433  -0.005566  -0.003151   0.000556
    284       0.003958   0.002000   0.064085   0.126489  -0.007376  -0.051309
    285       0.001991  -0.000596  -0.019143  -0.036383   0.005076   0.018758
    286      -0.001484   0.000078   0.001552   0.002973   0.000742   0.002362
    287       0.002949  -0.000246  -0.019886  -0.051889  -0.000188  -0.007831
    288      -0.000041   0.000197   0.003350   0.002615  -0.002059  -0.012129
    289      -0.003213   0.000741   0.018398   0.029136  -0.005726  -0.026487
    290       0.001373   0.000446   0.005666   0.001291  -0.004013  -0.023367
    291      -0.002805  -0.000182   0.007543   0.030226   0.003949   0.022734
    292      -0.006839   0.000834   0.043621   0.105137  -0.000693   0.005564
    293      -0.000592   0.000287   0.010561   0.022708  -0.000827  -0.004034
    294       0.002698   0.000318   0.009035   0.017694  -0.005890  -0.018466
    295      -0.001626  -0.000411  -0.021810  -0.051719   0.002546   0.008149
    296      -0.023696  -0.000100  -0.008284  -0.021278  -0.019080  -0.022685
    297      -0.011365   0.000604   0.016608   0.030930  -0.016442  -0.036065
    298      -0.000872  -0.000745  -0.038200  -0.088914  -0.002373  -0.000664
    299       0.010188  -0.000536  -0.014066  -0.025382   0.010190   0.025255
    300       0.030138   0.000282   0.008627   0.016652   0.008020  -0.004468
    301       0.037525  -0.001082  -0.039807  -0.088131  -0.000442   0.007017
    302      -0.004138  -0.000480  -0.015736  -0.031509   0.004610   0.016096
    303      -0.006403   0.000571   0.019165   0.039591   0.013791  -0.006115
    304       0.004323  -0.000523  -0.020130  -0.043407   0.011456   0.014186
    305      -0.009674  -0.000100  -0.003852  -0.004735   0.009918   0.021105
    306       0.047803  -0.000372  -0.012446  -0.025766   0.011538   0.014211
    307       0.001061  -0.000264  -0.021051  -0.059420   0.006589  -0.017642
    308       0.036269  -0.000303  -0.034140  -0.102220  -0.000087  -0.042637
    309      -0.058283  -0.000252  -0.017083  -0.044829  -0.001411  -0.014674
    310       0.021805  -0.000208  -0.006735  -0.015197   0.003905   0.006471
    311       0.032341  -0.000817  -0.039315  -0.097465   0.013952  -0.000047
    312      -0.042030   0.000010  -0.000611  -0.000907  -0.004835  -0.005522
    313      -0.022561  -0.001188  -0.061650  -0.157271   0.015735  -0.014356
    314       0.041067   0.000002   0.001356   0.004501   0.002306   0.005139
    315      -0.022497  -0.000429  -0.023411  -0.059499   0.003334  -0.008502
    316      -0.103640   0.000818   0.031325   0.072590  -0.020015  -0.022232
    317       0.075260  -0.000934  -0.042149  -0.103112   0.018785   0.008309
    318      -0.061305   0.001155   0.052085   0.126403  -0.028094  -0.012100
    319       0.072897  -0.000370  -0.010400  -0.019641   0.021982   0.033029
    320      -0.000759  -0.000971  -0.041109  -0.097690   0.018468   0.018886
    321       0.022669  -0.001221  -0.045700  -0.104110   0.018228   0.024605
    322       0.082500  -0.000548  -0.018224  -0.038868   0.020589   0.024209
    323      -0.007838  -0.000762  -0.032522  -0.077226   0.017008   0.021246
    324      -0.023918  -0.000018   0.000690   0.004587   0.041744   0.111928
    325       0.076411  -0.000081  -0.001077   0.000968   0.032415   0.066606
    326      -0.047611  -0.000126  -0.004059  -0.008207   0.022069   0.046977
    327       0.015270   0.000072   0.000396  -0.002374  -0.052649  -0.099691
    328       0.082657  -0.000089  -0.002845  -0.004983   0.018461   0.032151
    329      -0.059803  -0.000130  -0.003382  -0.005396   0.035569   0.081525
    330       0.120976   0.000078   0.003274   0.008570   0.012204   0.000266
    331       0.027273  -0.000140  -0.007895  -0.023101  -0.073113  -0.182892
    332       0.049632  -0.000159  -0.014383  -0.045373  -0.112408  -0.327414
    333      -0.100442  -0.000110  -0.000761   0.000247  -0.004188  -0.008470
    334      -0.035803  -0.000078  -0.007973  -0.025050  -0.067017  -0.154436
    335       0.069868   0.000033  -0.002421  -0.011849  -0.073173  -0.223159
    336      -0.025131   0.000212   0.012077   0.033852   0.064105   0.170111
    337      -0.125900  -0.000376  -0.019959  -0.056996  -0.140362  -0.343705
    338       0.111376   0.000033   0.000357   0.000863   0.013342   0.006441
    339       0.036154  -0.000257  -0.012796  -0.034824  -0.056821  -0.182171
    340      -0.201336  -0.000160  -0.001957   0.000338   0.034744   0.156297
    341       0.144385  -0.000070  -0.008788  -0.028832  -0.084079  -0.268492
    342      -0.110033   0.000131   0.008053   0.024174   0.068198   0.228870
    343       0.090395   0.000064   0.000898   0.001551   0.009832  -0.004110
    344      -0.013791  -0.000285  -0.013878  -0.038685  -0.072506  -0.236900
    345      -0.018056  -0.000308  -0.017281  -0.048701  -0.088934  -0.250900
    346       0.128557  -0.000099  -0.008425  -0.025326  -0.054467  -0.180137
    347      -0.031133  -0.000178  -0.007807  -0.021279  -0.031941  -0.129638
    348      -0.080342  -0.000124  -0.005909  -0.015816   0.058666  -0.073041
    349       0.123112   0.000106   0.003157   0.007379   0.083671  -0.036237
    350      -0.091020  -0.000159  -0.005751  -0.014662  -0.003572  -0.053061
    351      -0.032152   0.000010  -0.000279  -0.000925  -0.048167   0.045387
    352       0.142017   0.000164   0.005315   0.012594   0.032574  -0.001695
    353      -0.109141  -0.000201  -0.007374  -0.018664   0.029148  -0.076940
    354       0.103720   0.000128   0.004158   0.009968   0.028899   0.010260
    355       0.125937   0.000166   0.005064   0.011692  -0.075443   0.047123
    356       0.029145   0.000052   0.002244   0.005185  -0.170277   0.059156
    357      -0.119875  -0.000199  -0.006396  -0.015494  -0.057579  -0.015715
    358      -0.013292   0.000013   0.001083   0.003137  -0.058626   0.036157
    359       0.112587   0.000176   0.006032   0.014627  -0.113043   0.088970
    360      -0.023733  -0.000022  -0.000444  -0.000521   0.156009  -0.036942
    361      -0.063392  -0.000064  -0.001252  -0.002523  -0.168935   0.060506
    362       0.090996   0.000095   0.002877   0.006418   0.010536  -0.002800
    363       0.105641   0.000115   0.003799   0.008791  -0.122909   0.043470
    364      -0.193120  -0.000296  -0.009328  -0.022473  -0.003140  -0.065040
    365       0.166441   0.000220   0.007177   0.016900  -0.111884   0.070394
    366      -0.202404  -0.000256  -0.006584  -0.014942  -0.036444  -0.019820
    367       0.045588   0.000055   0.002515   0.006614   0.044257  -0.006989
    368       0.188767   0.000196   0.005525   0.012648   0.095058  -0.009658
    369      -0.231608  -0.000282  -0.007256  -0.016577  -0.058507  -0.016184
    370       0.162797   0.000218   0.007275   0.017510   0.009427   0.023481
    371      -0.218916  -0.000295  -0.008430  -0.019926   0.030207  -0.050940
    372       0.115667   0.000110   0.003356   0.008552  -0.019678   0.037090
    373      -0.027983  -0.000012   0.000774   0.002501   0.068502  -0.026094
    374       0.034616   0.000057   0.002773   0.006905   0.058214  -0.003968
    375      -0.061126  -0.000098  -0.002410  -0.005610  -0.045681  -0.003616
    376      -0.130971  -0.000167  -0.004132  -0.009302   0.052928  -0.051141
    377       0.029567   0.000018   0.001103   0.003046   0.067119  -0.010520
    378      -0.038737  -0.000086  -0.002679  -0.007217  -0.322208   0.086280
    379       0.025229   0.000006  -0.000718  -0.002330  -0.135812   0.039670
    380      -0.037880  -0.000059  -0.001592  -0.004812  -0.223874   0.057718
    381      -0.002257   0.000005   0.000336   0.000957   0.087333  -0.024672
    382      -0.002404  -0.000050  -0.001491  -0.003798  -0.240688   0.071592
    383       0.020963  -0.000051  -0.001072  -0.002718  -0.159977   0.043339
    384      -0.017379  -0.000059  -0.001434  -0.003625  -0.117309   0.025695
    385      -0.030293   0.000010   0.000563   0.001470   0.036143  -0.008538
    386       0.060307  -0.000009  -0.000158  -0.000309  -0.093021   0.036827
    387      -0.103695  -0.000046   0.000187   0.000661  -0.059847   0.024509
    388      -0.016210   0.000001   0.000026   0.000091   0.027461  -0.012076
    389       0.055172   0.000003  -0.000146  -0.000346   0.041929  -0.016301
    390      -0.021854  -0.000005   0.000145   0.000377   0.110039  -0.045832
    391       0.043111   0.000032  -0.000039  -0.000197   0.139636  -0.054816
    392       0.036494  -0.000010  -0.000126  -0.000239  -0.002718  -0.002762
    393      -0.060243  -0.000026   0.000113   0.000436   0.029903  -0.012245
    394      -0.129335  -0.000055  -0.000017   0.000492  -0.105141   0.050166
    395      -0.009238  -0.000022  -0.000042  -0.000176   0.037894  -0.019847
    396      -0.008643  -0.000009  -0.000117  -0.000286  -0.052976   0.021699
    397      -0.120100  -0.000038   0.000125   0.000616  -0.014715   0.009043
    398      -0.039099  -0.000025   0.000396   0.001204   0.103125  -0.036986
    399      -0.163647  -0.000067   0.000334   0.001378   0.000504   0.008554
    400      -0.034559   0.000000  -0.000036  -0.000062  -0.023034   0.009030
    401       0.054644   0.000007   0.000099   0.000121   0.067070  -0.028087
    402       0.086518   0.000048   0.000266   0.000496   0.081359  -0.029918
    403      -0.109256  -0.000033  -0.000004   0.000238  -0.044904   0.019815
    404      -0.090893  -0.000055   0.000131   0.000622   0.012500  -0.002201
    405       0.003747  -0.000003  -0.000140  -0.000396  -0.052565   0.020846
    406      -0.086502  -0.000020   0.000081   0.000352  -0.000787   0.001313
    407       0.034192  -0.000010  -0.000075  -0.000160  -0.050162   0.022943
    408      -0.112689  -0.000055  -0.000199  -0.000366  -0.053173   0.017621
    409      -0.039782   0.000003   0.000077   0.000268  -0.006033   0.004312
    410      -0.031174  -0.000038  -0.000112  -0.000149  -0.052767   0.022097
    411      -0.001540  -0.000047  -0.001355  -0.003621  -0.156450   0.038070
    412      -0.050808  -0.000016  -0.000291  -0.001078   0.043897  -0.022354
    413      -0.024495  -0.000062  -0.000843  -0.002048  -0.097604   0.025255
    414       0.037779  -0.000006  -0.000436  -0.001192  -0.099416   0.030559
    415       0.032155   0.000057   0.001302   0.003350   0.139092  -0.032500
    416      -0.085630  -0.000111  -0.001869  -0.004943  -0.151827   0.028736
    417       0.018340  -0.000043  -0.001440  -0.003865  -0.203516   0.054014
    418      -0.000431  -0.000039  -0.001641  -0.004725  -0.218772   0.055671
    419      -0.049426  -0.000021   0.000751   0.002118   0.144510  -0.041846
    420      -0.000941   0.708285   0.445947  -0.093111   0.000702   0.001991
    421      -0.000284   0.511136  -0.016213  -0.003204   0.000052   0.000208
    422       0.000212  -0.359263  -0.023326   0.014028  -0.000249  -0.001112
                108        109        110        111        112        113    
      0      -0.000195  -0.001628  -0.007361   0.021020  -0.052898   0.053098
      1      -0.000123  -0.001045  -0.002881   0.004111  -0.004331  -0.000031
      2      -0.000249  -0.002506  -0.004203   0.023287  -0.077455   0.089074
      3       0.000170   0.000981   0.011016  -0.013269   0.001437   0.019381
      4       0.000129   0.000986   0.006658  -0.016676   0.036014  -0.032096
      5      -0.000347  -0.002930  -0.012263   0.031010  -0.070910   0.065852
      6       0.000299   0.002296   0.012692  -0.024920   0.041131  -0.026392
      7      -0.000096  -0.000985  -0.000352   0.002178  -0.011505   0.015363
      8      -0.000035  -0.000099  -0.004590   0.007466  -0.006567  -0.001571
      9      -0.000058  -0.000325  -0.004243   0.007065  -0.008608   0.002873
     10      -0.000372  -0.003125  -0.011591   0.023781  -0.047476   0.038859
     11       0.000032   0.000262   0.000608  -0.000165  -0.002485   0.004582
     12      -0.000088  -0.000503  -0.006110   0.009941  -0.010944   0.001954
     13       0.000109   0.000804   0.004683  -0.008061   0.011951  -0.006631
     14       0.000019   0.000118   0.000960  -0.001519   0.001475   0.000069
     15       0.000429   0.003532   0.013522  -0.026662   0.052879  -0.043938
     16       0.000184   0.001604   0.004049  -0.008867   0.021506  -0.021151
     17       0.000132   0.001381   0.001131  -0.011434   0.041338  -0.048825
     18       0.000198   0.001928   0.002893  -0.013211   0.041690  -0.046439
     19      -0.000181  -0.001687  -0.002937   0.007628  -0.020592   0.021109
     20       0.000473   0.004407   0.009054  -0.031928   0.094400  -0.103040
     21      -0.000013  -0.000125  -0.000195   0.000832  -0.002716   0.003165
     22      -0.000168  -0.001577  -0.002514   0.005169  -0.012087   0.010818
     23      -0.000128  -0.001238  -0.001249   0.004220  -0.013278   0.014500
     24      -0.000199  -0.001818  -0.004903   0.016913  -0.043811   0.043205
     25      -0.000010   0.000012  -0.001227   0.000032   0.008112  -0.013847
     26      -0.000193  -0.001733  -0.004346   0.011008  -0.028273   0.028726
     27      -0.000019  -0.000097  -0.001747   0.004342  -0.008321   0.006524
     28      -0.000219  -0.002012  -0.003303   0.008447  -0.022488   0.022925
     29      -0.000265  -0.002294  -0.007672   0.018787  -0.042224   0.038554
     30      -0.000528  -0.004199  -0.019863   0.038719  -0.069370   0.050878
     31       0.000207   0.002314  -0.002040  -0.004465   0.030917  -0.041716
     32       0.000226   0.001744   0.009065  -0.016336   0.026258  -0.016469
     33      -0.000596  -0.005675  -0.006537   0.019696  -0.071841   0.086734
     34       0.000338   0.002823   0.010492  -0.018473   0.020370  -0.000169
     35      -0.000105  -0.000595  -0.005797   0.003240   0.013877  -0.027722
     36       0.000034   0.000751  -0.004768   0.002403   0.005169  -0.009916
     37       0.000576   0.004563   0.016107  -0.010410  -0.019834   0.048767
     38       0.000813   0.008769  -0.006873  -0.002041   0.060061  -0.091283
     39       0.000186   0.002508  -0.006316  -0.005226   0.053861  -0.078318
     40      -0.002411  -0.021798  -0.038384   0.049046  -0.048961  -0.007378
     41      -0.000524  -0.004158  -0.017497   0.024232  -0.033540   0.018119
     42       0.000266   0.002742   0.002118  -0.018138   0.080578  -0.105063
     43      -0.000171  -0.001444  -0.003216   0.000252   0.011505  -0.020412
     44       0.000090   0.000427   0.004122   0.005147  -0.037480   0.053380
     45       0.000386   0.002841   0.012512  -0.007978  -0.012430   0.031807
     46      -0.000708  -0.007312   0.006874  -0.017496   0.021531  -0.007981
     47      -0.000212  -0.002167   0.002209  -0.005700  -0.004518   0.018365
     48       0.000008   0.006140  -0.084335   0.087615  -0.027758  -0.059106
     49       0.000264   0.001322   0.021916  -0.029955   0.027004   0.002369
     50      -0.000058  -0.004049   0.049637  -0.055270   0.013849   0.049173
     51       0.001356   0.013088   0.014666  -0.026367   0.011086   0.044481
     52       0.002779   0.023712   0.061525  -0.064451   0.019707   0.075907
     53      -0.000230  -0.006972   0.070638  -0.086404   0.040082   0.054433
     54      -0.003595  -0.038006   0.012061   0.007958  -0.033994  -0.037485
     55      -0.003968  -0.040784  -0.022080   0.082997  -0.086548  -0.105668
     56       0.001025   0.012201  -0.024696   0.024950  -0.000764  -0.007939
     57       0.000033   0.000569  -0.006875   0.012601  -0.007351  -0.011347
     58       0.000223   0.001467   0.013600  -0.019119   0.007787   0.017079
     59       0.000048   0.002118  -0.022876   0.026199  -0.006843  -0.015718
     60      -0.001754  -0.019683   0.039182  -0.070132   0.045517   0.047760
     61      -0.000483   0.000839  -0.072779   0.055962   0.003815  -0.026035
     62       0.000313   0.004663  -0.029622   0.046110  -0.024743  -0.034447
     63       0.000430   0.011164  -0.047436  -0.048314   0.077337   0.066735
     64       0.000209   0.004216  -0.019328  -0.004857   0.026380   0.019623
     65       0.001423   0.026626  -0.121905   0.019712   0.044705   0.034180
     66       0.001898   0.019616  -0.000769   0.005266  -0.009044  -0.003615
     67       0.005047   0.063281  -0.120860   0.020458   0.083547   0.066012
     68      -0.003351  -0.030820  -0.017890  -0.041706   0.029044   0.026064
     69      -0.000996  -0.013037   0.035106  -0.011944  -0.053840  -0.035502
     70      -0.005975  -0.063970   0.047697  -0.049514  -0.092440  -0.061967
     71       0.006816   0.065404   0.027963   0.051037   0.044919   0.026970
     72       0.000768   0.011003  -0.036869   0.010619   0.020698   0.014301
     73       0.000106  -0.000045   0.012073  -0.000602  -0.003743  -0.003878
     74      -0.000350  -0.005424   0.020870  -0.000731  -0.008602  -0.008114
     75       0.000622  -0.003733   0.091534   0.018174  -0.062087  -0.048754
     76      -0.001955  -0.026727   0.063622   0.013597  -0.020894  -0.018633
     77       0.002068   0.016261   0.048546   0.001955  -0.072107  -0.051188
     78      -0.001550  -0.006187  -0.032760  -0.067661  -0.062500  -0.032091
     79       0.001830   0.004748   0.063255   0.096511   0.060064   0.024827
     80       0.001079   0.001778   0.058385   0.035868  -0.049230  -0.041918
     81       0.003083   0.024149   0.054964   0.064841   0.023640   0.005000
     82       0.003361   0.020822   0.061898   0.101116   0.065984   0.028682
     83      -0.008497  -0.080567  -0.060648  -0.043966   0.025416   0.024320
     84      -0.006094  -0.065703  -0.016410  -0.009687   0.009165   0.006614
     85       0.000258   0.008366  -0.039696  -0.057689  -0.038433  -0.016223
     86       0.009838   0.106240   0.049615   0.054743   0.027862   0.011654
     87      -0.000166   0.001727  -0.020086  -0.024608  -0.007506  -0.000710
     88      -0.000122   0.000606  -0.006681  -0.009487  -0.002006   0.000121
     89      -0.000902  -0.005678  -0.023269  -0.027440  -0.008744  -0.001341
     90      -0.003643  -0.041162   0.015859   0.043421   0.047033   0.024499
     91       0.000384   0.016718  -0.056897  -0.094380  -0.075849  -0.035666
     92       0.004218   0.033727   0.030932   0.028022   0.002275  -0.003011
     93      -0.002974  -0.004911  -0.001002   0.001692   0.008156   0.005319
     94      -0.000889   0.011808  -0.017356  -0.048384  -0.054001  -0.028978
     95       0.000650   0.010897  -0.006008  -0.023728  -0.032182  -0.018208
     96       0.001822   0.019825   0.005044   0.001512  -0.003204  -0.002171
     97      -0.008750  -0.068189  -0.003278   0.009623   0.018368   0.010082
     98      -0.010905  -0.135531   0.005764   0.050951   0.064757   0.034236
     99       0.006806   0.058480   0.010896   0.003379  -0.007986  -0.005280
    100       0.009849   0.092934   0.006499  -0.005605  -0.013869  -0.007443
    101       0.017494   0.170818  -0.009829  -0.049255  -0.055236  -0.027524
    102      -0.002197  -0.015706  -0.006454  -0.009878  -0.007697  -0.003845
    103      -0.002255  -0.020816   0.007416   0.019614   0.018917   0.009398
    104      -0.001387  -0.016822  -0.002513  -0.001749   0.000244   0.000247
    105       0.006522   0.046367   0.017934   0.018483   0.003701   0.000005
    106       0.002989   0.021011   0.005119   0.002075  -0.003431  -0.002397
    107      -0.003468  -0.021302  -0.003842  -0.003297  -0.000369   0.000048
    108       0.004979   0.004050   0.006352   0.010638   0.006153   0.002448
    109       0.003733   0.014531   0.000822  -0.003489  -0.006429  -0.003617
    110      -0.003258  -0.015500  -0.000917   0.000738   0.002001   0.001045
    111       0.003339  -0.002492  -0.002536  -0.003097  -0.001322  -0.000417
    112       0.006437   0.017428   0.001705   0.001050  -0.001612  -0.001134
    113       0.003356   0.006303  -0.001824  -0.000880   0.001594   0.001207
    114       0.001210  -0.006829  -0.003665  -0.004535  -0.001816  -0.000546
    115      -0.010115  -0.032262  -0.003622  -0.002045   0.001136   0.000852
    116      -0.016273  -0.018066   0.004806   0.004627   0.001129   0.000019
    117      -0.001286   0.004124   0.001010   0.000263  -0.000664  -0.000441
    118      -0.001930  -0.013404  -0.003336  -0.001272   0.001660   0.001145
    119       0.003985   0.017808   0.001481  -0.000614  -0.002194  -0.001203
    120      -0.007333  -0.022679  -0.008059  -0.007587  -0.000954   0.000338
    121       0.003494  -0.008221  -0.004363  -0.004971  -0.001461  -0.000260
    122       0.002253   0.006949   0.002579   0.002850   0.000698   0.000066
    123      -0.008386  -0.014257  -0.004034  -0.003353   0.000511   0.000737
    124       0.000894   0.002088  -0.001381  -0.002886  -0.001559  -0.000538
    125       0.001325   0.001314   0.000720   0.001478   0.000672   0.000199
    126       0.005579   0.005114   0.002049   0.001852   0.000383   0.000025
    127      -0.020021  -0.000053  -0.001236  -0.002367  -0.000979  -0.000256
    128      -0.017697   0.002267   0.001785   0.002553   0.000939   0.000223
    129       0.000364   0.005684   0.001762   0.001297  -0.000003  -0.000142
    130       0.033249   0.000067   0.000410   0.000091   0.000104   0.000102
    131       0.058246  -0.009479  -0.003063  -0.003245  -0.000664   0.000031
    132       0.007657   0.000900   0.000009  -0.000204  -0.000339  -0.000181
    133      -0.006656  -0.001441  -0.000080   0.000233   0.000283   0.000139
    134       0.000838   0.000333   0.000383   0.000180  -0.000091  -0.000075
    135      -0.011610   0.002329   0.000971   0.001337   0.000457   0.000099
    136       0.002771   0.011313   0.003790   0.003580   0.000546  -0.000091
    137      -0.008569  -0.000804  -0.001569  -0.001864  -0.000543  -0.000085
    138       0.078417  -0.005404   0.000566   0.001868   0.000461  -0.000031
    139      -0.017938   0.009676   0.002767   0.002860   0.000512  -0.000048
    140      -0.047668   0.005596   0.000618   0.000077  -0.000024   0.000015
    141      -0.019859  -0.005372  -0.001517  -0.001139  -0.000049   0.000084
    142       0.025370  -0.006499  -0.000952  -0.000134   0.000125   0.000033
    143      -0.117750   0.006588  -0.000293  -0.001305  -0.000200   0.000105
    144       0.059567   0.001031   0.000785   0.000315  -0.000157  -0.000078
    145       0.039445  -0.004610  -0.000464  -0.000029   0.000031  -0.000003
    146       0.098254  -0.005117   0.000518   0.001276   0.000251  -0.000039
    147      -0.033899   0.006934   0.000875   0.000126  -0.000103  -0.000030
    148       0.012255  -0.003442  -0.000404  -0.000160   0.000023   0.000035
    149       0.083890  -0.009864  -0.000756   0.000612   0.000283   0.000001
    150      -0.127643   0.018388   0.002893   0.002470   0.000641   0.000031
    151      -0.036861   0.005483   0.000883   0.000692   0.000165   0.000012
    152       0.021159  -0.001911   0.000119   0.001038   0.000370   0.000000
    153      -0.052827   0.008752   0.001736   0.002112   0.000611   0.000015
    154       0.139099  -0.016466  -0.001948  -0.001071  -0.000276  -0.000042
    155      -0.021367   0.000979  -0.000234  -0.000645  -0.000190   0.000013
    156       0.027498  -0.005743  -0.001262  -0.001532  -0.000423  -0.000003
    157      -0.128913   0.014624   0.001469   0.000547   0.000127   0.000025
    158       0.008362  -0.002894  -0.000768  -0.001106  -0.000320   0.000006
    159       0.046253  -0.005419  -0.000661  -0.000434  -0.000115  -0.000011
    160       0.002454  -0.000002   0.000089   0.000167   0.000048  -0.000003
    161      -0.057760   0.008570   0.001350   0.001143   0.000289   0.000017
    162       0.027726  -0.006728  -0.001594  -0.002133  -0.000606  -0.000001
    163      -0.003917   0.000952   0.000225   0.000273   0.000076  -0.000002
    164       0.062009  -0.010194  -0.001885  -0.002123  -0.000599  -0.000006
    165      -0.091393   0.006666  -0.000220  -0.001513  -0.000447   0.000024
    166       0.061153  -0.006221  -0.000449   0.000069   0.000029  -0.000016
    167       0.010174  -0.004564  -0.001400  -0.002055  -0.000590   0.000005
    168       0.002923  -0.001777  -0.000290  -0.000057   0.000031   0.000009
    169      -0.040490   0.001325  -0.000666  -0.001258  -0.000297   0.000020
    170      -0.011676   0.001950   0.000356   0.000291   0.000065   0.000015
    171       0.000041   0.000512  -0.001699   0.001564   0.008089  -0.016880
    172       0.000194   0.002046  -0.001430  -0.001089   0.018482  -0.028314
    173       0.000254   0.002030   0.010672  -0.025928   0.053928  -0.045721
    174       0.000032   0.000091   0.005171  -0.011978   0.021125  -0.015031
    175       0.000155   0.001344   0.002649  -0.004565   0.009320  -0.007925
    176       0.000287   0.002385   0.009157  -0.021631   0.049050  -0.045679
    177       0.000397   0.003385   0.011410  -0.024176   0.050369  -0.042785
    178       0.000305   0.002377   0.011786  -0.021901   0.036836  -0.024804
    179      -0.000086  -0.000710  -0.002843   0.005237  -0.008779   0.005719
    180      -0.000329  -0.002467  -0.014136   0.025106  -0.037176   0.019992
    181       0.000289   0.002220   0.011483  -0.020870   0.033609  -0.021170
    182       0.000068   0.000496   0.002889  -0.005191   0.007739  -0.004205
    183      -0.000377  -0.002834  -0.016568   0.031110  -0.051358   0.033756
    184       0.000293   0.002288   0.011219  -0.020999   0.035847  -0.024677
    185       0.000062   0.000452   0.002661  -0.005094   0.008659  -0.005948
    186      -0.000187  -0.001804  -0.002833   0.011773  -0.036612   0.040669
    187       0.000459   0.004306   0.008368  -0.032967   0.101249  -0.112755
    188      -0.000203  -0.001917  -0.002733   0.008610  -0.025687   0.027787
    189      -0.000057  -0.000545  -0.000973   0.003780  -0.011520   0.012753
    190      -0.000327  -0.003084  -0.005323   0.016286  -0.045407   0.047142
    191      -0.000374  -0.003579  -0.005228   0.019782  -0.060798   0.066871
    192      -0.000047  -0.000418  -0.001123   0.003211  -0.008534   0.008850
    193      -0.000526  -0.004923  -0.008740   0.026935  -0.077265   0.082343
    194      -0.000416  -0.003917  -0.006447   0.021887  -0.065398   0.071262
    195       0.000014   0.000233  -0.001321   0.001717  -0.000011  -0.002596
    196      -0.000254  -0.002358  -0.004110   0.013651  -0.038960   0.041277
    197      -0.000391  -0.003571  -0.008846   0.026707  -0.067575   0.066164
    198       0.000029   0.000317   0.000092  -0.002389   0.008988  -0.010608
    199      -0.000182  -0.001683  -0.002164   0.004500  -0.012275   0.012778
    200      -0.000244  -0.001931  -0.009467   0.018261  -0.030530   0.020136
    201       0.000068   0.000838  -0.001968   0.001558   0.004416  -0.009211
    202      -0.000224  -0.002181  -0.001086   0.004271  -0.019550   0.025476
    203      -0.000230  -0.001996  -0.006191   0.014601  -0.034540   0.033444
    204      -0.000082  -0.000858  -0.000473   0.009299  -0.048654   0.066872
    205       0.001081   0.010574   0.007737  -0.024441   0.081990  -0.090090
    206      -0.001731  -0.016929  -0.008888   0.023291  -0.097838   0.119422
    207      -0.001754  -0.018280   0.003526   0.028105  -0.185287   0.254468
    208      -0.001084  -0.011111   0.002881   0.003983  -0.070911   0.109852
    209      -0.000413  -0.003459  -0.009531   0.009393  -0.000874  -0.014015
    210       0.000104   0.001080  -0.000357   0.003013  -0.027976   0.045825
    211       0.002442   0.021350   0.041185  -0.025735  -0.029793   0.090156
    212       0.001358   0.013677   0.000334  -0.006215   0.057046  -0.079640
    213       0.000436   0.003000   0.020788  -0.034141   0.084404  -0.092565
    214       0.001060   0.009505   0.020726  -0.034349   0.050036  -0.021901
    215       0.000366   0.003188   0.005778   0.000214  -0.029074   0.050811
    216       0.002063   0.019222   0.028918  -0.056936   0.127177  -0.110032
    217       0.001183   0.010966   0.016904  -0.028845   0.046378  -0.023959
    218      -0.000874  -0.009066  -0.003278   0.023344  -0.067022   0.061891
    219      -0.001614  -0.014013  -0.031850   0.027498   0.029023  -0.099984
    220       0.000380   0.003779   0.002350  -0.008744   0.025470  -0.025887
    221       0.001753   0.014647   0.042508  -0.043285   0.009272   0.057725
    222       0.000748   0.000168   0.091447  -0.059794  -0.102964   0.230077
    223       0.000631  -0.002006   0.118165  -0.123368   0.020584   0.127943
    224      -0.000827  -0.009190   0.005541   0.017039  -0.104073   0.134793
    225       0.000672   0.001846   0.061621  -0.042876  -0.057389   0.141215
    226      -0.000827  -0.001980  -0.075870   0.045196   0.071190  -0.147476
    227      -0.001007  -0.004603  -0.068468   0.041068   0.086264  -0.185546
    228       0.000606   0.009754  -0.046946   0.041529  -0.007520  -0.022573
    229      -0.000165  -0.003608   0.032331  -0.046992   0.045355  -0.001797
    230      -0.002150  -0.014656  -0.115677   0.156292  -0.096523  -0.095194
    231      -0.001427   0.001434  -0.240959   0.293525  -0.141524  -0.189064
    232      -0.001210  -0.012472   0.002902  -0.002840   0.010496  -0.029290
    233      -0.000117  -0.005665   0.065698  -0.075917   0.025191   0.059394
    234       0.005111   0.052067   0.013087  -0.048593   0.047468   0.112448
    235       0.008309   0.074158   0.164662  -0.225816   0.122651   0.269001
    236      -0.001234  -0.016903   0.063666  -0.071370   0.026479   0.030000
    237       0.002668   0.029533  -0.037572   0.041799  -0.000789  -0.006983
    238       0.003344   0.032174   0.049242  -0.102231   0.081095   0.115281
    239      -0.000482  -0.000411  -0.083572   0.130583  -0.069692  -0.104398
    240       0.000114   0.001913  -0.016525   0.027522  -0.013552  -0.022963
    241       0.002721   0.025860   0.042598  -0.082084   0.056913   0.094594
    242      -0.007187  -0.073605  -0.010093   0.056722  -0.080723  -0.113566
    243       0.003792   0.039155  -0.000681  -0.021534   0.035335   0.055371
    244       0.002226   0.021106   0.037732  -0.074273   0.054494   0.081968
    245       0.006076   0.061437   0.045024  -0.131917   0.129151   0.173044
    246      -0.000206  -0.002939   0.044884  -0.123441   0.104783   0.112009
    247       0.002482   0.047281  -0.247302   0.132115   0.020179  -0.026942
    248      -0.002740  -0.036849   0.068827   0.045486  -0.084020  -0.087409
    249      -0.003170  -0.044824   0.154304  -0.120107   0.045673   0.055290
    250      -0.002720  -0.033868   0.055624  -0.000642  -0.008895  -0.025610
    251      -0.001806  -0.025042   0.058535   0.005339  -0.042986  -0.040022
    252       0.000471   0.018030  -0.112629  -0.036706   0.123285   0.088264
    253      -0.003502  -0.045739   0.104196  -0.017128  -0.066381  -0.048878
    254      -0.003233  -0.042258   0.095552  -0.005912  -0.114266  -0.071910
    255       0.001141   0.029569  -0.145136  -0.089826   0.193100   0.163961
    256      -0.003379  -0.043400   0.105712  -0.061446  -0.036498  -0.005171
    257       0.005199   0.083339  -0.307268   0.040894   0.186399   0.127442
    258       0.005627   0.067294  -0.105973   0.037787   0.065450   0.052181
    259       0.013643   0.158267  -0.212664   0.095849   0.178054   0.133873
    260      -0.012350  -0.126183   0.036147  -0.118797  -0.050896  -0.030339
    261       0.002376   0.037160  -0.142676   0.022271   0.128261   0.090461
    262       0.004285   0.037390   0.058688   0.033608  -0.010736  -0.011519
    263      -0.005844  -0.066006   0.079854  -0.045520  -0.105879  -0.074177
    264       0.007576   0.082445  -0.074025   0.066911   0.095405   0.064096
    265      -0.004426  -0.041437  -0.031592  -0.035509  -0.005030  -0.002178
    266      -0.010338  -0.104106   0.007105  -0.080657  -0.068979  -0.045750
    267      -0.004500  -0.042801  -0.023351  -0.033259  -0.022924  -0.014160
    268       0.012139   0.129997  -0.092092   0.098099   0.175376   0.117393
    269       0.002120   0.025185  -0.040657   0.018720   0.072310   0.048026
    270       0.003694   0.005189   0.236371   0.102237  -0.109438  -0.104489
    271      -0.000452  -0.021340   0.126735   0.053197  -0.038463  -0.041093
    272      -0.004936  -0.034921  -0.049575  -0.138957  -0.137110  -0.072144
    273       0.001213  -0.002996   0.120834   0.040457  -0.072666  -0.060956
    274      -0.007924  -0.058052  -0.118793  -0.122204  -0.000791   0.026512
    275       0.002320   0.010559   0.089948   0.034514  -0.094943  -0.073671
    276      -0.002205  -0.006344  -0.076577  -0.108274  -0.088329  -0.042913
    277      -0.005422  -0.042709  -0.099107  -0.101715  -0.050257  -0.017930
    278      -0.001010   0.001088  -0.077031  -0.091867  -0.128898  -0.074857
    279      -0.005811  -0.023608  -0.191415  -0.259395  -0.195998  -0.091855
    280       0.001284  -0.005778   0.065603   0.159733   0.147107   0.075066
    281       0.005433   0.029343   0.194401   0.126650  -0.037616  -0.050263
    282       0.009434   0.092296   0.075872   0.074272   0.005639  -0.007937
    283       0.005522   0.035113   0.110365   0.162755   0.086808   0.032388
    284      -0.025179  -0.237309  -0.217583  -0.217066  -0.000525   0.034257
    285       0.004272   0.058217  -0.061294  -0.101404  -0.077425  -0.034441
    286       0.000187   0.007542  -0.030341  -0.046663  -0.030227  -0.012679
    287      -0.008984  -0.084640  -0.107250  -0.135307  -0.068502  -0.025105
    288      -0.007028  -0.070488  -0.051875  -0.052244  -0.006224   0.003700
    289      -0.010817  -0.118359  -0.015284   0.005535   0.035224   0.020879
    290      -0.012943  -0.130636  -0.089761  -0.090710  -0.014900   0.003276
    291       0.013232   0.139049   0.067732   0.066672   0.013973   0.000561
    292       0.010352   0.102712   0.103489   0.132440   0.075820   0.030799
    293      -0.001275  -0.010299  -0.019219  -0.018815   0.000476   0.003437
    294      -0.002719  -0.039691   0.045388   0.096840   0.086459   0.042970
    295      -0.001953  -0.010381  -0.087059  -0.137593  -0.101147  -0.046441
    296       0.000954  -0.044870   0.064678   0.125838   0.096457   0.044791
    297      -0.004563  -0.080578   0.051249   0.128949   0.127722   0.065579
    298      -0.002140  -0.030417  -0.030060  -0.033623  -0.030393  -0.015078
    299       0.004537   0.058581   0.005719  -0.032924  -0.056639  -0.033320
    300      -0.005597  -0.036683  -0.011216   0.001417   0.019953   0.013307
    301       0.000560  -0.035459   0.040013   0.040875   0.001358  -0.007323
    302       0.003359   0.039735   0.006658  -0.018892  -0.040477  -0.024620
    303      -0.009881  -0.033575  -0.016709  -0.009259   0.016782   0.012981
    304      -0.001939   0.016190  -0.030810  -0.066734  -0.062832  -0.031712
    305       0.003813   0.081078  -0.069244  -0.126152  -0.102574  -0.047610
    306      -0.000824   0.001793  -0.006325  -0.020126  -0.022087  -0.011761
    307      -0.020314  -0.191120  -0.000548   0.049389   0.072399   0.039095
    308      -0.035702  -0.400119   0.017012   0.148822   0.193180   0.102969
    309      -0.010508  -0.077682  -0.019938  -0.017883  -0.002985  -0.000073
    310      -0.001839  -0.038748   0.024976   0.051721   0.042734   0.020201
    311      -0.019638  -0.189380  -0.003942   0.033375   0.050119   0.026466
    312       0.001602   0.029904  -0.013072  -0.032137  -0.031148  -0.015674
    313      -0.036423  -0.345326   0.004746   0.086620   0.114039   0.059436
    314       0.002413   0.011255   0.003541   0.003235   0.000541  -0.000013
    315      -0.012460  -0.111656  -0.008519   0.009313   0.021517   0.011794
    316       0.010337   0.120749  -0.009491  -0.038769  -0.041870  -0.020859
    317      -0.019596  -0.206343   0.009407   0.060314   0.072210   0.036946
    318       0.023529   0.214241   0.013408  -0.015817  -0.034799  -0.018493
    319      -0.000767  -0.003434   0.006051   0.004051  -0.002694  -0.002525
    320      -0.016335  -0.150304  -0.000697   0.023242   0.029946   0.014731
    321      -0.011876  -0.125093   0.020251   0.048079   0.038299   0.016593
    322      -0.003852  -0.034074   0.006134   0.010529   0.006029   0.002000
    323      -0.013250  -0.120201  -0.002519   0.014998   0.021146   0.010454
    324      -0.002655  -0.031715   0.005294   0.012391   0.009760   0.004305
    325      -0.000095  -0.006549  -0.004903  -0.010328  -0.008849  -0.004307
    326      -0.006318  -0.026688   0.003182   0.008088   0.007033   0.003155
    327       0.011030   0.031178   0.002851   0.002116  -0.001154  -0.000893
    328       0.001217  -0.009474  -0.005293  -0.009393  -0.007345  -0.003549
    329      -0.008103  -0.032920   0.003627   0.009375   0.008287   0.003778
    330       0.005884   0.017064   0.000253  -0.003491  -0.004910  -0.002552
    331       0.016151   0.035491   0.001678   0.000777  -0.001773  -0.001088
    332       0.019077   0.021794  -0.004114  -0.000519   0.004788   0.003305
    333      -0.004437   0.022185   0.008998   0.008916   0.001361  -0.000302
    334       0.009526   0.001882  -0.008260  -0.008009  -0.001452   0.000212
    335       0.017881   0.056567   0.001211  -0.002801  -0.004793  -0.002344
    336      -0.011594  -0.004713   0.001849  -0.000510  -0.002432  -0.001465
    337       0.016971   0.034383  -0.001581   0.000074   0.001098   0.000805
    338       0.002466  -0.003883  -0.000545  -0.000698   0.000006   0.000085
    339       0.009991   0.013672   0.000107   0.001206   0.001342   0.000711
    340      -0.018918  -0.041956   0.002923   0.008218   0.006804   0.002907
    341       0.022184   0.041326  -0.002707  -0.005209  -0.003548  -0.001312
    342      -0.024041  -0.050001  -0.005665  -0.004114   0.001263   0.001175
    343       0.009368  -0.002495  -0.003766  -0.005207  -0.002618  -0.000942
    344       0.014106   0.028471   0.000234   0.000012  -0.000610  -0.000302
    345       0.010304   0.007911  -0.009361  -0.010095  -0.003113  -0.000580
    346       0.020133   0.018908  -0.004804  -0.006857  -0.003829  -0.001406
    347       0.007829   0.017509   0.001540   0.001623   0.000200  -0.000046
    348       0.016471  -0.010315  -0.004811  -0.004472  -0.000224   0.000446
    349       0.026512   0.013988   0.001553  -0.000522  -0.001771  -0.000937
    350       0.008325  -0.002899  -0.001890  -0.001077   0.000151   0.000200
    351      -0.030894  -0.016645  -0.002927  -0.002023   0.001053   0.000880
    352       0.005802   0.014207   0.002016  -0.000108  -0.001658  -0.000923
    353       0.020291  -0.003823  -0.002368  -0.001455   0.000202   0.000286
    354       0.011591   0.005849   0.001433   0.000567  -0.000482  -0.000330
    355      -0.049922   0.005948  -0.000200  -0.001645  -0.001313  -0.000563
    356      -0.068073   0.008986   0.003925   0.005225   0.001711   0.000324
    357      -0.005195  -0.011451  -0.005038  -0.004759  -0.001172  -0.000167
    358      -0.025187   0.001048   0.001361   0.001734   0.000599   0.000130
    359      -0.043106   0.000799   0.001426   0.001602   0.000267  -0.000085
    360       0.077631  -0.008387  -0.002057  -0.002601  -0.000727  -0.000071
    361      -0.070771  -0.001514   0.000005   0.000839   0.000455   0.000099
    362       0.004652   0.007100   0.001801   0.001391   0.000044  -0.000119
    363      -0.047477   0.012408   0.003295   0.003201   0.000252  -0.000271
    364       0.004037  -0.006418  -0.003548  -0.003156  -0.000456   0.000113
    365      -0.050727   0.011609   0.004014   0.003903   0.000585  -0.000150
    366      -0.040070  -0.000601  -0.000044   0.000717   0.000801   0.000382
    367       0.029119   0.010802   0.004437   0.004806   0.000780  -0.000140
    368       0.061934   0.003871   0.000627   0.000009  -0.001030  -0.000635
    369      -0.094178   0.002260  -0.000082   0.000231   0.000852   0.000507
    370      -0.060202   0.022727   0.006078   0.004984   0.000398  -0.000329
    371      -0.064255  -0.004518  -0.003255  -0.003312  -0.000123   0.000371
    372       0.279384  -0.023193   0.000353   0.003559   0.001035   0.000002
    373      -0.076373   0.019813   0.004584   0.003727   0.000580  -0.000046
    374      -0.027338   0.009543   0.002626   0.001835   0.000309   0.000032
    375      -0.037980   0.003756   0.000416   0.000639   0.000106  -0.000036
    376      -0.125900   0.019609   0.002726   0.001969   0.000192  -0.000092
    377       0.097237  -0.004563   0.000901   0.001783   0.000417  -0.000011
    378      -0.111233  -0.008145  -0.003413  -0.002935  -0.000087   0.000260
    379      -0.060557  -0.004470  -0.002218  -0.002266  -0.000256   0.000113
    380      -0.241688   0.006851  -0.002497  -0.004280  -0.000600   0.000264
    381       0.032259  -0.000106  -0.000015  -0.000677  -0.000369  -0.000059
    382       0.114476  -0.023853  -0.004022  -0.002966  -0.000612   0.000015
    383       0.006798  -0.006347  -0.000806   0.000812   0.000495   0.000048
    384      -0.005373  -0.004891  -0.001523  -0.001636  -0.000425  -0.000015
    385      -0.041049   0.006776   0.001348   0.001142   0.000307   0.000043
    386       0.179749  -0.023437  -0.002804  -0.000916  -0.000096  -0.000028
    387       0.076370  -0.010572  -0.001231  -0.001073  -0.000281   0.000024
    388      -0.077650   0.010530   0.001609   0.001296   0.000340   0.000030
    389      -0.008716   0.004007   0.000935   0.001759   0.000513  -0.000038
    390      -0.220218   0.032000   0.005057   0.004760   0.001286   0.000038
    391      -0.185842   0.027242   0.003694   0.002691   0.000607  -0.000016
    392      -0.041121   0.007385   0.002005   0.003631   0.001174   0.000030
    393      -0.051997   0.009582   0.002082   0.002664   0.000771   0.000016
    394       0.386182  -0.045605  -0.005238  -0.002506  -0.000593  -0.000106
    395      -0.164498   0.019856   0.002455   0.001437   0.000362   0.000052
    396       0.108512  -0.015725  -0.002529  -0.002471  -0.000681  -0.000022
    397       0.096153  -0.009192  -0.000471   0.000580   0.000190  -0.000025
    398      -0.126941   0.021713   0.004035   0.004368   0.001196   0.000028
    399       0.165686  -0.014779  -0.000553   0.001351   0.000424  -0.000042
    400       0.047433  -0.006153  -0.000805  -0.000585  -0.000154  -0.000014
    401      -0.166745   0.021192   0.002702   0.001724   0.000426   0.000044
    402      -0.127199   0.018089   0.002684   0.002354   0.000636   0.000025
    403       0.134720  -0.015721  -0.001688  -0.000747  -0.000176  -0.000034
    404       0.031672  -0.001267   0.000426   0.000958   0.000261  -0.000006
    405       0.090688  -0.014208  -0.002503  -0.002726  -0.000764  -0.000016
    406       0.020432  -0.001229   0.000181   0.000435   0.000117  -0.000004
    407       0.133782  -0.018959  -0.003028  -0.002930  -0.000812  -0.000024
    408       0.046649  -0.007730  -0.001301  -0.001514  -0.000435  -0.000001
    409       0.047060  -0.004826  -0.000375   0.000028   0.000017  -0.000015
    410       0.116375  -0.016159  -0.002439  -0.002265  -0.000628  -0.000019
    411      -0.076867   0.000193  -0.000965  -0.000874   0.000003   0.000085
    412      -0.191259   0.017532   0.000349  -0.002420  -0.000748   0.000042
    413      -0.019087  -0.001996  -0.000437   0.000148   0.000212   0.000063
    414       0.037976  -0.008263  -0.001115  -0.000109   0.000146   0.000028
    415       0.073290  -0.001799   0.000353   0.000204  -0.000149  -0.000083
    416      -0.211552   0.012591  -0.000372  -0.001809  -0.000260   0.000149
    417      -0.042087  -0.005205  -0.001517  -0.000722   0.000135   0.000095
    418      -0.138949   0.000276  -0.002236  -0.002665  -0.000317   0.000145
    419      -0.022853   0.008607   0.001337   0.000152  -0.000205  -0.000035
    420       0.000355   0.002633   0.013202  -0.018211   0.018965  -0.002160
    421       0.000042  -0.000142   0.007473  -0.007189  -0.003456   0.015980
    422      -0.000409  -0.003460  -0.013337   0.034416  -0.083079   0.080988
                114        115        116        117        118        119    
      0       0.000081   0.074809  -0.000747   0.000002  -0.000003   0.027247
      1       0.000017  -0.003969   0.000084  -0.000000   0.000000  -0.051230
      2       0.000020   0.056468  -0.000629   0.000011   0.000006   0.070445
      3      -0.000150  -0.066402   0.000513   0.000017   0.000015   0.143201
      4      -0.000089  -0.066615   0.000626   0.000003   0.000003   0.045637
      5       0.000130   0.100612  -0.000958  -0.000003  -0.000008  -0.021222
      6      -0.000168  -0.111276   0.001008   0.000016   0.000020   0.065813
      7      -0.000053  -0.051587   0.000526   0.000011   0.000020  -0.080774
      8       0.000083   0.052840  -0.000482  -0.000008  -0.000015  -0.018479
      9       0.000066   0.043440  -0.000408  -0.000005  -0.000010   0.019223
     10       0.000076   0.019399  -0.000073   0.000003   0.000014  -0.224317
     11      -0.000010  -0.005750   0.000045   0.000006   0.000004   0.008286
     12       0.000098   0.066833  -0.000629  -0.000010  -0.000018   0.037689
     13      -0.000051  -0.030492   0.000273   0.000003   0.000005   0.006137
     14      -0.000015  -0.011584   0.000108   0.000005   0.000003  -0.008523
     15      -0.000091  -0.039024   0.000296  -0.000004  -0.000010   0.060863
     16      -0.000006   0.003716  -0.000057  -0.000006  -0.000011   0.034768
     17      -0.000010  -0.041450   0.000464   0.000000   0.000003  -0.053021
     18      -0.000015  -0.033914   0.000362  -0.000001   0.000001  -0.022592
     19      -0.000001  -0.002204   0.000029   0.000000   0.000003  -0.005188
     20      -0.000045  -0.069969   0.000737  -0.000008  -0.000008  -0.043534
     21       0.000003   0.002880  -0.000035   0.000001   0.000000   0.004746
     22      -0.000008  -0.015211   0.000174  -0.000002   0.000000  -0.024376
     23      -0.000010  -0.005911   0.000055   0.000004   0.000001  -0.001166
     24       0.000076   0.076596  -0.000758  -0.000007  -0.000014  -0.031974
     25       0.000053   0.045922  -0.000453  -0.000012  -0.000023   0.043323
     26       0.000020   0.019380  -0.000202   0.000002  -0.000001   0.078322
     27       0.000034   0.027603  -0.000272  -0.000002  -0.000006   0.026390
     28       0.000015   0.026075  -0.000284  -0.000003  -0.000012   0.091137
     29       0.000092   0.088771  -0.000902  -0.000011  -0.000026   0.182994
     30       0.000180   0.076793  -0.000582  -0.000001   0.000007  -0.141356
     31       0.000089   0.044518  -0.000393  -0.000002  -0.000003   0.019436
     32      -0.000077  -0.027569   0.000184   0.000004   0.000000   0.054198
     33      -0.000165  -0.140314   0.001368   0.000027   0.000041  -0.009862
     34      -0.000143  -0.070575   0.000549   0.000024   0.000024   0.151348
     35       0.000104   0.058962  -0.000518  -0.000012  -0.000013  -0.052165
     36       0.000002  -0.048929   0.000538   0.000016   0.000023   0.042254
     37      -0.000075   0.029216  -0.000445   0.000010   0.000004  -0.010389
     38       0.000344   0.178351  -0.001559  -0.000004  -0.000002  -0.025264
     39       0.000149   0.051868  -0.000398  -0.000008  -0.000010   0.012780
     40       0.000087  -0.038326   0.000665  -0.000055  -0.000059  -0.144702
     41       0.000034  -0.069493   0.000849   0.000014   0.000028   0.009151
     42       0.000164   0.122030  -0.001158  -0.000036  -0.000052  -0.029506
     43       0.000016   0.002394  -0.000008  -0.000010  -0.000016  -0.003224
     44      -0.000061  -0.032460   0.000298   0.000018   0.000027   0.007301
     45      -0.000084  -0.024437   0.000172   0.000009   0.000010   0.022563
     46      -0.000154   0.010267  -0.000393  -0.000006  -0.000022   0.062865
     47      -0.000153  -0.079761   0.000641   0.000009   0.000006   0.059139
     48       0.000654  -0.023632   0.001139   0.000071   0.000131   0.026761
     49      -0.000129   0.044007  -0.000721   0.000009  -0.000001   0.053518
     50      -0.000474  -0.002513  -0.000648  -0.000059  -0.000107  -0.037499
     51      -0.000153  -0.006398  -0.000202  -0.000001  -0.000019  -0.020565
     52      -0.000267   0.015844  -0.000560   0.000046   0.000054  -0.057424
     53      -0.000660   0.035162  -0.001288  -0.000107  -0.000187  -0.007448
     54      -0.000380  -0.014068  -0.000313  -0.000299  -0.000471   0.044654
     55       0.000226  -0.027400   0.000920  -0.000282  -0.000398   0.038897
     56       0.000378  -0.002792   0.000719   0.000104   0.000194  -0.010593
     57       0.000084  -0.000804  -0.000013   0.000049   0.000066   0.002189
     58      -0.000157   0.001402  -0.000311  -0.000006  -0.000020  -0.004771
     59       0.000304  -0.007319   0.000766   0.000051   0.000122  -0.002071
     60      -0.000708   0.023952  -0.001576   0.000051   0.000036  -0.004134
     61       0.000434  -0.005912   0.000541   0.000229   0.000375  -0.019300
     62       0.000379  -0.011841   0.000549   0.000061   0.000098   0.000984
     63      -0.000706   0.018021  -0.002857   0.000335   0.000360  -0.007449
     64       0.000002   0.004388  -0.000121   0.000081   0.000117  -0.003714
     65      -0.000521  -0.017035  -0.003119   0.000279   0.000191   0.018130
     66       0.000265  -0.003204   0.000682   0.000020   0.000064   0.003968
     67       0.000427  -0.009253   0.000039   0.000126   0.000109   0.016069
     68      -0.001189   0.011087  -0.003700   0.000170   0.000089  -0.006507
     69      -0.000750  -0.002241  -0.003114   0.000224   0.000151  -0.000576
     70      -0.002925   0.000740  -0.011677   0.000705   0.000350  -0.005644
     71       0.003922   0.001304   0.017419  -0.001458  -0.001094   0.003724
     72      -0.000022  -0.003961  -0.000873   0.000117   0.000076   0.003168
     73       0.000208   0.001719   0.001180  -0.000122  -0.000085  -0.001050
     74       0.000427   0.001818   0.003279  -0.000632  -0.000730  -0.001106
     75       0.001129  -0.001966   0.005870  -0.000774  -0.000781  -0.001647
     76       0.001413   0.001852   0.009398  -0.001015  -0.000792  -0.001979
     77      -0.000528  -0.005883  -0.005512   0.000827   0.000742  -0.000419
     78      -0.001931  -0.000206  -0.001841  -0.001340  -0.001978  -0.000276
     79       0.003369  -0.001795   0.009204   0.000724   0.001553  -0.000124
     80      -0.000058  -0.008276  -0.005391   0.001333   0.001512  -0.000033
     81       0.003738  -0.002355   0.016283  -0.001100  -0.000662  -0.000312
     82       0.003834  -0.002074   0.010791   0.000408   0.001109   0.000222
     83      -0.003407   0.004952  -0.013602   0.001895   0.002492  -0.000124
     84      -0.005370   0.000936  -0.041947   0.009602   0.012211  -0.000835
     85      -0.003432   0.000421  -0.018076   0.001329   0.000694   0.000407
     86       0.013772   0.000267   0.103697  -0.021572  -0.026460   0.001013
     87      -0.000855   0.001237  -0.001271  -0.001202  -0.001955   0.000204
     88      -0.000027   0.000632   0.001587  -0.001213  -0.001856   0.000112
     89      -0.001091   0.001167  -0.002571  -0.000688  -0.001215   0.000097
     90       0.004248   0.001135   0.040218  -0.008547  -0.010027   0.000115
     91      -0.002507  -0.000016  -0.000594  -0.003142  -0.004749   0.000441
     92      -0.004127  -0.001955  -0.059576   0.016845   0.021255  -0.000744
     93       0.016513   0.002279   0.141662  -0.024569  -0.027503  -0.000228
     94       0.007409  -0.000034   0.072244  -0.012183  -0.012981  -0.000794
     95      -0.001892  -0.001206  -0.021467   0.006887   0.009016  -0.000508
     96       0.001585  -0.000237  -0.003302   0.005526   0.007375  -0.000080
     97       0.011015   0.001857   0.110704  -0.023715  -0.027408  -0.000164
     98      -0.009481   0.000202  -0.062615   0.006387   0.005518   0.000838
     99      -0.006464  -0.001644  -0.090225   0.024450   0.029490   0.000080
    100      -0.004667  -0.001276  -0.074090   0.020134   0.024434   0.000060
    101       0.005379   0.000102   0.048605  -0.009795  -0.011604  -0.000339
    102       0.003250   0.000493   0.041398  -0.010050  -0.011866  -0.000167
    103      -0.005338  -0.000868  -0.079068   0.022250   0.027689   0.000251
    104       0.001727   0.000469   0.032868  -0.010099  -0.012718  -0.000066
    105      -0.017747  -0.002971  -0.186961   0.038406   0.044796   0.000332
    106      -0.004302  -0.000883  -0.049639   0.011885   0.013434   0.000065
    107       0.003504   0.000590   0.038191  -0.008570  -0.009632  -0.000082
    108      -0.018162  -0.001496  -0.104946   0.002858  -0.002814   0.000241
    109      -0.005215  -0.000418  -0.018248  -0.004115  -0.007924   0.000001
    110       0.004291   0.000294   0.018932   0.001982   0.004521  -0.000056
    111      -0.002310   0.000292   0.017549  -0.009451  -0.015217  -0.000027
    112      -0.012696  -0.000841  -0.054485  -0.007556  -0.012174   0.000113
    113       0.006943   0.000512   0.030294   0.004839   0.007066  -0.000044
    114       0.000591   0.000569   0.036172  -0.010673  -0.014861  -0.000070
    115      -0.003764   0.000537   0.031228  -0.021650  -0.024754  -0.000082
    116       0.000795  -0.000440  -0.024978   0.008234   0.013307   0.000039
    117       0.004230  -0.000081  -0.002898   0.010009   0.012980   0.000017
    118      -0.004646   0.000320   0.015397  -0.020988  -0.024636  -0.000048
    119       0.002584  -0.000179  -0.008479   0.011635   0.013560   0.000026
    120       0.009425   0.001330   0.083866  -0.018722  -0.013266  -0.000180
    121       0.004506   0.000796   0.051372  -0.002949  -0.005117  -0.000103
    122      -0.001711  -0.000489  -0.031371   0.002889   0.003929   0.000060
    123       0.021176   0.000909   0.060143   0.028394   0.040950  -0.000059
    124       0.017529   0.000578   0.041918   0.036443   0.044400  -0.000030
    125      -0.010351  -0.000355  -0.025669  -0.021636  -0.026169   0.000016
    126       0.003849  -0.000215  -0.012090   0.034588   0.028469   0.000094
    127       0.019472   0.000551   0.039320   0.018222   0.039501  -0.000058
    128      -0.018594  -0.000522  -0.037270  -0.032188  -0.032858   0.000026
    129       0.001265  -0.000189  -0.011026   0.011749   0.012422   0.000044
    130       0.024367   0.000287   0.024949   0.121908   0.084626   0.000160
    131       0.016781   0.000862   0.061777   0.136018   0.073724   0.000098
    132      -0.007974   0.000029   0.002059   0.005916  -0.004101  -0.000003
    133       0.002341  -0.000008  -0.000486   0.002809   0.007662   0.000002
    134      -0.004630  -0.000007  -0.000535   0.002510  -0.003491  -0.000000
    135       0.000637  -0.000350  -0.024576  -0.033463  -0.025303  -0.000012
    136       0.007963  -0.000833  -0.055994  -0.051663  -0.025987   0.000029
    137       0.025099   0.000019  -0.001886  -0.102094  -0.031861  -0.000155
    138      -0.078815  -0.000312  -0.026201  -0.012934  -0.130597  -0.000108
    139       0.000560  -0.000836  -0.059013  -0.102219  -0.060480  -0.000054
    140       0.043093  -0.000214  -0.013855  -0.056309   0.031013   0.000002
    141      -0.024855   0.000420   0.028396   0.051162   0.025471   0.000034
    142      -0.071908   0.000354   0.021720   0.018249   0.013501   0.000000
    143       0.069642   0.000177   0.015740   0.024403   0.085801   0.000087
    144       0.056957  -0.000358  -0.022726  -0.057666   0.013455  -0.000005
    145      -0.036489   0.000178   0.010915  -0.002143   0.017427  -0.000003
    146      -0.054197  -0.000092  -0.008804   0.030635  -0.082330  -0.000054
    147       0.049629  -0.000227  -0.013832  -0.075281   0.065326   0.000032
    148       0.010966  -0.000061  -0.003926   0.127147  -0.149362  -0.000067
    149      -0.127579   0.000443   0.025632   0.006459   0.016540  -0.000008
    150      -0.094873   0.000055   0.001241   0.042233  -0.057482  -0.000021
    151      -0.008622  -0.000094  -0.006650   0.048385  -0.072208  -0.000036
    152      -0.138963   0.000472   0.027517  -0.041530   0.075553   0.000019
    153      -0.140852   0.000307   0.016749  -0.002135   0.012434   0.000003
    154       0.009644   0.000075   0.005091  -0.062528   0.074699   0.000021
    155       0.058027  -0.000141  -0.008209   0.015143  -0.022133  -0.000010
    156       0.096099  -0.000191  -0.010255   0.005879  -0.011174   0.000001
    157       0.009254  -0.000074  -0.004282   0.028986  -0.033980  -0.000014
    158       0.083848  -0.000199  -0.011444   0.011084  -0.021201  -0.000010
    159       0.011516   0.000007   0.000729  -0.012143   0.016405   0.000010
    160      -0.011155   0.000016   0.000994  -0.000544   0.000284  -0.000003
    161      -0.044872   0.000041   0.001207   0.011027  -0.015809  -0.000010
    162       0.151972  -0.000352  -0.019576   0.017112  -0.032961  -0.000005
    163      -0.016088   0.000027   0.001574   0.001607  -0.001060  -0.000004
    164       0.135085  -0.000285  -0.015880   0.006072  -0.017497  -0.000008
    165       0.144850  -0.000365  -0.020338   0.030813  -0.045922  -0.000006
    166      -0.021869   0.000051   0.002919  -0.007194   0.007017  -0.000003
    167       0.146488  -0.000316  -0.017564   0.013850  -0.024309  -0.000009
    168      -0.019483   0.000102   0.006331  -0.019786   0.034119   0.000018
    169       0.046585   0.000143   0.011672  -0.034313   0.090745   0.000043
    170       0.004365  -0.000096  -0.007012   0.048526  -0.073561  -0.000038
    171       0.000072   0.033392  -0.000250  -0.000008  -0.000005  -0.164949
    172       0.000105   0.073787  -0.000696  -0.000013  -0.000020   0.030257
    173      -0.000144  -0.113056   0.001078   0.000014   0.000023  -0.051706
    174      -0.000097  -0.076075   0.000730   0.000010   0.000018  -0.071872
    175      -0.000012  -0.007214   0.000060  -0.000003  -0.000005   0.049846
    176      -0.000092  -0.084341   0.000847   0.000006   0.000017  -0.143109
    177      -0.000062  -0.008870  -0.000037  -0.000005  -0.000020   0.266645
    178      -0.000117  -0.061441   0.000517   0.000006   0.000004   0.098014
    179       0.000023   0.006662  -0.000035   0.000003   0.000002  -0.061329
    180       0.000170   0.098499  -0.000867  -0.000014  -0.000017  -0.079636
    181      -0.000118  -0.062430   0.000526   0.000006   0.000005   0.095707
    182      -0.000035  -0.021014   0.000183   0.000005   0.000003   0.017040
    183       0.000189   0.108467  -0.000952  -0.000011  -0.000013  -0.101459
    184      -0.000110  -0.057834   0.000487   0.000005   0.000003   0.091259
    185      -0.000030  -0.017839   0.000155   0.000004   0.000002   0.014449
    186       0.000014   0.026990  -0.000294   0.000003   0.000001   0.021214
    187      -0.000048  -0.084444   0.000909  -0.000014  -0.000009  -0.068124
    188      -0.000006  -0.000089  -0.000006   0.000006   0.000003   0.002233
    189       0.000007   0.009824  -0.000108   0.000001   0.000000   0.007940
    190       0.000011   0.014811  -0.000141  -0.000001  -0.000000  -0.008912
    191       0.000008   0.028474  -0.000314   0.000008   0.000003   0.026367
    192       0.000010   0.008571  -0.000089   0.000001   0.000000   0.002185
    193       0.000011   0.022750  -0.000235   0.000006   0.000007   0.010554
    194       0.000009   0.025899  -0.000284   0.000010   0.000006   0.023166
    195       0.000025   0.013238  -0.000123  -0.000000  -0.000003   0.033128
    196       0.000035   0.052143  -0.000549  -0.000003  -0.000013   0.074397
    197       0.000119   0.134673  -0.001383  -0.000019  -0.000040   0.157036
    198      -0.000008  -0.016406   0.000168   0.000002   0.000002   0.036345
    199      -0.000006   0.003711  -0.000062  -0.000001  -0.000008   0.102075
    200       0.000129   0.106348  -0.001052  -0.000021  -0.000041   0.193176
    201       0.000045   0.020575  -0.000180  -0.000000  -0.000002   0.038081
    202      -0.000053  -0.030860   0.000267   0.000011   0.000008   0.093155
    203       0.000049   0.046069  -0.000479  -0.000000  -0.000010   0.190138
    204      -0.000126  -0.105492   0.001011   0.000033   0.000047   0.007415
    205       0.000171   0.119799  -0.001185   0.000011   0.000007   0.138688
    206      -0.000377  -0.245782   0.002303  -0.000002   0.000003  -0.053215
    207      -0.000705  -0.434607   0.003983   0.000043   0.000060  -0.008050
    208      -0.000458  -0.281513   0.002540   0.000024   0.000030   0.108780
    209       0.000071   0.027530  -0.000198  -0.000014  -0.000014  -0.068254
    210      -0.000174  -0.179439   0.001755   0.000048   0.000066   0.139489
    211       0.000039   0.189227  -0.002092   0.000018   0.000009  -0.137931
    212       0.000385   0.231271  -0.002098  -0.000003  -0.000002  -0.069999
    213       0.000130   0.220954  -0.002281  -0.000068  -0.000103  -0.105723
    214      -0.000090   0.008383  -0.000307   0.000026   0.000019   0.115207
    215      -0.000082  -0.056095   0.000505   0.000036   0.000049   0.056937
    216       0.000086   0.129146  -0.001461   0.000018   0.000008   0.126715
    217      -0.000043   0.006887  -0.000225   0.000031   0.000029   0.113177
    218      -0.000000   0.028821  -0.000215  -0.000036  -0.000041  -0.137504
    219       0.000251   0.074934  -0.000403  -0.000075  -0.000089  -0.164544
    220       0.000012  -0.000454  -0.000020   0.000007   0.000004   0.049996
    221      -0.000179   0.039709  -0.000756   0.000043   0.000042   0.100762
    222      -0.000805  -0.141491   0.000612  -0.000029  -0.000062  -0.085677
    223      -0.000963   0.009127  -0.001472  -0.000065  -0.000144   0.005307
    224      -0.000339  -0.208214   0.001943   0.000010   0.000018  -0.016930
    225      -0.000513  -0.084806   0.000321  -0.000014  -0.000036  -0.030257
    226       0.000533   0.082408  -0.000388   0.000064   0.000096   0.182683
    227       0.000505   0.038243   0.000169   0.000009   0.000026   0.095095
    228       0.000330  -0.012734   0.000519   0.000030   0.000047   0.023191
    229      -0.000263   0.035519  -0.000859   0.000027   0.000016   0.171187
    230       0.001008  -0.039621   0.002087   0.000074   0.000200  -0.174108
    231       0.002126  -0.076919   0.004042   0.000225   0.000467  -0.113482
    232      -0.000007   0.092489  -0.000989  -0.000063  -0.000089  -0.055535
    233      -0.000632   0.011730  -0.001042  -0.000089  -0.000161  -0.036609
    234       0.000133  -0.001490   0.000204   0.000332   0.000521  -0.102274
    235      -0.000945   0.054228  -0.002081   0.000381   0.000539  -0.213194
    236      -0.000663   0.030912  -0.001250  -0.000186  -0.000312   0.016524
    237       0.000687  -0.001076   0.000935   0.000322   0.000523  -0.041114
    238      -0.000435   0.027647  -0.001045   0.000182   0.000253  -0.047637
    239       0.001115  -0.031444   0.002318   0.000124   0.000283  -0.000632
    240       0.000243  -0.003002   0.000336   0.000060   0.000098   0.002932
    241      -0.000428   0.017190  -0.001106   0.000159   0.000204  -0.046935
    242      -0.000380  -0.030429   0.000021  -0.000555  -0.000849   0.106464
    243       0.000206   0.011959  -0.000263   0.000382   0.000565  -0.061711
    244      -0.000370   0.017861  -0.000894   0.000121   0.000158  -0.034541
    245      -0.000277   0.040625  -0.000902   0.000446   0.000683  -0.092245
    246      -0.001060   0.048010  -0.003005   0.000269   0.000302  -0.028755
    247       0.000412  -0.054259  -0.001599   0.000476   0.000502   0.035157
    248       0.000679  -0.003445   0.002983  -0.000264  -0.000197  -0.011073
    249      -0.000448   0.057140   0.000798  -0.000126  -0.000006  -0.039915
    250       0.000420   0.028135   0.002084   0.000012   0.000222  -0.052237
    251       0.000099   0.009902   0.000622  -0.000098  -0.000087  -0.016369
    252      -0.000617   0.027875  -0.003119   0.000618   0.000807  -0.041172
    253      -0.000013   0.005693   0.002120  -0.000414  -0.000413  -0.002924
    254      -0.000560  -0.024045   0.000251  -0.000633  -0.000909   0.049419
    255      -0.001624   0.031374  -0.007209   0.000774   0.000734  -0.009158
    256      -0.000841   0.005971  -0.000824  -0.000399  -0.000608   0.026999
    257      -0.000428  -0.008559  -0.005684   0.001045   0.001135  -0.011510
    258       0.001110  -0.014617   0.003422  -0.000122  -0.000011   0.018266
    259       0.004065  -0.025568   0.016099  -0.001343  -0.001084   0.036968
    260      -0.005477   0.024565  -0.023379   0.002054   0.001650  -0.024749
    261       0.000310  -0.002558  -0.000421   0.000182   0.000161   0.006926
    262       0.002840  -0.000433   0.013767  -0.001319  -0.001062   0.002419
    263      -0.002388   0.002903  -0.009038   0.000428   0.000104  -0.008264
    264       0.003216  -0.008628   0.012765  -0.000933  -0.000654   0.013064
    265      -0.002646   0.002807  -0.012649   0.001274   0.001125  -0.003921
    266      -0.005018   0.006804  -0.021563   0.001667   0.001161  -0.011909
    267      -0.002573   0.000011  -0.011575   0.000869   0.000525  -0.004127
    268       0.006057  -0.003451   0.025835  -0.001981  -0.001343   0.015975
    269       0.001653   0.003011   0.008530  -0.001097  -0.001118   0.002491
    270       0.002807  -0.007348   0.001780   0.001540   0.001984  -0.007655
    271       0.002263  -0.000616   0.007955   0.000021   0.000475  -0.004406
    272      -0.005410  -0.000699  -0.014943  -0.000965  -0.002164  -0.000630
    273       0.001214  -0.004834   0.002217   0.000307   0.000483  -0.001887
    274      -0.002518   0.008337   0.006527  -0.003429  -0.004062   0.003346
    275      -0.001116  -0.012191  -0.016060   0.003283   0.003530   0.000039
    276      -0.004414  -0.001901  -0.014134  -0.000304  -0.001299   0.000043
    277      -0.006339  -0.000166  -0.025908   0.000710  -0.000672   0.000577
    278      -0.007457  -0.012963  -0.040312   0.003785   0.002700   0.001097
    279      -0.012022  -0.003424  -0.044062   0.000096  -0.002754   0.000762
    280       0.005448  -0.000545   0.014422   0.002015   0.003968   0.000454
    281       0.006208  -0.006844   0.024864  -0.001405  -0.000630  -0.001675
    282       0.009652  -0.004277   0.066952  -0.014022  -0.017379   0.001005
    283       0.007051  -0.005020   0.026002  -0.001140  -0.000343   0.000343
    284      -0.022139   0.015427  -0.142958   0.029013   0.036179  -0.002840
    285      -0.000973   0.000687   0.013746  -0.008668  -0.012725   0.001378
    286      -0.001870   0.000683  -0.006399  -0.001113  -0.002310   0.000392
    287      -0.014760   0.002379  -0.096664   0.017093   0.019981  -0.000569
    288      -0.008156   0.002615  -0.057491   0.011438   0.013968  -0.000681
    289      -0.008760   0.001815  -0.075079   0.018208   0.023322  -0.001621
    290      -0.014426   0.003896  -0.102157   0.020961   0.025833  -0.001315
    291       0.015462  -0.001907   0.118853  -0.026771  -0.033668   0.001753
    292       0.017708  -0.001133   0.123387  -0.024245  -0.029327   0.000982
    293      -0.000728   0.001384  -0.001201  -0.000530  -0.000845   0.000005
    294       0.007839   0.000709   0.072488  -0.017682  -0.021766   0.000867
    295      -0.012117   0.000030  -0.080787   0.013189   0.014634  -0.000005
    296      -0.018799  -0.003568  -0.172390   0.028689   0.031410   0.001123
    297      -0.001552   0.000739  -0.000244  -0.008649  -0.013029   0.001560
    298      -0.008504  -0.001986  -0.052329   0.005121   0.004322   0.000971
    299      -0.000130  -0.001885  -0.032714   0.017829   0.024663  -0.001833
    300       0.014138   0.002768   0.130112  -0.025449  -0.029937   0.000547
    301      -0.024470  -0.005391  -0.262503   0.066580   0.082057  -0.001718
    302      -0.001353  -0.001940  -0.028278   0.011788   0.016182  -0.001279
    303       0.042397   0.006697   0.411041  -0.087007  -0.101922  -0.000093
    304       0.015533   0.001449   0.158811  -0.032869  -0.037985  -0.000547
    305       0.014006   0.002030   0.158158  -0.038912  -0.047782   0.000822
    306       0.009532   0.000931   0.099488  -0.020054  -0.023447  -0.000484
    307       0.007525   0.002810   0.099837  -0.027029  -0.032735   0.000440
    308      -0.019109   0.001965  -0.120088   0.008776   0.005834   0.002319
    309       0.014527   0.002716   0.174813  -0.042739  -0.050414  -0.000372
    310      -0.018948  -0.002939  -0.228824   0.057161   0.068573   0.000690
    311       0.004017   0.001983   0.081959  -0.025627  -0.031606   0.000193
    312       0.007884   0.000848   0.086539  -0.019383  -0.022483  -0.000450
    313      -0.001543   0.001922   0.007125  -0.005311  -0.005848   0.000762
    314      -0.002950  -0.000398  -0.022786   0.003401   0.003091   0.000069
    315       0.005735   0.001598   0.081537  -0.021713  -0.025917  -0.000017
    316       0.006910   0.000142   0.038735  -0.002154  -0.000288  -0.000410
    317      -0.006132   0.000539  -0.029603   0.000133  -0.001553   0.000585
    318      -0.013803  -0.002938  -0.169116   0.037951   0.044923   0.000298
    319       0.000027  -0.000778  -0.031717   0.015120   0.018936  -0.000068
    320      -0.000278   0.000582   0.022959  -0.009465  -0.011558  -0.000033
    321      -0.016149  -0.002507  -0.165384   0.034958   0.041233   0.000246
    322       0.000373  -0.000549  -0.025205   0.013452   0.017147  -0.000016
    323       0.000480   0.000650   0.032587  -0.012405  -0.015370  -0.000081
    324      -0.014889  -0.001040  -0.075466  -0.002178  -0.008716   0.000180
    325       0.000737   0.000633   0.050496  -0.018973  -0.026365  -0.000126
    326       0.001603  -0.000253  -0.017253   0.010496   0.015296   0.000006
    327      -0.014832  -0.001076  -0.073504  -0.001632  -0.008068   0.000154
    328       0.000412   0.000658   0.052422  -0.020136  -0.028238  -0.000166
    329       0.000224  -0.000328  -0.024804   0.009890   0.014280   0.000055
    330       0.000996  -0.000079   0.000590   0.006392   0.003222   0.000009
    331      -0.010089  -0.000858  -0.056020   0.001384  -0.003721   0.000148
    332       0.006457   0.000714   0.035501   0.003844   0.001911   0.000000
    333       0.000382  -0.001493  -0.091759   0.028209   0.039189   0.000192
    334      -0.002588   0.001018   0.058813  -0.027707  -0.036727  -0.000121
    335       0.002933  -0.000400  -0.023398   0.018615   0.020360   0.000079
    336       0.003593  -0.000126  -0.003753   0.006632   0.011203   0.000003
    337      -0.005416  -0.000342  -0.028616  -0.007128  -0.009535   0.000070
    338       0.003689   0.000297   0.020931   0.005976   0.005421  -0.000036
    339       0.004446  -0.000053  -0.003437   0.012875   0.014106   0.000034
    340      -0.007866  -0.000533  -0.038275  -0.014993  -0.012246   0.000041
    341       0.004587   0.000319   0.021052   0.010599   0.007636  -0.000009
    342       0.008224   0.001218   0.077192  -0.007032  -0.003887  -0.000142
    343      -0.003575   0.000568   0.036243  -0.022287  -0.029170  -0.000110
    344       0.003734  -0.000285  -0.018361   0.003884   0.009440   0.000033
    345       0.009841   0.001267   0.079710  -0.026262  -0.018758  -0.000192
    346      -0.003260   0.000575   0.036785  -0.013581  -0.022961  -0.000092
    347       0.003915  -0.000385  -0.024452   0.002560   0.010215   0.000039
    348       0.024540   0.000908   0.059367   0.011547   0.024401  -0.000095
    349       0.018697   0.000056   0.009752   0.051766   0.053015   0.000055
    350      -0.007425  -0.000008  -0.004713  -0.044845  -0.045042  -0.000070
    351       0.014364   0.000798   0.053279   0.040735   0.049511  -0.000014
    352       0.015762   0.000026   0.007814   0.049578   0.056155   0.000055
    353      -0.002979   0.000081   0.001274  -0.040127  -0.041256  -0.000075
    354       0.003775  -0.000019   0.001999   0.046332   0.034744   0.000080
    355       0.006771   0.000084   0.003732  -0.109059  -0.037483  -0.000213
    356      -0.035557  -0.001413  -0.104252  -0.225852  -0.148117  -0.000176
    357      -0.016459   0.000628   0.036563  -0.074886  -0.064397  -0.000235
    358      -0.007301  -0.000363  -0.025978  -0.049214  -0.023851  -0.000033
    359      -0.029486  -0.000536  -0.041940  -0.142249  -0.096783  -0.000173
    360       0.017844   0.000954   0.071915   0.217618   0.122113   0.000223
    361      -0.025372  -0.000573  -0.047210  -0.209671  -0.125496  -0.000282
    362       0.000815  -0.000197  -0.011372   0.029943   0.018569   0.000078
    363      -0.026874  -0.000931  -0.067256  -0.147910  -0.092436  -0.000122
    364       0.010995   0.000550   0.036269   0.013908   0.012950  -0.000066
    365      -0.023309  -0.000976  -0.069773  -0.136932  -0.083286  -0.000092
    366       0.016887  -0.000167  -0.011066  -0.006837   0.026803   0.000060
    367      -0.021431  -0.001249  -0.088403  -0.125722  -0.126278  -0.000103
    368      -0.025169  -0.000574  -0.046957  -0.199119  -0.194672  -0.000379
    369       0.053640   0.000009   0.004454   0.027835   0.122895   0.000185
    370       0.029485  -0.001381  -0.093881  -0.166135  -0.039971  -0.000036
    371       0.067126   0.000522   0.036883  -0.008011   0.109784   0.000050
    372      -0.242664   0.000431   0.024736   0.233368  -0.123654   0.000084
    373       0.075000  -0.001245  -0.082991  -0.117853  -0.019529   0.000023
    374       0.056246  -0.000367  -0.019863   0.030623   0.079254   0.000171
    375       0.010939  -0.000611  -0.046271  -0.134889  -0.117860  -0.000196
    376       0.088329  -0.001488  -0.106775  -0.331916  -0.118857  -0.000289
    377      -0.063791  -0.000113  -0.009846   0.011693  -0.033159   0.000002
    378      -0.047888   0.001168   0.081075   0.181000   0.085346   0.000140
    379      -0.020356   0.000825   0.057489   0.030675   0.153176   0.000107
    380       0.106135   0.001012   0.076912   0.094660   0.254210   0.000240
    381       0.100505  -0.000362  -0.021650  -0.099566   0.080007   0.000035
    382       0.076593   0.000023   0.002649  -0.018992   0.018823  -0.000008
    383      -0.196214   0.000751   0.044314  -0.015045   0.067180   0.000013
    384       0.075415  -0.000129  -0.007357  -0.143655   0.140801   0.000053
    385      -0.012013  -0.000142  -0.009676   0.191325  -0.229458  -0.000096
    386      -0.098492   0.000556   0.033909  -0.087790   0.141725   0.000042
    387       0.103534  -0.000392  -0.023869   0.186348  -0.246557  -0.000101
    388      -0.031674  -0.000079  -0.006219   0.090337  -0.120117  -0.000055
    389      -0.202273   0.000697   0.041113  -0.224734   0.299201   0.000111
    390      -0.253392   0.000459   0.024249  -0.031239   0.048750   0.000021
    391      -0.111623   0.000168   0.008694  -0.171484   0.197139   0.000081
    392      -0.338655   0.000976   0.055965  -0.025112   0.082036   0.000015
    393      -0.183177   0.000417   0.023104  -0.016677   0.037235   0.000014
    394      -0.031830   0.000440   0.028331  -0.194592   0.259234   0.000092
    395      -0.015762  -0.000093  -0.006648   0.060728  -0.074200  -0.000027
    396       0.136756  -0.000253  -0.013411  -0.011416   0.006718   0.000009
    397      -0.082199   0.000232   0.013352  -0.037609   0.050900   0.000013
    398      -0.257515   0.000506   0.026737  -0.000564   0.013969  -0.000005
    399      -0.172544   0.000499   0.028571  -0.076707   0.108295   0.000038
    400       0.023357  -0.000035  -0.001580  -0.011771   0.011928   0.000002
    401      -0.038150  -0.000040  -0.003892   0.049284  -0.063582  -0.000027
    402      -0.120674   0.000222   0.011861   0.019560  -0.013226  -0.000003
    403      -0.003550   0.000077   0.005090  -0.042917   0.052263   0.000015
    404      -0.072814   0.000161   0.008413  -0.023809   0.029385   0.000005
    405       0.170523  -0.000364  -0.019920   0.006757  -0.020962  -0.000001
    406      -0.023550   0.000012   0.000256   0.012498  -0.019218  -0.000014
    407       0.159806  -0.000287  -0.015433  -0.012274   0.006334   0.000001
    408       0.117615  -0.000327  -0.018984   0.028683  -0.053714  -0.000016
    409      -0.018516   0.000053   0.003214  -0.009966   0.012239  -0.000000
    410       0.126581  -0.000252  -0.014040  -0.003867  -0.007172  -0.000005
    411      -0.025282   0.000393   0.026659   0.009911   0.071271   0.000056
    412       0.230514  -0.000356  -0.015883  -0.059654   0.121317   0.000080
    413      -0.063667   0.000277   0.016477   0.078698  -0.058899  -0.000024
    414      -0.086529   0.000421   0.026060  -0.000281   0.044677   0.000024
    415       0.026648  -0.000215  -0.014356  -0.074152   0.031999  -0.000018
    416       0.096328   0.000132   0.012866   0.089948   0.002190   0.000046
    417      -0.085489   0.000623   0.040419   0.025317   0.071438   0.000055
    418       0.010393   0.000749   0.052940   0.027595   0.150391   0.000106
    419       0.116093  -0.000591  -0.037320   0.015490  -0.087078  -0.000048
    420      -0.000130  -0.066008   0.000552   0.000011   0.000012   0.038725
    421      -0.000112  -0.072229   0.000677   0.000014   0.000019  -0.047077
    422       0.000131   0.117687  -0.001167  -0.000000  -0.000010   0.068765
                120        121        122        123        124        125    
      0      -0.034090   0.012494   0.002727   0.000423  -0.052462   0.000045
      1       0.008206  -0.005603  -0.005068   0.000893   0.049404   0.000001
      2      -0.061346   0.024767   0.009924  -0.001072  -0.109167  -0.000002
      3      -0.028803   0.019491   0.019670  -0.004929  -0.147767  -0.000155
      4       0.032019  -0.007476   0.004887  -0.002224  -0.011937  -0.000080
      5      -0.019305   0.004066  -0.004466   0.002137   0.012224   0.000099
      6      -0.030769   0.016296   0.013429  -0.003510  -0.092397  -0.000093
      7      -0.068850   0.020376  -0.000301   0.000802  -0.040844  -0.000011
      8       0.037161  -0.015014  -0.007260   0.001634   0.063672   0.000061
      9       0.023501  -0.007555  -0.001009   0.000025   0.015539   0.000006
     10      -0.093739   0.019577  -0.015911   0.005580   0.029066   0.000092
     11      -0.014781   0.005834   0.002527  -0.000496  -0.022564  -0.000017
     12       0.050878  -0.016373  -0.002066  -0.000048   0.038605   0.000012
     13      -0.010369   0.004240   0.002074  -0.000435  -0.014843  -0.000009
     14      -0.011921   0.003832   0.000477   0.000013  -0.009779  -0.000004
     15       0.066014  -0.020645  -0.002018   0.000109   0.108265   0.000135
     16       0.045472  -0.014602  -0.001916   0.000097   0.065025   0.000069
     17       0.004824  -0.003568  -0.002640  -0.000002  -0.003597  -0.000069
     18       0.014180  -0.005486  -0.001327  -0.000302   0.011475  -0.000044
     19      -0.007245   0.002477   0.000673  -0.000170  -0.011565  -0.000017
     20       0.084039  -0.031106  -0.008865   0.000410   0.127522  -0.000004
     21      -0.006686   0.002601   0.000971  -0.000120  -0.013883  -0.000004
     22       0.021395  -0.008481  -0.003032   0.000143   0.045523  -0.000018
     23       0.005217  -0.001759  -0.000161  -0.000130   0.010419  -0.000008
     24       0.022700  -0.011928  -0.010452   0.003119   0.112712   0.000141
     25       0.078994  -0.026503  -0.005517   0.000810   0.089529   0.000098
     26       0.015074  -0.000190   0.008337  -0.002725  -0.043112  -0.000100
     27       0.019383  -0.005582   0.000370  -0.000318   0.014600   0.000002
     28       0.061778  -0.016635   0.003585  -0.001794   0.028413  -0.000020
     29       0.109679  -0.028427   0.008445  -0.003819   0.033937  -0.000068
     30      -0.055572   0.012590  -0.006092   0.001429  -0.039540  -0.000127
     31      -0.050043   0.019066   0.006972  -0.001031  -0.152054  -0.000065
     32      -0.004916   0.004124   0.003974  -0.000511  -0.008107   0.000045
     33      -0.006123   0.004071   0.006104  -0.002682   0.118111  -0.000022
     34      -0.078206   0.036516   0.022209  -0.004091  -0.140011   0.000018
     35      -0.006993  -0.001207  -0.006145   0.001763  -0.012356  -0.000012
     36      -0.008875   0.007307   0.010494  -0.003792   0.046068  -0.000046
     37      -0.039525   0.010281  -0.004870   0.002679   0.082818   0.000073
     38      -0.070168   0.022815   0.004622  -0.001359   0.002114  -0.000089
     39       0.006951  -0.001593   0.001984  -0.001164  -0.021576  -0.000044
     40       0.194032  -0.071111  -0.021278   0.002591  -0.182807  -0.000074
     41       0.016604  -0.000571   0.011202  -0.004814   0.004154  -0.000076
     42       0.053111  -0.022468  -0.013067   0.003534  -0.109055  -0.000014
     43       0.019600  -0.008268  -0.004743   0.001352  -0.032775   0.000011
     44      -0.036915   0.014734   0.007346  -0.001976   0.057632  -0.000001
     45      -0.006240   0.004128   0.003313  -0.000311   0.007749   0.000075
     46      -0.080950   0.025757  -0.002909   0.004542   0.067173   0.000166
     47      -0.001151   0.002065   0.001265   0.000730   0.016800   0.000069
     48      -0.021851   0.027442   0.044063  -0.014064   0.032548   0.000071
     49      -0.104749   0.034597   0.003053   0.001441   0.096158   0.000030
     50       0.059461  -0.038012  -0.045749   0.016281  -0.060061   0.000173
     51       0.028259  -0.017753  -0.026067   0.011968  -0.026303   0.000357
     52       0.058647  -0.017110   0.002511  -0.003396  -0.042346  -0.000284
     53      -0.007887  -0.027291  -0.071767   0.029547  -0.012903   0.000658
     54      -0.050028  -0.059315  -0.150730   0.052773  -0.002974   0.000730
     55      -0.040350  -0.048157  -0.096958   0.023357  -0.001216  -0.000194
     56       0.012289   0.030097   0.075978  -0.028886   0.009355  -0.000423
     57      -0.002958   0.013490   0.022496  -0.006976   0.009153  -0.000056
     58       0.006446  -0.006156  -0.012492   0.005439  -0.007119   0.000100
     59       0.003031   0.028489   0.070021  -0.028279   0.015129  -0.000473
     60      -0.000615   0.015968   0.005399   0.008182   0.006223   0.000364
     61       0.034603   0.064838   0.135360  -0.038165   0.008752   0.000254
     62       0.004719   0.002729   0.016146  -0.008992  -0.001483  -0.000507
     63       0.008083   0.034480   0.030459   0.003481   0.010083  -0.000298
     64       0.006914   0.021567   0.023520   0.003486   0.005990   0.000801
     65      -0.002704  -0.016185  -0.109856   0.065298  -0.014016   0.001080
     66      -0.019690  -0.041837  -0.008237  -0.033837  -0.001027  -0.003377
     67      -0.006578  -0.009820  -0.092332   0.063673  -0.005845   0.002585
     68       0.018494   0.042859   0.012905   0.024300   0.003200   0.001795
     69      -0.002444  -0.008148   0.000210  -0.019502  -0.000699  -0.002680
     70       0.037902   0.079975  -0.005426   0.040715   0.000909  -0.000436
     71      -0.069576  -0.148089   0.042582  -0.132673   0.000373  -0.004643
     72       0.010364   0.020517  -0.028671   0.038433  -0.002277   0.001669
     73      -0.012068  -0.024386   0.019715  -0.036105   0.001378  -0.001889
     74      -0.008604  -0.016955   0.015327  -0.034432   0.001122  -0.002153
     75      -0.020956  -0.049932   0.027328  -0.059709  -0.000708  -0.000743
     76      -0.036169  -0.082455   0.045120  -0.076474  -0.000189  -0.000912
     77       0.017490   0.034228  -0.016171   0.018111  -0.001236  -0.002416
     78      -0.003932  -0.008621  -0.002048  -0.038715  -0.000216   0.000855
     79       0.003917   0.005962   0.013378   0.065875   0.000115   0.006490
     80       0.035674   0.070712  -0.026409   0.092482  -0.002442   0.004828
     81       0.007042   0.011682   0.012846   0.078105  -0.000188   0.017007
     82       0.010825   0.021709   0.004301   0.080004   0.000138   0.009792
     83      -0.030114  -0.066062   0.037385  -0.015326   0.000452   0.009096
     84      -0.023234  -0.056774   0.059190   0.086055   0.000129   0.015116
     85       0.006919   0.019052  -0.030536  -0.069691  -0.000044  -0.018666
     86       0.033504   0.082547  -0.084398  -0.126208   0.000015  -0.009722
     87       0.002449   0.008672  -0.019082  -0.055656   0.000155  -0.010563
     88       0.005537   0.014725  -0.019780  -0.044522   0.000027  -0.010718
     89       0.001107   0.004726  -0.012641  -0.039994   0.000101  -0.007618
     90       0.001705   0.004710  -0.004014  -0.004277   0.000144   0.006359
     91       0.007093   0.018963  -0.033572  -0.079341  -0.000370  -0.010425
     92      -0.015193  -0.039965   0.054541   0.110424   0.000106  -0.004760
     93      -0.003079  -0.007692   0.011616   0.022004   0.000165   0.015523
     94      -0.015684  -0.040911   0.049800   0.089251  -0.000177   0.039641
     95      -0.010989  -0.029150   0.036736   0.071632  -0.000198   0.003161
     96      -0.001516  -0.003978   0.005731   0.012049   0.000052  -0.033874
     97      -0.002225  -0.005723   0.008709   0.017084   0.000059   0.055404
     98       0.016083   0.041507  -0.051445  -0.091843  -0.000034  -0.024262
     99       0.001016   0.002420  -0.002642  -0.002439   0.000016  -0.068361
    100       0.000558   0.001441  -0.002098  -0.003170   0.000010  -0.049549
    101      -0.006192  -0.015884   0.018913   0.031314  -0.000022   0.032952
    102      -0.002951  -0.007631   0.009359   0.016173  -0.000023   0.030808
    103       0.003936   0.010227  -0.012996  -0.022247   0.000024  -0.088485
    104      -0.001006  -0.002624   0.003444   0.005914  -0.000025   0.040568
    105       0.005314   0.013358  -0.016778  -0.027600  -0.000069  -0.046975
    106       0.001059   0.002624  -0.003319  -0.005348  -0.000018  -0.018326
    107      -0.001385  -0.003498   0.004272   0.006810   0.000004   0.011961
    108       0.004316   0.011002  -0.014826  -0.028301  -0.000158   0.121074
    109       0.000253   0.000548  -0.001017  -0.002709  -0.000074   0.070210
    110      -0.001174  -0.003008   0.004062   0.008084   0.000040  -0.046859
    111      -0.000254  -0.000611   0.000516  -0.000205  -0.000030   0.056842
    112       0.002330   0.005896  -0.008106  -0.016104  -0.000119   0.097143
    113      -0.000908  -0.002273   0.003251   0.006693   0.000061  -0.053619
    114      -0.001051  -0.002637   0.003288   0.005244   0.000009   0.021168
    115      -0.001136  -0.002839   0.003478   0.005432   0.000007   0.020482
    116       0.000551   0.001348  -0.001614  -0.002296  -0.000009  -0.017539
    117       0.000231   0.000554  -0.000596  -0.000579   0.000003  -0.022005
    118      -0.000555  -0.001346   0.001449   0.001502  -0.000017   0.044065
    119       0.000344   0.000844  -0.000959  -0.001211   0.000002  -0.024420
    120      -0.003130  -0.007913   0.010580   0.019990   0.000131  -0.113176
    121      -0.001674  -0.004230   0.005616   0.010387   0.000058  -0.038329
    122       0.001039   0.002619  -0.003476  -0.006421  -0.000040   0.024159
    123      -0.001390  -0.003564   0.005232   0.011590   0.000112  -0.140218
    124      -0.000793  -0.002064   0.003260   0.007937   0.000087  -0.117821
    125       0.000517   0.001341  -0.002118  -0.005148  -0.000059   0.078377
    126       0.001552   0.003916  -0.005206  -0.009879  -0.000073   0.077834
    127      -0.001268  -0.003269   0.004928   0.011395   0.000122  -0.162285
    128       0.000790   0.002047  -0.003163  -0.007509  -0.000080   0.108650
    129       0.000734   0.001848  -0.002450  -0.004602  -0.000033   0.033216
    130       0.002476   0.006214  -0.007900  -0.013891  -0.000087   0.085116
    131       0.001268   0.003145  -0.003716  -0.005680  -0.000023   0.019781
    132      -0.000044  -0.000114   0.000139   0.000220  -0.000001   0.004293
    133       0.000119   0.000298  -0.000338  -0.000386   0.000003  -0.010963
    134       0.000057   0.000145  -0.000234  -0.000618  -0.000008   0.014997
    135      -0.000056  -0.000123  -0.000024  -0.000591  -0.000011   0.015120
    136       0.000943   0.002435  -0.003666  -0.008363  -0.000083   0.110695
    137      -0.002532  -0.006398   0.008535   0.016447   0.000135  -0.154059
    138      -0.001435  -0.003578   0.004331   0.006981   0.000036  -0.031034
    139      -0.000348  -0.000814   0.000539  -0.000706  -0.000032   0.056397
    140       0.000088   0.000224  -0.000313  -0.000654   0.000000   0.007347
    141       0.000402   0.000993  -0.001161  -0.001724  -0.000007   0.005240
    142       0.000045   0.000109  -0.000085   0.000008  -0.000000  -0.000030
    143       0.001275   0.003191  -0.003984  -0.006821  -0.000035   0.041432
    144      -0.000069  -0.000174   0.000176   0.000188   0.000001   0.000283
    145       0.000005   0.000007   0.000049   0.000284   0.000003  -0.006303
    146      -0.000644  -0.001600   0.001930   0.003099   0.000025  -0.013834
    147       0.000437   0.001096  -0.001428  -0.002656  -0.000020   0.024142
    148      -0.000807  -0.002014   0.002481   0.004222   0.000025  -0.029777
    149      -0.000136  -0.000351   0.000553   0.001316   0.000024  -0.018416
    150      -0.000279  -0.000694   0.000809   0.001224   0.000006  -0.003582
    151      -0.000390  -0.000970   0.001155   0.001834   0.000005  -0.008552
    152       0.000202   0.000491  -0.000483  -0.000429   0.000011  -0.007597
    153      -0.000022  -0.000062   0.000110   0.000290   0.000003  -0.003569
    154       0.000306   0.000757  -0.000895  -0.001388  -0.000014   0.006675
    155      -0.000063  -0.000153   0.000165   0.000211   0.000009  -0.000526
    156      -0.000005  -0.000013  -0.000004  -0.000052  -0.000000   0.000894
    157      -0.000107  -0.000269   0.000305   0.000449  -0.000007  -0.001580
    158      -0.000051  -0.000120   0.000114   0.000093   0.000007   0.001364
    159       0.000077   0.000189  -0.000223  -0.000334  -0.000001   0.000806
    160      -0.000004  -0.000014   0.000017   0.000032  -0.000010   0.000037
    161      -0.000078  -0.000189   0.000215   0.000303   0.000010  -0.000060
    162      -0.000063  -0.000153   0.000131   0.000062  -0.000002   0.003249
    163      -0.000010  -0.000028   0.000035   0.000073  -0.000010  -0.000677
    164      -0.000018  -0.000040   0.000011  -0.000094   0.000006   0.002966
    165      -0.000079  -0.000190   0.000165   0.000080  -0.000002   0.003899
    166      -0.000008  -0.000024   0.000039   0.000105  -0.000011  -0.001219
    167      -0.000014  -0.000027  -0.000014  -0.000156   0.000007   0.003536
    168       0.000200   0.000493  -0.000597  -0.000960  -0.000004   0.004696
    169       0.000602   0.001495  -0.001753  -0.002610  -0.000009   0.003954
    170      -0.000409  -0.001013   0.001202   0.001870   0.000020  -0.005973
    171      -0.022975  -0.002242  -0.016737   0.004784   0.046796   0.000032
    172       0.032595  -0.010493  -0.001540   0.000116  -0.010028  -0.000024
    173      -0.069669   0.022480   0.002800   0.000240  -0.061270   0.000032
    174      -0.064004   0.018823  -0.000890   0.001185  -0.034433   0.000036
    175       0.043456  -0.012058   0.002224  -0.001359   0.032474  -0.000012
    176      -0.060402   0.013476  -0.008397   0.003016   0.000648   0.000052
    177       0.116293  -0.024995   0.018502  -0.006625  -0.031859  -0.000111
    178       0.015795   0.000816   0.010348  -0.003080  -0.043280  -0.000059
    179      -0.018116   0.002656  -0.005124   0.001633   0.015441   0.000028
    180       0.023156  -0.013935  -0.012975   0.003323   0.079054   0.000075
    181       0.010757   0.002486   0.010625  -0.003092  -0.047012  -0.000061
    182      -0.005232   0.003108   0.002883  -0.000750  -0.018426  -0.000019
    183      -0.002912  -0.006100  -0.013128   0.003759   0.064409   0.000078
    184       0.016604   0.000081   0.009443  -0.002840  -0.037949  -0.000053
    185       0.000546   0.000855   0.001949  -0.000573  -0.009680  -0.000013
    186      -0.023675   0.009075   0.002858  -0.000100  -0.036960   0.000011
    187       0.103326  -0.038915  -0.011890   0.000618   0.167737  -0.000018
    188      -0.007568   0.002925   0.001227  -0.000272  -0.009950  -0.000016
    189      -0.011786   0.004455   0.001392  -0.000083  -0.020294   0.000001
    190       0.005154  -0.002465  -0.001669   0.000352   0.025513   0.000007
    191      -0.022915   0.009159   0.003469  -0.000308  -0.035077   0.000003
    192      -0.010074   0.003568   0.000795   0.000012  -0.015471   0.000000
    193      -0.033036   0.012276   0.003967  -0.000539  -0.046439  -0.000033
    194      -0.036641   0.014012   0.004849  -0.000543  -0.057379  -0.000016
    195       0.014913  -0.003015   0.002976  -0.001167  -0.019180  -0.000046
    196       0.047133  -0.013235   0.001267  -0.000757   0.053493   0.000018
    197       0.144098  -0.044345  -0.003157  -0.000309   0.183053   0.000148
    198       0.009847  -0.000336   0.005492  -0.001993  -0.049246  -0.000091
    199       0.057384  -0.013724   0.006927  -0.002876  -0.010179  -0.000076
    200       0.173431  -0.050862   0.002318  -0.002783   0.114592   0.000036
    201       0.006440   0.000547   0.005057  -0.001762  -0.051112  -0.000090
    202      -0.001794   0.007723   0.014116  -0.004429  -0.104586  -0.000206
    203       0.059732  -0.008751   0.017870  -0.006292  -0.087319  -0.000237
    204      -0.013683   0.006736   0.007169  -0.003212   0.246911   0.000008
    205      -0.163413   0.064712   0.027069  -0.004580  -0.285173  -0.000111
    206       0.123994  -0.044732  -0.014331   0.003062   0.045304   0.000135
    207       0.103443  -0.033273  -0.003339  -0.000487   0.222943   0.000145
    208       0.039385  -0.005321   0.010414  -0.002130  -0.061556   0.000123
    209       0.018505  -0.010561  -0.008989   0.002140   0.000948   0.000001
    210      -0.024679   0.021058   0.027996  -0.008824   0.085360  -0.000036
    211      -0.096159   0.017394  -0.023640   0.008453   0.257067   0.000075
    212      -0.086795   0.024357  -0.001908   0.000612   0.055843  -0.000090
    213       0.068939  -0.037077  -0.034809   0.011217  -0.167956   0.000082
    214      -0.107326   0.040049   0.011341  -0.000336   0.053657   0.000090
    215      -0.074275   0.031106   0.017026  -0.004349   0.095885  -0.000004
    216      -0.118209   0.043746   0.012132  -0.000608   0.039906   0.000047
    217      -0.107091   0.040921   0.014376  -0.001889   0.077843   0.000052
    218       0.073191  -0.033784  -0.021555   0.005100  -0.053073   0.000012
    219       0.226430  -0.085223  -0.029267   0.004320  -0.243795  -0.000124
    220      -0.033182   0.012370   0.003952  -0.000403   0.021874   0.000020
    221      -0.186871   0.066139   0.014277   0.000191   0.148640   0.000139
    222       0.124781  -0.056719  -0.036280   0.008322  -0.075653  -0.000201
    223      -0.030508  -0.016037  -0.057693   0.021128   0.028563   0.000005
    224       0.107126  -0.034321  -0.001508  -0.002172  -0.046770  -0.000115
    225       0.060262  -0.028310  -0.019840   0.004935  -0.037778  -0.000091
    226      -0.246771   0.102608   0.045479  -0.005242   0.218700   0.000573
    227      -0.031553   0.021992   0.023679  -0.005845  -0.005635   0.000154
    228      -0.022489   0.010277   0.002406   0.002811   0.026862   0.000398
    229      -0.225446   0.082433   0.019878   0.000652   0.209356   0.000290
    230       0.218605  -0.032139   0.098677  -0.050589  -0.183577  -0.001513
    231       0.156703   0.030038   0.195959  -0.085024  -0.103535  -0.001780
    232      -0.023631  -0.004922  -0.022457   0.006621  -0.002998  -0.000062
    233       0.049346  -0.044064  -0.067854   0.025564  -0.058243   0.000379
    234       0.133144   0.044824   0.162892  -0.053751  -0.066633  -0.000412
    235       0.254685   0.003656   0.141457  -0.045828  -0.171088  -0.000587
    236      -0.037639  -0.040140  -0.114189   0.043909   0.001453   0.000813
    237       0.053000   0.071490   0.184956  -0.068035   0.005862  -0.001104
    238       0.051651   0.025662   0.061682  -0.013032  -0.019906   0.000277
    239       0.010088   0.052367   0.149742  -0.067194   0.025711  -0.001611
    240      -0.003458   0.018913   0.039071  -0.014826   0.012883  -0.000257
    241       0.054662   0.012685   0.039705  -0.007177  -0.028197   0.000212
    242      -0.125911  -0.086491  -0.246322   0.083765   0.032424   0.001093
    243       0.074934   0.067673   0.171091  -0.056310  -0.010638  -0.000645
    244       0.038518   0.013182   0.033136  -0.005316  -0.017922   0.000234
    245       0.101047   0.089661   0.215899  -0.064344  -0.016579  -0.000163
    246       0.025962   0.048224   0.047915   0.008651   0.005188   0.001012
    247      -0.009171   0.010524  -0.037462   0.030901   0.003702  -0.000699
    248       0.009214   0.008384   0.083351  -0.050131   0.002014  -0.000475
    249       0.026521   0.072936   0.164573  -0.051450   0.024164   0.001414
    250       0.058089   0.095109   0.236491  -0.079418   0.013205   0.001062
    251       0.015729  -0.002892   0.023937  -0.016602  -0.011232  -0.000240
    252       0.057472   0.128667   0.206008  -0.035963   0.025287   0.001352
    253      -0.021214  -0.038130   0.041779  -0.068540   0.004904  -0.003945
    254      -0.083863  -0.178932  -0.244189   0.007522  -0.029026  -0.006471
    255       0.039458   0.111749  -0.008528   0.104074   0.013219   0.006276
    256      -0.048279  -0.081864  -0.152762   0.031240  -0.009118  -0.001643
    257       0.070884   0.135418   0.025192   0.112045   0.002366   0.008046
    258      -0.034532  -0.080399  -0.086103   0.003854  -0.010580  -0.001536
    259      -0.083555  -0.188861  -0.159950  -0.008652  -0.021164   0.000027
    260       0.111748   0.256575   0.051055   0.146403   0.017135   0.006437
    261       0.031328   0.070708  -0.065441   0.123675  -0.002556   0.008341
    262      -0.073070  -0.158705   0.052138  -0.163006  -0.000351  -0.008025
    263       0.028155   0.060380   0.021950   0.000517   0.003253  -0.002973
    264      -0.047211  -0.103676  -0.033362  -0.036698  -0.006040  -0.000261
    265       0.047942   0.106939  -0.014659   0.091419   0.002494   0.004257
    266       0.095173   0.208745  -0.012878   0.149270   0.005291   0.005448
    267       0.062396   0.133881  -0.033632   0.116254   0.000691   0.004366
    268      -0.104643  -0.221622   0.007851  -0.138116  -0.004287  -0.002363
    269      -0.013390  -0.024011   0.000909  -0.014496   0.000639   0.000863
    270       0.042589   0.083961   0.019637   0.061306   0.000328  -0.002676
    271      -0.009557  -0.026546   0.042029  -0.023131   0.000181  -0.001564
    272      -0.002153  -0.005664  -0.017649  -0.085030  -0.001304  -0.005867
    273      -0.000738  -0.008093   0.012562  -0.011278  -0.001517  -0.001352
    274      -0.087470  -0.188873   0.039317  -0.192397  -0.001115   0.000831
    275       0.060928   0.123880  -0.057010   0.124836  -0.003651  -0.003665
    276       0.027868   0.061874  -0.040519  -0.000597  -0.000645  -0.005360
    277       0.040481   0.094328  -0.072298  -0.039470  -0.000298  -0.029147
    278       0.128241   0.276912  -0.142800   0.190063  -0.003603  -0.015165
    279       0.075079   0.170826  -0.129232  -0.061224  -0.001660  -0.037736
    280       0.001745  -0.000318   0.037955   0.170498   0.000805   0.027637
    281      -0.031768  -0.080717   0.056158  -0.016561  -0.001989   0.012734
    282       0.044369   0.100813  -0.076198  -0.033337  -0.001008  -0.001869
    283       0.022015   0.043398   0.002864   0.136682  -0.000351   0.018340
    284      -0.124273  -0.278781   0.200290   0.043811   0.003063   0.021599
    285       0.032058   0.083157  -0.111289  -0.224832  -0.000274  -0.049453
    286       0.010551   0.028200  -0.041090  -0.092806  -0.000063  -0.023751
    287      -0.027917  -0.062899   0.039457  -0.007017   0.000269  -0.014438
    288      -0.028318  -0.065014   0.051695   0.033646   0.000478   0.002958
    289      -0.043643  -0.106340   0.112803   0.164707   0.000506   0.027556
    290      -0.051465  -0.120117   0.102167   0.091585   0.000674   0.011106
    291       0.061740   0.148937  -0.145004  -0.191800  -0.000483  -0.027195
    292       0.044889   0.106170  -0.089086  -0.084728  -0.000205  -0.001963
    293      -0.001691  -0.002111  -0.004657  -0.026360   0.000164  -0.003707
    294       0.020144   0.049712  -0.048071  -0.059124   0.000162   0.012301
    295      -0.006246  -0.012838  -0.006647  -0.055352  -0.000427  -0.024275
    296       0.022730   0.055153  -0.052114  -0.053408   0.000052  -0.022776
    297       0.032165   0.081803  -0.091243  -0.144868   0.000267   0.003714
    298       0.017060   0.041463  -0.048392  -0.069627  -0.000463  -0.012530
    299      -0.038462  -0.099227   0.123022   0.225503  -0.000008  -0.002786
    300       0.013314   0.034729  -0.042793  -0.081412   0.000107  -0.009615
    301      -0.040676  -0.105705   0.134035   0.261022  -0.000028  -0.104949
    302      -0.027357  -0.071529   0.091316   0.176028  -0.000131   0.019283
    303       0.004014   0.010779  -0.009025  -0.018983   0.000291   0.160842
    304      -0.009128  -0.023830   0.027634   0.043986  -0.000193   0.078839
    305       0.019845   0.051146  -0.071872  -0.151816  -0.000481   0.057494
    306      -0.008765  -0.022690   0.028675   0.051299   0.000011   0.048715
    307       0.009262   0.024577  -0.030290  -0.057743   0.000140   0.056026
    308       0.044095   0.115250  -0.145645  -0.270318   0.000180  -0.061813
    309      -0.005928  -0.015087   0.018675   0.030592  -0.000011   0.114995
    310       0.011378   0.029254  -0.036498  -0.061889   0.000030  -0.184853
    311       0.004433   0.011616  -0.013988  -0.026389   0.000004   0.073376
    312      -0.008218  -0.021219   0.026061   0.045485  -0.000039   0.059766
    313       0.014535   0.037946  -0.046936  -0.084796   0.000075  -0.034366
    314       0.001288   0.003222  -0.003784  -0.006192  -0.000022   0.005007
    315       0.000295   0.000900  -0.001050  -0.003254   0.000001   0.054987
    316      -0.008146  -0.020905   0.025315   0.044631  -0.000001  -0.015441
    317       0.011317   0.029260  -0.035720  -0.063472   0.000014   0.001516
    318       0.004901   0.012698  -0.017206  -0.032709   0.000003  -0.064820
    319      -0.001548  -0.004313   0.006378   0.015142   0.000001  -0.057439
    320      -0.000625  -0.001812   0.002953   0.007242  -0.000057   0.035359
    321       0.003608   0.008549  -0.009097  -0.008838  -0.000105  -0.047236
    322      -0.000453  -0.001403   0.002648   0.007678   0.000026  -0.063912
    323      -0.001469  -0.003964   0.005481   0.011309  -0.000067   0.051331
    324       0.003320   0.008396  -0.011143  -0.020867  -0.000153   0.126536
    325      -0.001698  -0.004343   0.005079   0.006904  -0.000048   0.099211
    326      -0.000250  -0.000776   0.001604   0.005408   0.000020  -0.064518
    327       0.002841   0.007299  -0.010281  -0.020932  -0.000125   0.115073
    328      -0.002522  -0.006593   0.008274   0.014123  -0.000076   0.114072
    329       0.000692   0.001715  -0.001837  -0.001815   0.000014  -0.054600
    330       0.000263   0.000626  -0.000923  -0.002147  -0.000039   0.045017
    331       0.002943   0.007455  -0.009981  -0.019200  -0.000120   0.093684
    332      -0.000007   0.000094   0.000223   0.000917   0.000053  -0.034366
    333       0.003071   0.007686  -0.009732  -0.016147  -0.000053  -0.038389
    334      -0.001719  -0.004238   0.005112   0.007500   0.000009   0.055498
    335       0.001230   0.003117  -0.003940  -0.006681  -0.000012  -0.023396
    336      -0.000018  -0.000073   0.000135   0.000560   0.000008  -0.025469
    337       0.001424   0.003673  -0.005060  -0.010085  -0.000060   0.050772
    338      -0.000681  -0.001757   0.002499   0.005105   0.000025  -0.025030
    339       0.000540   0.001332  -0.001523  -0.002075  -0.000003  -0.017997
    340       0.000882   0.002218  -0.003077  -0.005970  -0.000056   0.039461
    341      -0.000213  -0.000526   0.000828   0.001764   0.000019  -0.018844
    342      -0.002473  -0.006255   0.008422   0.015991   0.000104  -0.085425
    343      -0.001608  -0.004042   0.005108   0.008524   0.000024   0.010571
    344       0.000477   0.001191  -0.001476  -0.002204   0.000001  -0.025892
    345      -0.003332  -0.008425   0.011222   0.021199   0.000141  -0.129505
    346      -0.001308  -0.003281   0.004076   0.006495   0.000010   0.029907
    347       0.000558   0.001389  -0.001693  -0.002413   0.000003  -0.037312
    348      -0.001963  -0.005006   0.007106   0.015044   0.000138  -0.169237
    349       0.000671   0.001632  -0.001678  -0.001411   0.000024  -0.063766
    350      -0.000939  -0.002335   0.002761   0.004063   0.000007   0.014405
    351      -0.000584  -0.001521   0.002437   0.005945   0.000062  -0.076460
    352       0.000657   0.001596  -0.001620  -0.001222   0.000029  -0.068655
    353      -0.001079  -0.002694   0.003322   0.005407   0.000022  -0.007632
    354       0.001233   0.003094  -0.004000  -0.007247  -0.000049   0.049701
    355      -0.003585  -0.009086   0.012378   0.024765   0.000216  -0.262650
    356      -0.002083  -0.005143   0.005865   0.008145   0.000023  -0.000039
    357      -0.003954  -0.010001   0.013380   0.025774   0.000196  -0.215805
    358      -0.000288  -0.000705   0.000777   0.001055   0.000003  -0.007080
    359      -0.002461  -0.006167   0.007750   0.013353   0.000080  -0.075508
    360       0.003176   0.007946  -0.009975  -0.017254  -0.000111   0.116178
    361      -0.004172  -0.010484   0.013520   0.024613   0.000174  -0.194248
    362       0.001380   0.003491  -0.004713  -0.009258  -0.000074   0.090258
    363      -0.001542  -0.003832   0.004529   0.006896   0.000027  -0.016478
    364      -0.001217  -0.003110   0.004471   0.009705   0.000095  -0.122036
    365      -0.001008  -0.002479   0.002705   0.003289  -0.000001   0.019012
    366       0.001036   0.002623  -0.003576  -0.007113  -0.000059   0.069911
    367      -0.000951  -0.002310   0.002306   0.002051  -0.000014   0.038037
    368      -0.005844  -0.014716   0.019201   0.035712   0.000273  -0.307479
    369       0.002909   0.007330  -0.009627  -0.018079  -0.000137   0.157302
    370       0.000041   0.000178  -0.000853  -0.003555  -0.000052   0.080242
    371       0.000526   0.001286  -0.001342  -0.001457   0.000007  -0.010788
    372       0.001683   0.004287  -0.006074  -0.012875  -0.000123   0.162858
    373       0.000963   0.002506  -0.003932  -0.009452  -0.000102   0.139777
    374       0.002904   0.007340  -0.009824  -0.019070  -0.000147   0.185471
    375      -0.002906  -0.007296   0.009315   0.016706   0.000117  -0.131839
    376      -0.004069  -0.010190   0.012838   0.022410   0.000146  -0.155821
    377       0.000263   0.000687  -0.001125  -0.002855  -0.000029   0.049482
    378       0.001855   0.004621  -0.005629  -0.009181  -0.000050   0.047846
    379       0.001387   0.003440  -0.004035  -0.006060  -0.000027   0.015765
    380       0.003241   0.008081  -0.009835  -0.016000  -0.000078   0.073205
    381       0.000493   0.001237  -0.001616  -0.003021  -0.000023   0.027911
    382      -0.000084  -0.000214   0.000314   0.000680   0.000004  -0.006009
    383       0.000086   0.000198  -0.000070   0.000424   0.000020  -0.015304
    384       0.000668   0.001669  -0.002093  -0.003687  -0.000026   0.031403
    385      -0.001155  -0.002879   0.003509   0.005855   0.000033  -0.039084
    386       0.000488   0.001202  -0.001309  -0.001671   0.000009  -0.002079
    387      -0.001326  -0.003309   0.004033   0.006723   0.000042  -0.044934
    388      -0.000630  -0.001570   0.001887   0.003054   0.000013  -0.016296
    389       0.001389   0.003452  -0.004119  -0.006567  -0.000030   0.035367
    390       0.000241   0.000598  -0.000745  -0.001307  -0.000009   0.012827
    391       0.001149   0.002874  -0.003612  -0.006377  -0.000051   0.053688
    392       0.000095   0.000215  -0.000060   0.000536   0.000021  -0.019402
    393       0.000122   0.000296  -0.000326  -0.000432  -0.000001   0.001229
    394       0.001168   0.002895  -0.003421  -0.005319  -0.000033   0.024273
    395      -0.000251  -0.000616   0.000690   0.000953   0.000010  -0.001082
    396       0.000093   0.000233  -0.000308  -0.000566  -0.000004   0.004065
    397       0.000167   0.000407  -0.000459  -0.000642  -0.000011   0.001784
    398      -0.000054  -0.000137   0.000212   0.000477   0.000013  -0.004880
    399       0.000369   0.000908  -0.001022  -0.001428  -0.000005   0.002803
    400       0.000061   0.000147  -0.000182  -0.000303  -0.000013   0.002207
    401      -0.000272  -0.000671   0.000780   0.001174   0.000016  -0.004058
    402      -0.000099  -0.000253   0.000329   0.000623   0.000005  -0.005929
    403       0.000212   0.000520  -0.000613  -0.000945  -0.000016   0.004608
    404       0.000095   0.000237  -0.000278  -0.000435   0.000005   0.002759
    405      -0.000016  -0.000036  -0.000004  -0.000139  -0.000003   0.003892
    406      -0.000122  -0.000307   0.000371   0.000611  -0.000006  -0.003303
    407       0.000092   0.000232  -0.000309  -0.000583   0.000003   0.004838
    408      -0.000210  -0.000518   0.000572   0.000772   0.000002   0.000030
    409       0.000029   0.000066  -0.000068  -0.000069  -0.000012  -0.000393
    410      -0.000002  -0.000002  -0.000025  -0.000125   0.000005   0.002716
    411       0.000698   0.001731  -0.002085  -0.003325  -0.000016   0.014818
    412       0.001221   0.003059  -0.003813  -0.006472  -0.000036   0.034157
    413      -0.000263  -0.000656   0.000826   0.001443   0.000020  -0.007795
    414       0.000217   0.000527  -0.000567  -0.000681   0.000001  -0.001963
    415      -0.000200  -0.000502   0.000668   0.001301   0.000010  -0.014374
    416       0.000754   0.001894  -0.002389  -0.004150  -0.000014   0.027351
    417       0.000653   0.001616  -0.001903  -0.002901  -0.000012   0.010487
    418       0.001413   0.003510  -0.004154  -0.006362  -0.000026   0.019050
    419      -0.000483  -0.001187   0.001333   0.001835   0.000017  -0.000982
    420      -0.033519   0.014126   0.006660  -0.000904  -0.054936   0.000037
    421      -0.047105   0.014608   0.001339  -0.000082  -0.006793  -0.000032
    422      -0.019512   0.009475   0.004995  -0.000278  -0.068107   0.000024
                126        127        128        129        130        131    
      0      -0.107217  -0.000011  -0.001798  -0.057092  -0.000096   0.004478
      1       0.035003   0.001195  -0.084476   0.042940   0.000123  -0.005990
      2      -0.056257  -0.000634   0.044737  -0.005843   0.000005  -0.000608
      3       0.174680  -0.003526   0.258431   0.117664   0.000103  -0.004480
      4       0.123196  -0.003451   0.250094  -0.020904  -0.000267   0.014163
      5      -0.154651   0.000552  -0.044400  -0.129550  -0.000255   0.012343
      6       0.065001   0.003876  -0.289168  -0.206510  -0.000155   0.005955
      7       0.006379   0.001827  -0.135850  -0.085260  -0.000032   0.000631
      8      -0.053495  -0.003018   0.220066   0.008614  -0.000221   0.012187
      9      -0.002239  -0.000274   0.020701   0.022261   0.000032  -0.001542
     10      -0.072163  -0.001138   0.085620   0.087331   0.000123  -0.005655
     11       0.011755   0.000855  -0.061146   0.029937   0.000113  -0.005793
     12      -0.002249  -0.000902   0.067090   0.038547   0.000026  -0.001084
     13       0.006397   0.000275  -0.020181  -0.006421   0.000006  -0.000392
     14       0.002562   0.000239  -0.017520   0.000137   0.000015  -0.000818
     15      -0.214684  -0.000815   0.063197   0.024654  -0.000407   0.024581
     16      -0.113111   0.000478  -0.027880   0.148139   0.000126  -0.003923
     17       0.130452   0.000236  -0.020329  -0.056726   0.000067  -0.005289
     18       0.082949   0.000542  -0.039152   0.014466   0.000109  -0.005995
     19       0.027500  -0.000106   0.006470  -0.021699  -0.000015   0.000436
     20       0.072315   0.000857  -0.059929   0.041005   0.000070  -0.002970
     21      -0.003420   0.000026  -0.001777   0.007437   0.000027  -0.001487
     22       0.072340  -0.000140   0.008182  -0.060177  -0.000131   0.006515
     23       0.024787  -0.000030   0.001253  -0.022318  -0.000046   0.002267
     24      -0.157393   0.002329  -0.165298   0.079135   0.000339  -0.017968
     25      -0.134632  -0.000594   0.039077  -0.139377  -0.000310   0.014748
     26       0.136136   0.000124  -0.007359   0.062354   0.000114  -0.005164
     27      -0.000660   0.000365  -0.026205   0.004090   0.000032  -0.001757
     28       0.036899   0.000297  -0.022893  -0.034413  -0.000043   0.001955
     29       0.102126   0.000674  -0.049661  -0.021275  -0.000004   0.000128
     30       0.240220   0.001266  -0.091816   0.029740  -0.000126   0.009865
     31      -0.002943   0.000349  -0.025892   0.017904  -0.000053   0.004301
     32      -0.101835   0.001163  -0.077336   0.179300   0.000547  -0.028957
     33       0.078692   0.000800  -0.050149   0.068973  -0.000130   0.008189
     34      -0.167010   0.000046  -0.000429   0.036426   0.000002  -0.000050
     35       0.030045   0.000416  -0.027005   0.038840   0.000023  -0.000720
     36      -0.004995   0.000166  -0.002849   0.020511  -0.000254   0.013559
     37       0.040658  -0.000300   0.021568  -0.021406   0.000085  -0.005552
     38       0.065421   0.000446  -0.018799  -0.027223  -0.000602   0.032426
     39      -0.020294  -0.000035   0.007382  -0.005520  -0.000189   0.009940
     40      -0.027836   0.000130  -0.024253   0.017393   0.000226  -0.010216
     41      -0.006256   0.000085  -0.002388   0.004214  -0.000181   0.009877
     42      -0.061870  -0.000456   0.031401  -0.032400   0.000085  -0.005632
     43      -0.017081  -0.000103   0.002531  -0.003647   0.000087  -0.004351
     44       0.042569   0.000325  -0.021499   0.018479  -0.000110   0.006612
     45      -0.016711  -0.000468   0.015478  -0.015604   0.000538  -0.028475
     46       0.006086   0.000159   0.006932   0.003407  -0.000253   0.011397
     47      -0.063597  -0.000598   0.043757  -0.015641   0.000301  -0.018292
     48      -0.005613  -0.000995   0.017576  -0.024254   0.001202  -0.061639
     49       0.046468   0.000363  -0.006029  -0.002652  -0.000498   0.025900
     50      -0.022255  -0.000140   0.006787  -0.003863   0.000229  -0.012313
     51      -0.003887  -0.000697  -0.001271  -0.001623   0.000653  -0.031203
     52       0.003260   0.000374  -0.009574   0.007596  -0.000432   0.023604
     53       0.013482  -0.001084  -0.002657  -0.014689   0.001330  -0.065763
     54       0.004048  -0.000857  -0.002208   0.000531   0.000473  -0.021420
     55      -0.000676  -0.000033  -0.000760   0.003253  -0.000289   0.015992
     56      -0.001488   0.000368   0.000286   0.001436  -0.000207   0.009276
     57       0.001676   0.000014  -0.001961   0.005465  -0.000339   0.018039
     58      -0.000898  -0.000160  -0.000085  -0.000328   0.000069  -0.002775
     59      -0.000824   0.000745  -0.004882   0.018044  -0.001397   0.070221
     60       0.005907   0.001856  -0.004668   0.009316  -0.001318   0.060508
     61      -0.012035   0.000111   0.011305  -0.015853   0.000771  -0.046238
     62      -0.006203   0.000812   0.005368  -0.006429  -0.000000  -0.001217
     63       0.005361   0.003573  -0.004590   0.011561  -0.002065   0.096579
     64       0.000908  -0.000937   0.001290  -0.003174   0.000563  -0.025692
     65      -0.001113   0.001781  -0.000390   0.000937  -0.000569   0.025547
     66       0.000330   0.005250  -0.000875   0.004569  -0.001587   0.071546
     67       0.003895  -0.004190  -0.002750   0.000775   0.001193  -0.041952
     68       0.001846  -0.002568  -0.000151  -0.003011   0.001049  -0.051348
     69      -0.000356   0.002706   0.000229   0.000629  -0.000551   0.024979
     70      -0.000150   0.000184  -0.000195   0.001287  -0.000292   0.017325
     71      -0.001024   0.003839   0.000537  -0.000199  -0.000422   0.008454
     72       0.000459  -0.001954   0.000361  -0.003628   0.001255  -0.053571
     73      -0.000687   0.002496  -0.000487   0.004995  -0.001759   0.077071
     74      -0.000710   0.003003  -0.000121   0.003188  -0.001411   0.054064
     75      -0.001783  -0.006350   0.001736  -0.006228   0.001661  -0.083696
     76      -0.001987   0.004830   0.002268  -0.005989   0.000491  -0.050705
     77      -0.000462  -0.001734   0.000568  -0.002107   0.001382  -0.026446
     78      -0.000595  -0.016101   0.000500  -0.003934   0.002114  -0.079177
     79       0.000356   0.005145  -0.000058   0.000702  -0.000317   0.017697
     80      -0.000136  -0.003474   0.000392  -0.002703   0.001126  -0.041126
     81       0.000389  -0.025496  -0.000813  -0.000327   0.002148  -0.032745
     82       0.000845  -0.013074  -0.000916   0.000908   0.001338  -0.013566
     83      -0.000192  -0.014743  -0.000078  -0.001545  -0.000095  -0.041587
     84       0.000111  -0.013611  -0.000418   0.000239   0.000823  -0.001008
     85      -0.000213   0.015855   0.000461   0.000104  -0.000612   0.010518
     86      -0.000148   0.004186   0.000184  -0.000355  -0.001275  -0.011463
     87      -0.000197   0.012630   0.000246   0.001381  -0.001842   0.049307
     88      -0.000191   0.015340   0.000343   0.001254  -0.002639   0.048869
     89      -0.000150   0.009933   0.000248   0.000605  -0.002100   0.024275
     90       0.000073   0.024201   0.000502   0.000471  -0.003179   0.015001
     91      -0.000416  -0.000666   0.000522  -0.002851   0.002344  -0.068626
     92       0.000302   0.009328  -0.000079   0.001575   0.006603   0.039076
     93       0.000122   0.051556   0.001096   0.000887  -0.002534   0.028412
     94       0.000097  -0.021515  -0.000470  -0.000592   0.002271  -0.019384
     95       0.000090   0.011158   0.000279  -0.000306  -0.000047  -0.008122
     96       0.000019   0.066139   0.001604  -0.000169  -0.002728  -0.002269
     97       0.000120  -0.091195  -0.002355   0.000865   0.003541   0.014464
     98      -0.000169   0.021723   0.000671  -0.000698  -0.013213  -0.016078
     99      -0.000047   0.071971   0.001807  -0.000528  -0.003068  -0.012011
    100      -0.000040   0.035840   0.000896  -0.000186  -0.011789  -0.003965
    101       0.000056  -0.022729  -0.000582   0.000223  -0.022891   0.003196
    102       0.000043  -0.035857  -0.000902   0.000184   0.002170   0.002047
    103      -0.000101   0.113979   0.002870  -0.000719  -0.010495  -0.011932
    104       0.000043  -0.052497  -0.001311   0.000318  -0.000849   0.004917
    105      -0.000093  -0.073564  -0.001735  -0.000170   0.008800  -0.009835
    106      -0.000027   0.024778   0.000642  -0.000297   0.018749  -0.005861
    107       0.000017  -0.006247  -0.000162   0.000149   0.034520   0.007565
    108       0.000015  -0.121169  -0.002973   0.000513   0.003808   0.012225
    109       0.000035  -0.073514  -0.001818   0.000345   0.031727   0.009028
    110      -0.000014   0.055326   0.001374  -0.000271   0.054665  -0.000942
    111       0.000043   0.053521   0.001298  -0.000116  -0.001973   0.000421
    112       0.000020  -0.183797  -0.004528   0.000807   0.006949   0.014325
    113      -0.000012   0.097881   0.002415  -0.000438   0.001167  -0.007706
    114       0.000032   0.075126   0.001833  -0.000237  -0.001078  -0.003225
    115       0.000031   0.072637   0.001771  -0.000230   0.006619  -0.003155
    116      -0.000020  -0.050855  -0.001238   0.000157   0.015665   0.002852
    117      -0.000022  -0.069105  -0.001695   0.000255   0.001090   0.003372
    118       0.000041   0.082493   0.002013  -0.000255   0.001035  -0.002292
    119      -0.000022  -0.044941  -0.001091   0.000133   0.007833   0.001772
    120      -0.000033   0.082037   0.002024  -0.000412   0.000135  -0.011225
    121       0.000003   0.082163   0.002014  -0.000334  -0.022674  -0.008085
    122       0.000001  -0.050032  -0.001227   0.000211  -0.036009   0.002566
    123      -0.000079  -0.059298  -0.001438   0.000164   0.001136   0.003180
    124      -0.000069  -0.067337  -0.001640   0.000191  -0.021029   0.001809
    125       0.000049   0.048900   0.001190  -0.000135  -0.039045  -0.003256
    126       0.000037   0.000708   0.000004   0.000102  -0.002002   0.006021
    127      -0.000096  -0.088475  -0.002150   0.000204   0.005145   0.000717
    128       0.000066   0.057041   0.001381  -0.000123   0.001737   0.000255
    129       0.000015  -0.000821  -0.000025   0.000038  -0.000563   0.001943
    130       0.000040   0.005743   0.000126   0.000043   0.001337   0.003178
    131       0.000009   0.006673   0.000162  -0.000028   0.005132  -0.000423
    132       0.000006   0.029218   0.000721  -0.000182   0.008853  -0.007379
    133      -0.000009  -0.032280  -0.000798   0.000167  -0.005089   0.005648
    134       0.000013   0.026059   0.000639  -0.000125  -0.000048  -0.004280
    135       0.000008  -0.000193  -0.000008   0.000035  -0.011656   0.002287
    136       0.000068   0.069813   0.001695  -0.000236   0.009423  -0.005864
    137      -0.000084  -0.080725  -0.001968   0.000257   0.005331   0.004725
    138      -0.000013  -0.009961  -0.000245   0.000069  -0.022497   0.003802
    139       0.000042   0.061713   0.001504  -0.000252   0.010885  -0.008466
    140       0.000006   0.002900   0.000065   0.000002  -0.006627   0.000055
    141       0.000001   0.002952   0.000073  -0.000022   0.007064  -0.001286
    142       0.000003   0.014076   0.000346  -0.000114   0.024808  -0.007214
    143       0.000021   0.009391   0.000220   0.000007  -0.013715   0.002129
    144      -0.000001  -0.003643  -0.000090   0.000031  -0.006228   0.001823
    145      -0.000002  -0.001604  -0.000041  -0.000008   0.004011  -0.001484
    146      -0.000004   0.001195   0.000024  -0.000017   0.004679  -0.001778
    147       0.000013   0.018865   0.000463  -0.000099   0.016748  -0.004578
    148      -0.000015  -0.021089  -0.000519   0.000113  -0.015987   0.005280
    149      -0.000010  -0.017470  -0.000436   0.000098  -0.010127   0.004244
    150      -0.000002   0.002092   0.000052  -0.000015   0.003176  -0.000832
    151      -0.000003  -0.001833  -0.000044   0.000004   0.002118   0.000170
    152      -0.000005  -0.015556  -0.000390   0.000107  -0.014843   0.005660
    153      -0.000003  -0.001917  -0.000046   0.000008  -0.003700   0.000044
    154       0.000004   0.002898   0.000072  -0.000015   0.002162  -0.000550
    155       0.000001  -0.001663  -0.000048   0.000021  -0.001940   0.001186
    156      -0.000001   0.000252   0.000007   0.000000   0.000154   0.000028
    157       0.000000  -0.000362  -0.000006  -0.000002  -0.000156   0.000042
    158       0.000003   0.001487   0.000030  -0.000000   0.000468  -0.000165
    159      -0.000002  -0.002202  -0.000054   0.000021  -0.001338   0.001515
    160       0.000001   0.000867   0.000026  -0.000011   0.000613  -0.000516
    161       0.000002   0.002864   0.000064  -0.000016   0.002162  -0.001484
    162       0.000001   0.005649   0.000140  -0.000037   0.004759  -0.002346
    163       0.000001  -0.000779  -0.000015   0.000001  -0.000630   0.000307
    164       0.000004   0.004108   0.000095  -0.000021   0.003448  -0.001592
    165       0.000001   0.006575   0.000163  -0.000043   0.003970  -0.002817
    166       0.000000  -0.001127  -0.000023   0.000003  -0.000485   0.000505
    167       0.000004   0.004203   0.000096  -0.000021   0.003537  -0.001677
    168       0.000001  -0.001806  -0.000045   0.000026  -0.007763   0.001921
    169       0.000000  -0.015915  -0.000398   0.000120  -0.022886   0.006634
    170       0.000001   0.009565   0.000229  -0.000076   0.018689  -0.005284
    171       0.070225  -0.001970   0.137753  -0.071658   0.000327  -0.022467
    172       0.045577   0.000423  -0.028233   0.111884   0.000611  -0.034279
    173      -0.119263   0.000570  -0.039102   0.058971  -0.000078   0.006600
    174      -0.081675  -0.000106   0.007686   0.000234  -0.000107   0.006526
    175       0.023319  -0.000079   0.003830  -0.062679  -0.000223   0.012045
    176      -0.049474  -0.001391   0.096909  -0.081809  -0.000144   0.006323
    177       0.090945   0.001570  -0.117863  -0.117043  -0.000159   0.007183
    178       0.044112   0.001264  -0.094256  -0.069131  -0.000068   0.002946
    179      -0.017177  -0.000869   0.063734   0.022965   0.000004  -0.000066
    180      -0.046326  -0.002520   0.185867   0.078682   0.000030  -0.000967
    181       0.044672   0.001485  -0.110160  -0.067167  -0.000052   0.002098
    182       0.014624   0.000574  -0.042547  -0.020281  -0.000007   0.000120
    183      -0.056032  -0.001852   0.139785   0.147019   0.000196  -0.009077
    184       0.039243   0.001099  -0.082158  -0.066586  -0.000075   0.003329
    185       0.012323   0.000231  -0.017729  -0.022803  -0.000029   0.001269
    186      -0.038660  -0.000403   0.028191  -0.021737  -0.000056   0.002669
    187       0.126132   0.001160  -0.081601   0.043661   0.000088  -0.003693
    188       0.028338  -0.000145   0.009000  -0.034143  -0.000060   0.002747
    189      -0.013396  -0.000075   0.005242   0.000681   0.000010  -0.000673
    190       0.019454  -0.000519   0.034948  -0.079446  -0.000190   0.009433
    191      -0.017575  -0.000684   0.047123  -0.060885  -0.000147   0.007140
    192      -0.008252  -0.000063   0.004358  -0.001838   0.000008  -0.000612
    193       0.050185  -0.000819   0.054894  -0.110307  -0.000217   0.010238
    194       0.004673  -0.000611   0.041416  -0.064040  -0.000125   0.005773
    195       0.061874  -0.000779   0.054574  -0.052127  -0.000149   0.007498
    196      -0.002906   0.003151  -0.223161   0.165810   0.000566  -0.028728
    197      -0.185438   0.003756  -0.268817   0.053575   0.000290  -0.015179
    198       0.120745  -0.001880   0.132046  -0.107220  -0.000318   0.016016
    199       0.109671  -0.000908   0.062124  -0.091851  -0.000227   0.011283
    200      -0.049760  -0.002529   0.171874  -0.362113  -0.000936   0.046447
    201       0.120221  -0.001412   0.099680  -0.063273  -0.000199   0.010086
    202       0.300001   0.000964  -0.066672   0.168639   0.000491  -0.024368
    203       0.337158   0.000358  -0.024735   0.093176   0.000271  -0.013263
    204       0.083586   0.000014   0.016842  -0.012201  -0.000660   0.034543
    205      -0.108383   0.003210  -0.209751   0.305164   0.000178  -0.005623
    206      -0.057808  -0.003233   0.197690  -0.253228   0.000371  -0.022577
    207       0.001343  -0.001157   0.065339  -0.002977   0.000690  -0.037923
    208      -0.195649  -0.003987   0.257602  -0.357982  -0.000238   0.008909
    209       0.030864  -0.000761   0.049895  -0.093907  -0.000189   0.009525
    210      -0.064553  -0.000425   0.037627  -0.005480  -0.000244   0.012266
    211       0.295826  -0.000837   0.037043  -0.164954   0.000443  -0.023497
    212       0.148691   0.000340  -0.017715  -0.067459  -0.000503   0.027553
    213      -0.032294  -0.000472   0.016197  -0.042071   0.000571  -0.030816
    214      -0.040145  -0.000104   0.015917   0.008152  -0.000074   0.002614
    215       0.030375   0.000337  -0.014805   0.024325  -0.000274   0.014799
    216      -0.077816  -0.000502   0.056839  -0.025998  -0.000255   0.010043
    217      -0.029715  -0.000136   0.021818   0.001218  -0.000178   0.007923
    218       0.080755   0.000363  -0.046832   0.009362   0.000317  -0.014043
    219      -0.057356  -0.000389   0.010718  -0.036031   0.000291  -0.014534
    220      -0.025292  -0.000158   0.014860  -0.002145  -0.000086   0.003972
    221       0.052112   0.000339  -0.015543   0.021489  -0.000080   0.003746
    222      -0.010556   0.000990  -0.030062   0.056177  -0.001009   0.052676
    223       0.027540   0.001573  -0.024328   0.049503  -0.002010   0.102744
    224      -0.073108  -0.000069   0.018056   0.027131  -0.000079   0.002280
    225      -0.016157   0.000425  -0.009735   0.026738  -0.000456   0.023379
    226       0.028362  -0.001713   0.059328  -0.079588   0.001976  -0.105519
    227      -0.089980  -0.001447   0.067767  -0.062205   0.001086  -0.058613
    228      -0.001544  -0.001647   0.018507  -0.030315   0.001929  -0.096985
    229       0.030203  -0.000523   0.045730  -0.054003   0.000485  -0.029564
    230      -0.017976   0.003740  -0.065189   0.090275  -0.004111   0.208949
    231      -0.018292   0.002980  -0.047555   0.072094  -0.003364   0.170829
    232       0.094769   0.001474  -0.074658   0.043612  -0.001440   0.079126
    233      -0.013315  -0.000439   0.004135  -0.008250   0.000619  -0.031359
    234      -0.024899   0.001197  -0.006541   0.013483  -0.000606   0.024088
    235      -0.035568   0.002183  -0.010211   0.008410  -0.001040   0.043125
    236       0.018845  -0.001560  -0.001113  -0.018045   0.001629  -0.078705
    237      -0.010690   0.001659   0.001521   0.009499  -0.001451   0.069125
    238      -0.001979  -0.000045  -0.001289  -0.002442   0.000301  -0.016981
    239      -0.010345   0.002166  -0.000942   0.024323  -0.002687   0.133083
    240       0.000639   0.000295  -0.000984   0.005707  -0.000532   0.027111
    241      -0.004142  -0.000091  -0.002170   0.000055   0.000209  -0.011322
    242       0.017774  -0.001948  -0.009190   0.015342  -0.000019   0.010950
    243      -0.009304   0.001145  -0.000474   0.006891  -0.000906   0.042219
    244      -0.001769  -0.000120  -0.001506  -0.000763   0.000203  -0.010803
    245      -0.004509   0.000989  -0.008388   0.016524  -0.001073   0.049715
    246       0.009328   0.001602  -0.003942   0.003497  -0.000902   0.039294
    247      -0.013549   0.007411   0.003728   0.012900  -0.003708   0.172497
    248      -0.008355  -0.003306   0.009339  -0.018765   0.002322  -0.113886
    249       0.007431  -0.004377   0.002737  -0.013411   0.002485  -0.124810
    250      -0.009048  -0.005329   0.015994  -0.036032   0.004055  -0.205418
    251      -0.003031  -0.001674   0.005677  -0.016245   0.001471  -0.071855
    252      -0.002614  -0.000502   0.007804  -0.013905   0.001107  -0.064869
    253       0.000197   0.007173  -0.001472   0.008047  -0.002620   0.105478
    254       0.005267   0.015711  -0.015013   0.037878  -0.007426   0.335223
    255       0.013032  -0.006640  -0.007734   0.006590   0.001445  -0.051156
    256       0.013036   0.005203  -0.016136   0.030569  -0.003641   0.174793
    257      -0.006702  -0.011158   0.013358  -0.033561   0.005791  -0.263572
    258       0.000903   0.004810  -0.000520  -0.000097  -0.000749   0.023373
    259       0.002509   0.002053  -0.003002  -0.000856   0.000308  -0.045143
    260       0.003858  -0.011360   0.000676  -0.004546   0.002912  -0.084252
    261       0.002955  -0.010329  -0.001181  -0.004588   0.002780  -0.118767
    262      -0.002747   0.010572   0.000630   0.005267  -0.003102   0.119982
    263      -0.001117   0.003709   0.000234   0.004226  -0.001730   0.081580
    264       0.000044   0.000491   0.000284  -0.004022   0.000985  -0.058754
    265       0.001121  -0.005336  -0.001628   0.005403  -0.000649   0.047446
    266       0.001371  -0.006735  -0.001163   0.003868  -0.000089   0.028543
    267       0.001307  -0.005529  -0.000021  -0.003023   0.001668  -0.058240
    268      -0.000453   0.003660  -0.001128   0.004108  -0.001734   0.049464
    269       0.000526  -0.000589  -0.001046   0.003173  -0.000857   0.026435
    270      -0.002694   0.018328   0.001697   0.000858  -0.000917   0.070927
    271      -0.002366   0.015660   0.002255  -0.002976  -0.000614   0.015747
    272      -0.000975  -0.021858   0.000881  -0.006807   0.003080  -0.133803
    273      -0.001572   0.001891   0.001437  -0.003939   0.000849  -0.035395
    274      -0.000669  -0.026483   0.001964  -0.013539   0.003632  -0.229696
    275       0.000424   0.014154  -0.000303   0.002432  -0.000177   0.066054
    276       0.000220  -0.002107  -0.000391   0.000988   0.000277   0.007560
    277       0.000582   0.062503   0.000014   0.008102  -0.008186   0.192779
    278       0.002210   0.039295  -0.002123   0.011570  -0.004574   0.211938
    279       0.000510   0.051731  -0.000362   0.008029  -0.006031   0.177317
    280       0.001820  -0.024006  -0.002051   0.003221   0.001364   0.001268
    281      -0.002909  -0.027033   0.003602  -0.016280   0.006210  -0.245204
    282       0.000179  -0.003080  -0.000311  -0.000081  -0.003263  -0.020716
    283       0.001118  -0.020120  -0.001051  -0.000212   0.001974  -0.044640
    284      -0.000548  -0.038480  -0.000577   0.000385   0.008413   0.005936
    285      -0.000781   0.058755   0.001771   0.000659  -0.004507   0.064585
    286      -0.000396   0.031230   0.000863   0.001129  -0.003212   0.058386
    287      -0.000375   0.020224   0.000652   0.000779   0.000266   0.046049
    288      -0.000081  -0.000731  -0.000159   0.001772   0.000322   0.054978
    289       0.000296  -0.026793  -0.001039   0.002329   0.001617   0.053336
    290      -0.000043  -0.008299  -0.000266   0.001150   0.001758   0.035191
    291      -0.000259   0.028428   0.000687   0.000712  -0.005266   0.032804
    292       0.000134   0.002255  -0.000242   0.001444  -0.005583   0.031397
    293      -0.000091   0.005417   0.000092   0.000715  -0.002029   0.023498
    294       0.000179  -0.011599  -0.000393   0.000093  -0.005559  -0.006569
    295      -0.000575   0.011853   0.000900  -0.002784   0.003164  -0.058866
    296       0.000269  -0.107043  -0.002800   0.000268  -0.001323  -0.020705
    297       0.000030  -0.076615  -0.001855  -0.000487  -0.009027  -0.032084
    298      -0.000081  -0.036189  -0.000534  -0.002809   0.000988  -0.083638
    299       0.000386   0.086470   0.001693   0.002353   0.011028   0.075009
    300      -0.000139   0.064418   0.001675  -0.000575  -0.016894  -0.010838
    301       0.000498   0.261234   0.005885   0.001941  -0.019066   0.071699
    302       0.000352   0.012600   0.000041   0.001172   0.011866   0.032482
    303       0.000202  -0.195408  -0.005017   0.001840   0.013892   0.031623
    304       0.000002  -0.098000  -0.002214  -0.001118   0.007324  -0.039737
    305      -0.000598  -0.143761  -0.002626  -0.004833   0.008819  -0.139529
    306       0.000124  -0.006969  -0.000212   0.000035   0.007376  -0.002544
    307      -0.000004  -0.111398  -0.002789   0.000894   0.041804   0.020608
    308      -0.000475   0.014153   0.000615  -0.000651   0.066505  -0.000427
    309       0.000136  -0.146646  -0.003715   0.001144   0.008815   0.022992
    310      -0.000238   0.236209   0.005991  -0.001805   0.001413  -0.033528
    311       0.000027  -0.105689  -0.002625   0.000680   0.034769   0.015942
    312       0.000106  -0.069014  -0.001763   0.000523  -0.009012   0.008251
    313      -0.000140   0.029620   0.000793  -0.000160   0.050479   0.005967
    314      -0.000003  -0.007718  -0.000171  -0.000080  -0.004386  -0.003921
    315       0.000040  -0.074726  -0.001873   0.000506   0.018594   0.010901
    316       0.000053   0.034767   0.000806   0.000133  -0.046911   0.003199
    317      -0.000083  -0.019905  -0.000428  -0.000115   0.040982  -0.000359
    318      -0.000133  -0.038063  -0.000835  -0.000281   0.187162   0.004759
    319       0.000002   0.053423   0.001317  -0.000452  -0.235601  -0.033090
    320       0.000045  -0.039184  -0.000989   0.000274  -0.055864   0.001743
    321      -0.000034  -0.066925  -0.001615  -0.000190  -0.188595  -0.028683
    322      -0.000022   0.087505   0.002189  -0.000661   0.099748  -0.008921
    323       0.000064  -0.057830  -0.001471   0.000449  -0.210092  -0.006542
    324       0.000045  -0.113924  -0.002832   0.000594  -0.278216  -0.008091
    325       0.000077  -0.009133  -0.000260   0.000267   0.056172   0.013778
    326      -0.000026   0.003129   0.000081  -0.000121  -0.200211  -0.021443
    327       0.000022  -0.057289  -0.001392   0.000255   0.248058   0.027737
    328       0.000113  -0.036808  -0.000982   0.000458  -0.218763  -0.005989
    329      -0.000040  -0.007556  -0.000165  -0.000083  -0.099323  -0.011229
    330       0.000026  -0.020520  -0.000516   0.000143  -0.014227   0.003214
    331       0.000013  -0.218884  -0.005398   0.000973  -0.152012   0.005908
    332      -0.000003   0.097081   0.002376  -0.000347  -0.278258  -0.025065
    333      -0.000084  -0.289283  -0.007078   0.000998   0.007012   0.013537
    334       0.000072   0.195774   0.004784  -0.000638  -0.037477  -0.009716
    335      -0.000036  -0.097950  -0.002389   0.000333  -0.046281   0.001460
    336      -0.000024  -0.067299  -0.001647   0.000239   0.055627   0.006534
    337       0.000013  -0.054168  -0.001337   0.000262  -0.075521   0.001021
    338      -0.000001   0.042136   0.001040  -0.000186   0.000646  -0.003717
    339      -0.000020  -0.075005  -0.001842   0.000285  -0.058450  -0.000088
    340       0.000010  -0.058095  -0.001430   0.000241   0.046909   0.007470
    341      -0.000004   0.028358   0.000701  -0.000118  -0.063773  -0.006307
    342      -0.000020   0.083520   0.002051  -0.000355  -0.251604  -0.022229
    343       0.000035   0.113385   0.002775  -0.000446   0.149768  -0.002450
    344      -0.000029  -0.071293  -0.001738   0.000234   0.094856   0.009707
    345      -0.000046   0.058035   0.001443  -0.000364   0.251478   0.002481
    346       0.000045   0.125176   0.003060  -0.000460   0.012033  -0.007207
    347      -0.000040  -0.098342  -0.002399   0.000327   0.177836   0.014586
    348      -0.000096  -0.079830  -0.001936   0.000193   0.234519   0.012829
    349      -0.000054  -0.122595  -0.003004   0.000477   0.006484   0.010364
    350       0.000022   0.062625   0.001537  -0.000281   0.158223   0.000350
    351      -0.000040  -0.017543  -0.000425   0.000074  -0.228699  -0.007215
    352      -0.000058  -0.126298  -0.003093   0.000471   0.140469   0.017483
    353       0.000008   0.047470   0.001168  -0.000227   0.079572  -0.003072
    354       0.000023  -0.003484  -0.000094   0.000086  -0.006636   0.004412
    355      -0.000148  -0.129875  -0.003155   0.000290   0.097541   0.002989
    356       0.000009   0.001069   0.000017   0.000033   0.137763   0.006005
    357      -0.000106  -0.018069  -0.000408  -0.000187   0.007465  -0.013133
    358      -0.000005  -0.029605  -0.000734   0.000171   0.002709   0.006228
    359      -0.000030   0.005262   0.000140  -0.000107   0.015975  -0.005676
    360       0.000060   0.064403   0.001573  -0.000255  -0.019142  -0.007793
    361      -0.000101  -0.085038  -0.002070   0.000249   0.006846   0.003942
    362       0.000052   0.045664   0.001109  -0.000142   0.010107  -0.002512
    363      -0.000002   0.022641   0.000560  -0.000151   0.032367  -0.006001
    364      -0.000070  -0.074252  -0.001813   0.000238  -0.004194   0.004947
    365       0.000019   0.028857   0.000704  -0.000113   0.021387  -0.002944
    366       0.000038   0.028409   0.000689  -0.000076   0.014342  -0.001239
    367       0.000029   0.027099   0.000649  -0.000031  -0.032868   0.002075
    368      -0.000167  -0.164997  -0.004026   0.000610  -0.070773   0.016864
    369       0.000085   0.077026   0.001876  -0.000279   0.042578  -0.008589
    370       0.000053   0.062111   0.001509  -0.000228  -0.010795  -0.007565
    371      -0.000007  -0.005635  -0.000136  -0.000040   0.061788  -0.004864
    372       0.000101   0.146101   0.003578  -0.000674   0.082017  -0.025091
    373       0.000088   0.096683   0.002349  -0.000305  -0.014421  -0.005296
    374       0.000107   0.110099   0.002678  -0.000380   0.010166  -0.008904
    375      -0.000073  -0.093130  -0.002282   0.000462  -0.076167   0.018938
    376      -0.000079  -0.085926  -0.002105   0.000382  -0.062677   0.013011
    377       0.000035   0.057375   0.001404  -0.000302   0.044354  -0.013775
    378       0.000022   0.026928   0.000663  -0.000173   0.054145  -0.009050
    379       0.000005   0.002191   0.000055  -0.000061   0.027675  -0.005737
    380       0.000031   0.005818   0.000134   0.000002   0.009786   0.000451
    381       0.000015   0.022748   0.000559  -0.000122   0.019545  -0.005931
    382      -0.000002  -0.002063  -0.000053   0.000018  -0.017380   0.000539
    383      -0.000009  -0.016908  -0.000424   0.000105  -0.017308   0.004922
    384       0.000017   0.025299   0.000620  -0.000120   0.007177  -0.005323
    385      -0.000020  -0.027410  -0.000673   0.000143  -0.012935   0.006904
    386      -0.000001  -0.007185  -0.000185   0.000041  -0.008963   0.000906
    387      -0.000025  -0.035824  -0.000880   0.000211  -0.023424   0.011641
    388      -0.000007  -0.005843  -0.000143   0.000021   0.000836   0.000632
    389       0.000019   0.016753   0.000404  -0.000069   0.004108  -0.003030
    390       0.000007   0.016872   0.000416  -0.000106   0.011985  -0.006069
    391       0.000032   0.051530   0.001267  -0.000303   0.041813  -0.015919
    392      -0.000012  -0.024366  -0.000606   0.000148  -0.025108   0.006990
    393      -0.000001   0.002230   0.000056  -0.000018  -0.000900  -0.001524
    394       0.000012   0.008306   0.000203  -0.000043   0.003969  -0.002438
    395       0.000002   0.002962   0.000067  -0.000011   0.001941  -0.000643
    396       0.000000   0.000467   0.000011   0.000008   0.000756   0.001002
    397       0.000001   0.000620   0.000019  -0.000009  -0.000143  -0.000549
    398      -0.000001  -0.001842  -0.000052   0.000009  -0.001761  -0.000487
    399      -0.000002  -0.003514  -0.000086   0.000028  -0.003213   0.001742
    400       0.000002   0.002166   0.000058  -0.000019   0.001431  -0.000837
    401       0.000000   0.001252   0.000023  -0.000006   0.001478  -0.001043
    402      -0.000005  -0.006582  -0.000162   0.000043  -0.004236   0.002604
    403       0.000003   0.002635   0.000070  -0.000021   0.001276  -0.000960
    404       0.000003   0.003432   0.000079  -0.000019   0.002011  -0.001621
    405       0.000001   0.005695   0.000141  -0.000038   0.006026  -0.002390
    406      -0.000000  -0.001643  -0.000038   0.000007  -0.000886   0.000628
    407       0.000005   0.004381   0.000102  -0.000024   0.005090  -0.001711
    408      -0.000001   0.005267   0.000130  -0.000036   0.003788  -0.002242
    409       0.000001  -0.000932  -0.000018   0.000002  -0.000346   0.000440
    410       0.000004   0.003835   0.000089  -0.000020   0.003543  -0.001419
    411       0.000005   0.000509   0.000011   0.000012  -0.001100   0.001125
    412       0.000016  -0.013975  -0.000359   0.000185  -0.045566   0.013059
    413      -0.000000   0.012094   0.000294  -0.000117   0.032342  -0.008438
    414      -0.000003  -0.002288  -0.000055   0.000002   0.002023  -0.000446
    415      -0.000007  -0.019966  -0.000496   0.000136  -0.030084   0.007193
    416       0.000016   0.016182   0.000387  -0.000078   0.020317  -0.003946
    417       0.000003   0.002265   0.000056  -0.000016   0.006299  -0.000977
    418       0.000006  -0.010465  -0.000264   0.000080  -0.008277   0.004231
    419       0.000003   0.006586   0.000152  -0.000025   0.003135  -0.001364
    420      -0.121934  -0.000650   0.040556  -0.200764  -0.000513   0.025626
    421       0.057660   0.003492  -0.247822   0.157008   0.000523  -0.026294
    422      -0.075447  -0.002409   0.170971  -0.088806  -0.000287   0.014221
                132        133        134        135        136        137    
      0      -0.001312  -0.002036   0.004257   0.000396   0.002950  -0.002153
      1       0.002921   0.006555  -0.004576  -0.000504  -0.004206   0.003117
      2       0.003258   0.011277   0.006410   0.000439   0.002769  -0.001987
      3       0.000252  -0.001154  -0.003992  -0.000295  -0.001748   0.001227
      4      -0.014534  -0.042101  -0.003265   0.000324   0.005418  -0.004263
      5      -0.006955  -0.017342   0.005181   0.000675   0.005884  -0.004380
      6       0.005994   0.023706   0.017542   0.001180   0.006785  -0.004763
      7       0.005750   0.020283   0.011214   0.000718   0.004121  -0.002910
      8      -0.016100  -0.048943  -0.010477  -0.000258   0.001126  -0.001105
      9       0.000879   0.002283  -0.000240  -0.000042  -0.000377   0.000279
     10       0.001046   0.000400  -0.006989  -0.000647  -0.005168   0.003838
     11       0.004992   0.014087   0.000573  -0.000128  -0.001651   0.001260
     12       0.000373   0.001090   0.001117   0.000139   0.001558  -0.001220
     13       0.000742   0.002299   0.000483   0.000005  -0.000183   0.000156
     14       0.000668   0.001777  -0.000401  -0.000069  -0.000727   0.000555
     15      -0.050918  -0.165350  -0.066516  -0.003867  -0.020595   0.014387
     16      -0.014177  -0.052242  -0.034790  -0.002398  -0.014545   0.010310
     17       0.018455   0.062063   0.029924   0.001893   0.011000  -0.007793
     18       0.008167   0.025141   0.006525   0.000250   0.000393  -0.000154
     19       0.002126   0.007751   0.005076   0.000356   0.002300  -0.001658
     20      -0.003136  -0.013243  -0.013384  -0.001076  -0.007894   0.005795
     21       0.001994   0.006219   0.002081   0.000119   0.000712  -0.000517
     22      -0.005709  -0.016750  -0.003815  -0.000207  -0.001656   0.001284
     23      -0.002033  -0.006020  -0.001520  -0.000088  -0.000693   0.000530
     24       0.020988   0.063447   0.014511   0.000506   0.000634  -0.000205
     25      -0.004473  -0.006515   0.017352   0.001693   0.013613  -0.010080
     26      -0.001024  -0.006965  -0.011888  -0.001000  -0.007339   0.005367
     27       0.002062   0.006158   0.001003   0.000000  -0.000467   0.000390
     28      -0.000637  -0.001313   0.000748   0.000057   0.000216  -0.000128
     29      -0.000958  -0.003873  -0.004759  -0.000459  -0.004205   0.003203
     30      -0.040672  -0.140281  -0.081201  -0.005786  -0.039221   0.028533
     31      -0.016721  -0.057088  -0.030545  -0.002064  -0.012953   0.009287
     32       0.037716   0.117514   0.039351   0.002256   0.013361  -0.009633
     33      -0.014914  -0.045706  -0.005905   0.000442   0.010243  -0.008379
     34       0.003280   0.013108   0.015014   0.001407   0.012368  -0.009351
     35      -0.001306  -0.004681  -0.002122  -0.000091  -0.000128   0.000042
     36      -0.009729  -0.023450   0.016470   0.002132   0.020832  -0.015841
     37       0.011648   0.036573   0.007565  -0.000059  -0.005837   0.004972
     38      -0.033792  -0.096974  -0.002107   0.001383   0.018451  -0.014305
     39      -0.007214  -0.018011   0.009079   0.001227   0.012029  -0.009145
     40      -0.004132  -0.021417  -0.025919  -0.001808  -0.008012   0.004978
     41      -0.009063  -0.024151   0.007744   0.001273   0.013625  -0.010457
     42       0.015272   0.049519   0.014921   0.000304  -0.005921   0.005490
     43       0.002378   0.005319  -0.004281  -0.000484  -0.004052   0.002999
     44      -0.012820  -0.040245  -0.008728   0.000054   0.006807  -0.005863
     45       0.017072   0.038690  -0.032176  -0.003621  -0.029450   0.021484
     46       0.004544   0.023348   0.026642   0.001763   0.006048  -0.003282
     47       0.035776   0.112858   0.027071   0.000190  -0.015288   0.013444
     48       0.025511   0.045597  -0.077925  -0.007477  -0.051931   0.036751
     49      -0.017282  -0.042689   0.019211   0.002406   0.020508  -0.015116
     50       0.012685   0.034657  -0.008869  -0.001639  -0.017881   0.013702
     51       0.006370   0.003091  -0.034016  -0.002455  -0.009480   0.005593
     52      -0.013418  -0.029107   0.029611   0.003150   0.024978  -0.018159
     53       0.012773  -0.000827  -0.100816  -0.008290  -0.046853   0.031480
     54       0.001404  -0.005572  -0.014035  -0.000372   0.006021  -0.005436
     55      -0.006784  -0.009872   0.032162   0.003091   0.021730  -0.015335
     56      -0.000926   0.001290   0.004895   0.000025  -0.004059   0.003446
     57      -0.008430  -0.013981   0.035824   0.003685   0.028291  -0.020362
     58       0.000142  -0.000522  -0.000551   0.000031   0.000976  -0.000775
     59      -0.024942  -0.033114   0.119603   0.011477   0.080642  -0.057056
     60      -0.007844   0.002375   0.035627   0.001261  -0.012659   0.012031
     61       0.026097   0.049610  -0.091622  -0.009418  -0.072709   0.052342
     62       0.012895   0.033853  -0.039424  -0.005900  -0.059913   0.045026
     63      -0.010239   0.009802   0.050736   0.000989  -0.027111   0.023752
     64       0.001345  -0.006886  -0.009704   0.000524   0.017495  -0.014293
     65       0.006241   0.023847  -0.020117  -0.003824  -0.041481   0.031227
     66       0.003091   0.032328  -0.002736  -0.004224  -0.057851   0.044166
     67      -0.010543  -0.040076   0.031161   0.005497   0.059565  -0.044496
     68      -0.003005  -0.027932  -0.000685   0.003767   0.058683  -0.045966
     69       0.003028   0.015589  -0.009373  -0.002502  -0.026252   0.019267
     70      -0.000409   0.006810   0.004829  -0.001079  -0.019094   0.014905
     71       0.003643   0.007866  -0.015594  -0.000668   0.008722  -0.008769
     72      -0.000051  -0.022680  -0.010860   0.002767   0.058153  -0.046571
     73       0.000567   0.034285   0.013584  -0.004534  -0.088919   0.070796
     74       0.001961   0.026373   0.002527  -0.003197  -0.058427   0.046175
     75      -0.005438  -0.036965   0.014102   0.004444   0.038130  -0.026736
     76       0.012554  -0.003185  -0.065808   0.001637   0.092077  -0.077419
     77      -0.001383  -0.011110   0.003109  -0.000487   0.010381  -0.009485
     78      -0.018023  -0.049944   0.072006   0.004694  -0.016900   0.021037
     79       0.007057   0.012846  -0.027257  -0.000692   0.018970  -0.016248
     80      -0.000813  -0.017379  -0.001175   0.002285   0.031701  -0.023504
     81      -0.018106  -0.030645   0.075097   0.000441  -0.055897   0.048664
     82      -0.014481  -0.022026   0.065122   0.000443  -0.053484   0.047077
     83      -0.014090  -0.030504   0.056957   0.005226  -0.027625   0.030436
     84      -0.003450  -0.002056   0.011018  -0.001214  -0.013118   0.009176
     85       0.005974   0.008951  -0.021700  -0.000402   0.015288  -0.013100
     86      -0.004039  -0.009943   0.020996   0.003609  -0.012761   0.016458
     87       0.017004   0.041302  -0.081583  -0.004764   0.044526  -0.048487
     88       0.017935   0.042165  -0.086462  -0.003632   0.051024  -0.052946
     89       0.008860   0.021034  -0.042993  -0.000505   0.025565  -0.025167
     90       0.012140   0.008326  -0.026705   0.008836   0.030474  -0.006425
     91      -0.016277  -0.051183   0.085671   0.006570  -0.034693   0.045016
     92       0.014144   0.025547  -0.046381  -0.014538   0.017404  -0.028792
     93       0.022277   0.014871  -0.045895   0.009778   0.045742  -0.013651
     94      -0.005406  -0.016025   0.029686   0.001549  -0.014594   0.017917
     95       0.001329  -0.007876   0.008762   0.004897   0.003256   0.007823
     96       0.006413  -0.006090   0.003147   0.007144   0.004341   0.008730
     97      -0.012437   0.018103  -0.010371  -0.015685  -0.020130  -0.018830
     98      -0.009070  -0.007219   0.014524   0.021923  -0.001735   0.016210
     99      -0.000693  -0.011107   0.017903   0.003860  -0.010921   0.012306
    100      -0.007615   0.002138   0.001984   0.009074  -0.004266   0.002270
    101      -0.014686   0.013852  -0.011019   0.019219   0.003102  -0.001791
    102      -0.002552   0.002393   0.000565  -0.004885  -0.005730  -0.001715
    103       0.003395  -0.010274   0.007047   0.019394   0.010308   0.012166
    104      -0.005667   0.007198  -0.004243  -0.002573  -0.005131  -0.004581
    105      -0.024124   0.003782   0.020179  -0.025618  -0.043082  -0.016488
    106       0.017568  -0.018853   0.017275  -0.017529  -0.002442   0.013448
    107       0.026066  -0.011144  -0.002341  -0.036383   0.009935  -0.011660
    108       0.020034  -0.000748  -0.018656   0.011884   0.043840   0.018712
    109       0.024772  -0.009617  -0.003502  -0.022128   0.015336   0.001674
    110       0.034601  -0.026343   0.016109  -0.044962  -0.005170  -0.005412
    111       0.026653  -0.016533   0.000845   0.020747   0.028567   0.033522
    112      -0.024828   0.029659  -0.024196  -0.013453  -0.011915  -0.044642
    113       0.010434  -0.014081   0.011651   0.021962   0.002601   0.025830
    114       0.012235  -0.010896   0.005804   0.010338   0.004217   0.014182
    115       0.003279  -0.004950   0.003308   0.021114  -0.004357   0.007673
    116      -0.011453   0.010039  -0.007995   0.027954  -0.002403   0.000521
    117      -0.018671   0.015250  -0.006804  -0.012867  -0.012015  -0.023101
    118       0.026245  -0.019052   0.005547   0.019841   0.018529   0.029535
    119      -0.011806   0.008957  -0.003010  -0.007948  -0.010628  -0.015282
    120      -0.035026   0.011502   0.015952  -0.031507  -0.067305  -0.053410
    121      -0.005893  -0.003449   0.012460  -0.024982  -0.009553  -0.003245
    122       0.002580   0.001714  -0.003052  -0.035162   0.016441  -0.004663
    123       0.001026   0.002817  -0.007512   0.010219   0.041472   0.034410
    124      -0.002375   0.003650  -0.001758  -0.038284   0.027109   0.008953
    125       0.019711  -0.015754   0.012994  -0.063097  -0.004160  -0.015258
    126       0.044789  -0.022757  -0.007322   0.041695   0.072855   0.073787
    127      -0.029888   0.019564  -0.002513  -0.023324  -0.035739  -0.042708
    128       0.026430  -0.016897   0.002119   0.022713   0.019478   0.030283
    129       0.014133  -0.007211  -0.002006   0.012043   0.018473   0.018818
    130       0.032039  -0.018129   0.000018   0.023097   0.006853   0.015428
    131       0.001724  -0.001917   0.001992   0.004622  -0.016126  -0.008291
    132      -0.051685   0.025969   0.007655  -0.035006  -0.080482  -0.078029
    133       0.034412  -0.016652  -0.006055   0.024314   0.051682   0.049714
    134      -0.021551   0.009620   0.005923  -0.021230  -0.042527  -0.039560
    135       0.036751  -0.022207   0.004657   0.001239  -0.006264  -0.002089
    136      -0.028962   0.013157   0.005071  -0.004401  -0.048312  -0.047962
    137      -0.012505   0.013689  -0.015119   0.021303   0.056918   0.033116
    138       0.064932  -0.039581   0.009391  -0.004520  -0.003483   0.014468
    139      -0.066958   0.036095   0.001375  -0.026356  -0.028844  -0.037972
    140       0.007032  -0.004518   0.001735  -0.006820  -0.000565  -0.003900
    141      -0.021516   0.013108  -0.003029  -0.002072   0.013256   0.015474
    142      -0.110622   0.066999  -0.013780  -0.023539   0.038676   0.016393
    143       0.051121  -0.032286   0.009756  -0.003671  -0.012600   0.013128
    144       0.027263  -0.016449   0.003279   0.004602  -0.003937   0.004976
    145      -0.026418   0.016302  -0.003608  -0.011866   0.022043   0.020437
    146      -0.027042   0.016373  -0.003016  -0.013292   0.024313   0.028960
    147      -0.062792   0.037468  -0.007331   0.002963  -0.023179  -0.060950
    148       0.070163  -0.041729   0.007285   0.012378  -0.005876   0.014204
    149       0.052917  -0.031200   0.004418   0.022942  -0.031940  -0.038433
    150      -0.012013   0.007212  -0.001564   0.003169  -0.012062  -0.025724
    151      -0.000493   0.000489  -0.000936   0.012072  -0.022883  -0.040056
    152       0.079262  -0.047506   0.008087   0.036534  -0.063212  -0.075912
    153       0.001758  -0.001093   0.001140  -0.022131   0.050843   0.086768
    154      -0.007050   0.004164  -0.000858   0.003818  -0.012543  -0.023704
    155       0.017707  -0.010719   0.001619   0.019450  -0.043598  -0.066167
    156       0.000417  -0.000256   0.000010   0.001205  -0.002244  -0.003405
    157       0.000457  -0.000265   0.000050  -0.000371   0.001075   0.001928
    158      -0.001060   0.000536  -0.000006   0.002659  -0.009156  -0.015261
    159       0.021486  -0.012947   0.001585   0.030055  -0.066601  -0.103870
    160      -0.007282   0.004380  -0.000574  -0.008895   0.019339   0.029741
    161      -0.020795   0.012499  -0.001713  -0.022291   0.047357   0.071762
    162      -0.033061   0.019859  -0.003046  -0.026801   0.055546   0.080929
    163       0.004274  -0.002566   0.000396   0.003156  -0.006276  -0.008905
    164      -0.022287   0.013376  -0.002083  -0.016476   0.033527   0.048098
    165      -0.038579   0.023109  -0.002997  -0.042178   0.088559   0.135143
    166       0.006929  -0.004158   0.000478   0.009450  -0.020402  -0.031891
    167      -0.023769   0.014292  -0.002212  -0.019373   0.040757   0.059721
    168       0.032656  -0.020007   0.004633   0.004823  -0.010838  -0.001755
    169       0.098798  -0.059617   0.011989   0.018786  -0.029456  -0.009142
    170      -0.082404   0.050014  -0.010486  -0.018107   0.033889   0.020151
    171       0.066151   0.221526   0.106791   0.006842   0.040584  -0.028842
    172       0.057732   0.184852   0.071158   0.004203   0.023959  -0.017030
    173      -0.026301  -0.089367  -0.045615  -0.002961  -0.017498   0.012396
    174      -0.014462  -0.047417  -0.020498  -0.001254  -0.007146   0.005051
    175      -0.017265  -0.054311  -0.018805  -0.001056  -0.005777   0.004087
    176       0.001887   0.010481   0.014313   0.001131   0.007679  -0.005538
    177      -0.000338   0.003055   0.011352   0.001015   0.008046  -0.005983
    178       0.000448   0.003067   0.004595   0.000356   0.002420  -0.001754
    179      -0.001050  -0.003648  -0.001925  -0.000127  -0.000845   0.000618
    180      -0.001351  -0.004691  -0.001360  -0.000006   0.000694  -0.000591
    181       0.001277   0.005460   0.004799   0.000343   0.002187  -0.001573
    182       0.000857   0.002944   0.001291   0.000066   0.000224  -0.000139
    183       0.002945   0.005564  -0.006081  -0.000564  -0.004056   0.002937
    184      -0.000235   0.000913   0.003926   0.000326   0.002315  -0.001688
    185      -0.000001   0.000674   0.001722   0.000139   0.000933  -0.000673
    186      -0.000785  -0.001036   0.003485   0.000343   0.002809  -0.002090
    187      -0.004207  -0.017812  -0.018737  -0.001551  -0.011867   0.008781
    188      -0.000962  -0.001918   0.001648   0.000146   0.000878  -0.000607
    189       0.001704   0.005712   0.002967   0.000208   0.001435  -0.001053
    190      -0.007251  -0.020297  -0.001421   0.000071   0.000831  -0.000582
    191      -0.004018  -0.009931   0.003289   0.000413   0.003478  -0.002572
    192       0.001977   0.006708   0.003603   0.000251   0.001689  -0.001232
    193      -0.003792  -0.007532   0.007434   0.000709   0.005027  -0.003612
    194      -0.001186  -0.000759   0.006874   0.000615   0.004513  -0.003289
    195      -0.005974  -0.016668  -0.000458   0.000156   0.001830  -0.001382
    196       0.023041   0.063527  -0.002665  -0.001125  -0.012558   0.009589
    197       0.015406   0.045084   0.006021  -0.000048  -0.002836   0.002293
    198      -0.013028  -0.036495  -0.001213   0.000334   0.004098  -0.003117
    199      -0.008629  -0.023955  -0.000585   0.000219   0.002502  -0.001884
    200      -0.031962  -0.084893   0.010980   0.002081   0.020127  -0.015127
    201      -0.008864  -0.025404  -0.002687   0.000049   0.001254  -0.000965
    202       0.014168   0.034342  -0.016505  -0.002069  -0.018964   0.014273
    203       0.004772   0.007725  -0.018295  -0.001916  -0.016799   0.012631
    204      -0.025270  -0.063340   0.031447   0.004350   0.043369  -0.033058
    205      -0.008816  -0.030151  -0.004655   0.000590   0.012622  -0.010277
    206       0.027958   0.078039  -0.015609  -0.003295  -0.037625   0.029037
    207       0.043157   0.126181   0.010010  -0.001072  -0.017649   0.013815
    208       0.003132   0.011782  -0.002484  -0.000982  -0.014183   0.011260
    209      -0.009849  -0.030080  -0.010108  -0.000673  -0.005187   0.003910
    210      -0.003244  -0.000925   0.030298   0.003178   0.028804  -0.021796
    211       0.001565  -0.019756  -0.094779  -0.009873  -0.090030   0.068141
    212      -0.037857  -0.117198  -0.033912  -0.001611  -0.006935   0.004715
    213       0.025587   0.065672  -0.030226  -0.004394  -0.045061   0.034441
    214       0.010163   0.038430   0.028271   0.001932   0.009721  -0.006405
    215      -0.013773  -0.037033   0.010396   0.001825   0.020155  -0.015563
    216       0.022736   0.087921   0.065784   0.004273   0.018035  -0.011079
    217       0.007818   0.033959   0.034749   0.002577   0.014516  -0.009860
    218      -0.015112  -0.064666  -0.064191  -0.004696  -0.025799   0.017378
    219       0.005731   0.009032  -0.023660  -0.002466  -0.020428   0.015131
    220       0.004195   0.018429   0.020407   0.001596   0.009983  -0.006960
    221      -0.002667  -0.007204   0.000097   0.000117   0.001338  -0.001060
    222      -0.016091  -0.015590   0.094315   0.008770   0.061034  -0.043158
    223      -0.032127  -0.037721   0.157845   0.014404   0.095438  -0.066679
    224       0.027063   0.099712   0.067737   0.004315   0.016858  -0.009845
    225      -0.002837   0.008347   0.050057   0.004319   0.027677  -0.019206
    226       0.057326   0.119781  -0.144001  -0.015443  -0.123600   0.090055
    227       0.042399   0.105105  -0.052937  -0.006715  -0.058363   0.043015
    228       0.035286   0.056390  -0.121734  -0.011171  -0.072923   0.050923
    229       0.029862   0.077764  -0.039887  -0.005782  -0.058308   0.044092
    230      -0.090096  -0.167935   0.254594   0.024809   0.175251  -0.124638
    231      -0.073879  -0.136433   0.216703   0.021245   0.152118  -0.108517
    232      -0.081413  -0.227655   0.027495   0.007173   0.084403  -0.065301
    233       0.014628   0.028126  -0.041725  -0.004248  -0.031889   0.022968
    234       0.001027   0.011611  -0.000330  -0.001403  -0.024792   0.019658
    235       0.002011   0.020503  -0.006149  -0.003401  -0.053591   0.042241
    236       0.013729  -0.003421  -0.106867  -0.008312  -0.041095   0.026558
    237      -0.010859   0.003867   0.076317   0.005105   0.015273  -0.007847
    238       0.006049   0.006821  -0.034786  -0.003255  -0.022988   0.016264
    239      -0.033981  -0.025931   0.193307   0.016319   0.094666  -0.064066
    240      -0.008948  -0.010973   0.043609   0.003999   0.026564  -0.018574
    241       0.003099   0.002062  -0.020434  -0.001761  -0.010995   0.007561
    242      -0.028317  -0.068169   0.100337   0.013264   0.127458  -0.095008
    243      -0.005534   0.004536   0.039466   0.002263   0.001335   0.001142
    244       0.002791   0.001597  -0.018788  -0.001611  -0.010046   0.006918
    245      -0.016674  -0.023982   0.067292   0.006525   0.045082  -0.031870
    246      -0.004496   0.000008   0.009943  -0.000114  -0.011210   0.009287
    247       0.013863   0.106807   0.009538  -0.011508  -0.193171   0.152651
    248       0.017684   0.002489  -0.079226  -0.003639   0.009360  -0.011485
    249       0.003868  -0.041595  -0.048455   0.003093   0.088995  -0.072477
    250       0.033354   0.003505  -0.161028  -0.007294   0.021201  -0.025354
    251       0.013156   0.004479  -0.067695  -0.004403  -0.011257   0.005103
    252       0.015664   0.011646  -0.070235  -0.003589   0.004681  -0.007984
    253       0.001600   0.039813   0.007922  -0.003535  -0.060872   0.047204
    254      -0.016645   0.080820   0.110194  -0.004801  -0.167903   0.136485
    255      -0.028224  -0.090147   0.086679   0.014495   0.152787  -0.114437
    256      -0.035841  -0.026109   0.150584   0.009773   0.025858  -0.012453
    257       0.027490  -0.029798  -0.141342  -0.002683   0.078839  -0.068750
    258       0.008642   0.023119  -0.038864  -0.003768  -0.018297   0.010772
    259       0.002468  -0.022244  -0.034191   0.004025   0.093799  -0.076624
    260      -0.016207  -0.058596   0.060101   0.006001   0.041295  -0.027021
    261      -0.012838  -0.071741   0.032803   0.010064   0.115599  -0.086247
    262       0.012528   0.070708  -0.032817  -0.009254  -0.109529   0.081896
    263       0.002987   0.041259   0.005054  -0.006020  -0.098946   0.077573
    264       0.002835  -0.022014  -0.026554   0.003487   0.081176  -0.065735
    265      -0.010520   0.005344   0.058831  -0.001026  -0.084403   0.072003
    266      -0.011371  -0.002952   0.060103  -0.000293  -0.072506   0.062816
    267      -0.005739  -0.032655   0.015322   0.003727   0.045084  -0.033684
    268       0.001634   0.020953  -0.000384  -0.001269  -0.032324   0.025863
    269      -0.004258   0.003609   0.024167   0.000488  -0.031109   0.027590
    270       0.030973   0.067929  -0.129013  -0.009007   0.053021  -0.057972
    271       0.028578   0.042224  -0.129059  -0.004151   0.100503  -0.092573
    272      -0.030655  -0.085023   0.121190   0.008290  -0.028740   0.035369
    273       0.005850  -0.005126  -0.031540   0.000315   0.045020  -0.038352
    274      -0.034062  -0.129690   0.120026   0.017306   0.056361  -0.025394
    275       0.019462   0.048258  -0.081984  -0.008280   0.022515  -0.030717
    276      -0.003451   0.000070   0.015823  -0.001425  -0.024549   0.018826
    277       0.054967   0.133365  -0.224379  -0.007383   0.091627  -0.090179
    278       0.042494   0.129252  -0.168658  -0.015012   0.013900  -0.033203
    279       0.044713   0.118917  -0.182987  -0.010540   0.051723  -0.060993
    280      -0.021652  -0.025831   0.102250   0.001201  -0.095924   0.086072
    281      -0.020251  -0.117326   0.061920   0.013207   0.113605  -0.078241
    282      -0.010781  -0.019661   0.046342   0.009340  -0.028929   0.037052
    283      -0.022321  -0.044473   0.099420   0.003866  -0.060350   0.058599
    284      -0.009326   0.000425   0.030358  -0.018958  -0.060310   0.024501
    285       0.036591   0.060296  -0.149317  -0.000777   0.112378  -0.097223
    286       0.026117   0.052125  -0.116367  -0.003484   0.077500  -0.074121
    287       0.021249   0.041248  -0.092466  -0.007304   0.059357  -0.061603
    288       0.015767   0.044646  -0.081168  -0.009776   0.035764  -0.048555
    289       0.007599   0.040736  -0.058269  -0.012967   0.007910  -0.032135
    290       0.009015   0.028462  -0.049327  -0.009252   0.017813  -0.030800
    291       0.015152   0.028890  -0.065710   0.004572   0.047755  -0.037062
    292       0.004717   0.024050  -0.036183   0.003350   0.012498  -0.013378
    293       0.006934   0.019670  -0.036843  -0.000761   0.018804  -0.020365
    294      -0.007891  -0.004885   0.017135   0.008263  -0.011942   0.014377
    295      -0.009225  -0.042499   0.062611   0.004758  -0.016913   0.030638
    296      -0.050075  -0.001965   0.067305  -0.023190  -0.109288   0.013807
    297      -0.039561  -0.013969   0.067151   0.001513  -0.075050   0.031676
    298      -0.037021  -0.059717   0.124690   0.001720  -0.079499   0.059077
    299       0.053137   0.042320  -0.116917  -0.009024   0.096852  -0.057600
    300      -0.000082  -0.007547   0.005963   0.030903   0.012811   0.020326
    301       0.063701   0.038288  -0.132971   0.046222   0.145047  -0.036819
    302       0.024921   0.015596  -0.046764  -0.012200   0.040862  -0.025994
    303      -0.013892   0.030330  -0.019245  -0.035656  -0.033174  -0.029928
    304      -0.023239  -0.027101   0.067330  -0.010105  -0.054356   0.029357
    305      -0.063887  -0.096574   0.208906  -0.007448  -0.142705   0.100546
    306       0.008594  -0.010800   0.012958  -0.004491  -0.003743   0.014803
    307       0.014204   0.005216  -0.009213  -0.063035  -0.015352  -0.032391
    308       0.048890  -0.031754   0.009801  -0.077509   0.013289  -0.018919
    309      -0.007428   0.024659  -0.027583  -0.020057  -0.001423  -0.031562
    310       0.022108  -0.042973   0.041048   0.017174   0.007372   0.041900
    311       0.013918   0.002922  -0.010222  -0.041820  -0.001785  -0.022633
    312      -0.013167   0.015740  -0.011928   0.004287  -0.004311  -0.010081
    313       0.038184  -0.019040  -0.002645  -0.046476   0.018105  -0.017431
    314      -0.004306  -0.001855   0.007980   0.003502  -0.007995   0.008229
    315       0.005347   0.004869  -0.008084  -0.025269  -0.002662  -0.016215
    316      -0.026947   0.025589  -0.025378   0.049147   0.014672  -0.006129
    317       0.024702  -0.019604   0.015093  -0.042179  -0.006294  -0.001052
    318       0.105936  -0.076647   0.050703  -0.191755  -0.023663  -0.033617
    319      -0.169637   0.089680  -0.011513   0.203221  -0.052744   0.035168
    320      -0.038782   0.030727  -0.021362   0.051918   0.005948  -0.001898
    321      -0.164349   0.087364  -0.007520   0.158108  -0.068345   0.007838
    322       0.070239  -0.061921   0.048857  -0.090023  -0.015310   0.012793
    323      -0.144363   0.100480  -0.054062   0.188548  -0.002151   0.009794
    324      -0.158135   0.110830  -0.061700   0.216428   0.027199   0.040628
    325       0.077762  -0.040781   0.001877  -0.054920   0.053000   0.024739
    326      -0.158341   0.093215  -0.025058   0.153752  -0.050019  -0.006693
    327       0.190236  -0.109832   0.023926  -0.155246   0.069281   0.020202
    328      -0.122939   0.086597  -0.051334   0.212696   0.023656   0.050556
    329      -0.079869   0.046344  -0.009287   0.045238  -0.030760  -0.018850
    330       0.014209  -0.005612  -0.005589   0.023612   0.034624   0.035482
    331      -0.105456   0.081419  -0.042144   0.024381  -0.007439  -0.045488
    332      -0.125114   0.070821  -0.016050   0.087685   0.004278   0.019978
    333      -0.060495   0.051538  -0.024787  -0.045903  -0.042314  -0.083581
    334       0.039275  -0.033105   0.015426   0.022812   0.036388   0.057744
    335      -0.035626   0.026000  -0.007904  -0.036983  -0.013465  -0.035488
    336      -0.001944   0.005327  -0.005509  -0.002058  -0.015919  -0.020572
    337      -0.015524   0.013877  -0.007852  -0.027950   0.011937  -0.011868
    338      -0.002596  -0.001795   0.004240   0.012624  -0.002693   0.008810
    339      -0.039573   0.027767  -0.008362  -0.026708  -0.011688  -0.030413
    340       0.009555  -0.000415  -0.009335   0.028531   0.000281  -0.000398
    341      -0.018868   0.008433   0.003891  -0.022708  -0.000015  -0.003980
    342      -0.033839   0.006454   0.036786  -0.260104  -0.015178  -0.077279
    343      -0.028560   0.013586  -0.009552   0.199529  -0.060802   0.017334
    344       0.015485  -0.003750  -0.009973   0.046109   0.000212   0.006992
    345      -0.029386   0.014882  -0.009129   0.203943  -0.102137  -0.016427
    346       0.024602  -0.024658   0.022997  -0.051423  -0.017527  -0.008803
    347      -0.012501   0.018719  -0.032881   0.201886  -0.013173   0.032040
    348      -0.053747   0.044434  -0.048498   0.327875  -0.008189   0.069122
    349      -0.000868   0.011924  -0.025391   0.054659   0.088459   0.070714
    350      -0.031866   0.017623  -0.010224   0.171606  -0.087285  -0.021134
    351       0.057825  -0.041001   0.035193  -0.302287   0.082713  -0.004100
    352       0.011968   0.006882  -0.036476   0.193058   0.058873   0.092832
    353      -0.042408   0.023401  -0.005998   0.091760  -0.063651  -0.030541
    354       0.034998  -0.018072  -0.004435   0.021581   0.058999   0.058088
    355      -0.106177   0.071799  -0.032062   0.118132  -0.034738  -0.027922
    356      -0.065861   0.049483  -0.043912   0.250372   0.044098   0.076405
    357      -0.111085   0.058755   0.011914  -0.090905  -0.137154  -0.145375
    358       0.029179  -0.012336  -0.010703   0.044759   0.066318   0.063753
    359      -0.062507   0.035474  -0.001986  -0.006990  -0.042120  -0.046249
    360      -0.010045  -0.002103   0.020374  -0.065935  -0.097450  -0.086124
    361      -0.019449   0.017341  -0.014561   0.021536   0.048095   0.031971
    362      -0.005552   0.000821   0.003987   0.003858  -0.027475  -0.018776
    363      -0.069506   0.039443  -0.003054   0.006286  -0.054131  -0.054969
    364       0.018329  -0.007389  -0.004018  -0.004219   0.028337   0.021639
    365      -0.034932   0.020211  -0.004167   0.021984  -0.014568  -0.013446
    366      -0.018085   0.011011  -0.004349   0.019892   0.006700   0.005052
    367       0.080935  -0.052158   0.018048  -0.013985  -0.052921  -0.041275
    368       0.163493  -0.091820   0.009710  -0.017841   0.032580   0.027096
    369      -0.108001   0.063818  -0.013426   0.016915   0.013748  -0.001616
    370      -0.036916   0.016987   0.008822  -0.047978  -0.051394  -0.067701
    371      -0.143562   0.091758  -0.032776   0.049288   0.075405   0.039140
    372      -0.278455   0.160331  -0.018912  -0.031508  -0.039810  -0.077296
    373       0.035082  -0.029588   0.022932  -0.022353  -0.096574  -0.069556
    374      -0.026965   0.008212   0.013705  -0.013871  -0.092551  -0.079470
    375       0.242362  -0.142662   0.023588   0.008588   0.022817   0.073335
    376       0.153847  -0.089048   0.012785  -0.009841   0.026040   0.030242
    377      -0.177520   0.104964  -0.017541  -0.020347  -0.011898  -0.068516
    378      -0.152618   0.092994  -0.023016   0.034712  -0.053151  -0.142876
    379      -0.108483   0.067145  -0.017065  -0.008488   0.027289  -0.015371
    380      -0.002979   0.002318  -0.002567   0.028657  -0.051638  -0.086697
    381      -0.081253   0.048506  -0.008923  -0.012234   0.008634  -0.013512
    382       0.021457  -0.013741   0.007106  -0.069758   0.145781   0.258943
    383       0.069985  -0.041954   0.007941   0.013814  -0.021562  -0.012469
    384      -0.058540   0.033922  -0.002939  -0.044936   0.069292   0.103066
    385       0.084969  -0.050076   0.006403   0.052642  -0.082347  -0.112038
    386       0.013122  -0.007796   0.002745  -0.031792   0.069913   0.120093
    387       0.155739  -0.092881   0.013483   0.109523  -0.201558  -0.283315
    388       0.003177  -0.001483  -0.000808   0.007771  -0.007329  -0.014058
    389      -0.031658   0.018172  -0.001337  -0.019771   0.019024   0.025337
    390      -0.081711   0.048770  -0.007147  -0.056853   0.102898   0.142827
    391      -0.216595   0.129323  -0.021539  -0.087564   0.134141   0.146117
    392       0.098239  -0.058811   0.011700  -0.002006   0.031985   0.091612
    393      -0.019720   0.011761  -0.000669  -0.040943   0.087890   0.141202
    394      -0.033394   0.020007  -0.002658  -0.035714   0.075769   0.116141
    395      -0.006872   0.003935  -0.000594   0.005577  -0.022089  -0.039443
    396       0.015092  -0.009191   0.000822   0.034474  -0.080954  -0.130200
    397      -0.007820   0.004724  -0.000423  -0.015944   0.036555   0.058641
    398      -0.008023   0.004962  -0.000197  -0.028926   0.069951   0.114307
    399       0.024407  -0.014653   0.002177   0.020826  -0.042539  -0.062145
    400      -0.011446   0.006849  -0.000960  -0.010368   0.020973   0.031069
    401      -0.015051   0.009082  -0.001286  -0.016775   0.036522   0.055435
    402       0.035604  -0.021319   0.002928   0.034086  -0.069843  -0.104478
    403      -0.012941   0.007736  -0.000970  -0.014476   0.030270   0.046380
    404      -0.022433   0.013469  -0.001724  -0.026648   0.057145   0.087883
    405      -0.034869   0.021025  -0.003621  -0.022117   0.046413   0.064265
    406       0.008750  -0.005258   0.000689   0.010203  -0.022003  -0.033879
    407      -0.025486   0.015402  -0.002868  -0.012240   0.025871   0.033290
    408      -0.030498   0.018239  -0.002539  -0.027070   0.054328   0.080162
    409       0.005907  -0.003536   0.000377   0.008304  -0.017705  -0.027749
    410      -0.019930   0.011959  -0.001997  -0.011067   0.021305   0.028241
    411       0.016848  -0.010231   0.001697   0.015159  -0.030244  -0.041501
    412       0.212841  -0.129879   0.028251   0.051855  -0.099610  -0.061521
    413      -0.137736   0.084011  -0.018637  -0.022995   0.044302   0.008557
    414      -0.010752   0.006801  -0.001877  -0.003079   0.007363   0.003992
    415       0.110305  -0.066708   0.014449   0.002375   0.001487   0.046040
    416      -0.059381   0.035752  -0.008067   0.013251  -0.028377  -0.065960
    417      -0.017945   0.011032  -0.002959   0.006448  -0.014131  -0.032196
    418       0.055915  -0.033313   0.005136   0.030400  -0.051354  -0.064821
    419      -0.015035   0.008693  -0.000882  -0.008244   0.015881   0.025571
    420      -0.019078  -0.051883   0.003556   0.001017   0.010786  -0.008199
    421       0.018888   0.050272  -0.007423  -0.001378  -0.013678   0.010337
    422      -0.008252  -0.020104   0.008847   0.001102   0.009842  -0.007371
                138        139        140        141        142        143    
      0      -0.000577   0.008089  -0.000573   0.000002  -0.000002   0.004532
      1       0.000855  -0.014214   0.001067  -0.000013   0.000001  -0.002781
      2      -0.000522   0.006464  -0.000421  -0.000003  -0.000005   0.006520
      3       0.000311  -0.003479   0.000288  -0.000010  -0.000002   0.002374
      4      -0.001263   0.031180  -0.002549   0.000056   0.000007  -0.005576
      5      -0.001209   0.021419  -0.001688   0.000033   0.000004  -0.003249
      6      -0.001207   0.012002  -0.000873   0.000014   0.000004  -0.005373
      7      -0.000748   0.009701  -0.000739   0.000014  -0.000000   0.002063
      8      -0.000402   0.015131  -0.001284   0.000033   0.000006  -0.008303
      9       0.000077  -0.001548   0.000131  -0.000004   0.000000  -0.000525
     10       0.001060  -0.021112   0.001670  -0.000028   0.000001  -0.007139
     11       0.000357  -0.006562   0.000525  -0.000012  -0.000004   0.004823
     12      -0.000362   0.010431  -0.000840   0.000014  -0.000003   0.007788
     13       0.000051  -0.001881   0.000158  -0.000002  -0.000000  -0.000757
     14       0.000158  -0.003715   0.000298  -0.000006  -0.000001  -0.000954
     15       0.003637  -0.038782   0.002678  -0.000018   0.000008  -0.014003
     16       0.002653  -0.027618   0.001981  -0.000031  -0.000014   0.023005
     17      -0.002011   0.024845  -0.001816   0.000024  -0.000000   0.001450
     18       0.000008  -0.004527   0.000393  -0.000009   0.000000  -0.001440
     19      -0.000440   0.006962  -0.000525   0.000007  -0.000003   0.006061
     20       0.001573  -0.026956   0.002047  -0.000029   0.000001  -0.005511
     21      -0.000139   0.002820  -0.000210   0.000001  -0.000002   0.004408
     22       0.000381  -0.012693   0.000978  -0.000005   0.000012  -0.022798
     23       0.000154  -0.004608   0.000357  -0.000004   0.000003  -0.005864
     24       0.000038  -0.007831   0.000704  -0.000020  -0.000002   0.000635
     25      -0.002764   0.048146  -0.003706   0.000060   0.000002   0.001790
     26       0.001445  -0.022016   0.001641  -0.000021  -0.000001   0.000206
     27       0.000125  -0.004151   0.000340  -0.000007   0.000001  -0.002445
     28      -0.000021  -0.001391   0.000118  -0.000002   0.000000  -0.001532
     29       0.000917  -0.022380   0.001786  -0.000031   0.000001  -0.006861
     30       0.007656  -0.122409   0.009151  -0.000116   0.000006  -0.014333
     31       0.002438  -0.033040   0.002501  -0.000045  -0.000011   0.016408
     32      -0.002567   0.045082  -0.003366   0.000036  -0.000011   0.018872
     33      -0.002622   0.089492  -0.007579   0.000182   0.000024  -0.023308
     34      -0.002648   0.057137  -0.004479   0.000077   0.000010  -0.015083
     35      -0.000008   0.000969  -0.000153   0.000019   0.000013  -0.020182
     36      -0.004506   0.093460  -0.007216   0.000099  -0.000007   0.017732
     37       0.001628  -0.063034   0.005017  -0.000057   0.000032  -0.057825
     38      -0.004158   0.088359  -0.007043   0.000139   0.000024  -0.032219
     39      -0.002601   0.055503  -0.004331   0.000065  -0.000006   0.015896
     40       0.000953   0.053480  -0.004968   0.000134  -0.000002   0.012398
     41      -0.003009   0.061066  -0.004456   0.000020  -0.000018   0.025598
     42       0.001978  -0.113371   0.010033  -0.000270  -0.000010  -0.006868
     43       0.000821  -0.014316   0.001246  -0.000043  -0.000011   0.014317
     44      -0.001955   0.088718  -0.007654   0.000181  -0.000000   0.014951
     45       0.005699  -0.026670   0.000473   0.000144  -0.000003   0.024500
     46      -0.000391  -0.070231   0.005456  -0.000005   0.000055  -0.078223
     47       0.004573  -0.213649   0.018247  -0.000409  -0.000005  -0.023538
     48       0.009286  -0.004699  -0.001440   0.000098  -0.000027   0.041703
     49      -0.004090   0.046784  -0.003066  -0.000023  -0.000024   0.034496
     50       0.003923  -0.062966   0.004019   0.000054   0.000021  -0.017496
     51       0.000957   0.030850  -0.001689  -0.000126  -0.000008  -0.012958
     52      -0.004779   0.009530   0.002063  -0.000371  -0.000070   0.062790
     53       0.007216   0.114320  -0.011675   0.000334  -0.000005   0.023114
     54      -0.001838   0.017186  -0.000114  -0.000115   0.000016  -0.037642
     55      -0.003826  -0.028961   0.004478  -0.000230  -0.000026   0.025803
     56       0.001092   0.004692  -0.001583   0.000186   0.000017  -0.000744
     57      -0.005261  -0.024915   0.004907  -0.000377  -0.000037   0.013198
     58      -0.000221  -0.001864   0.000573  -0.000049  -0.000008   0.010420
     59      -0.014355  -0.100486   0.014962  -0.000891  -0.000092   0.041684
     60       0.004241  -0.007916  -0.007895   0.001161   0.000162  -0.088768
     61       0.013491   0.044644  -0.012162   0.000982   0.000107  -0.086857
     62       0.012420   0.024839  -0.009820   0.001036   0.000121  -0.036566
     63       0.007770  -0.013674  -0.007569   0.000968   0.000063   0.011737
     64      -0.004354  -0.001154   0.004552  -0.000627  -0.000065   0.031782
     65       0.008575   0.020886  -0.008810   0.000693   0.000075  -0.060961
     66       0.012326   0.018362  -0.006045   0.000197  -0.000057   0.060311
     67      -0.011967  -0.024147   0.011076  -0.000763  -0.000016   0.051711
     68      -0.013384  -0.014621   0.010749  -0.001214  -0.000131   0.023486
     69       0.005070   0.012887   0.000154  -0.000393  -0.000101   0.060169
     70       0.004296   0.004781  -0.001231  -0.000028  -0.000033   0.007249
     71      -0.003380  -0.001235   0.006817  -0.001191  -0.000084   0.017585
     72      -0.013862  -0.014259   0.012967  -0.001647  -0.000059  -0.018190
     73       0.020933   0.024256  -0.017451   0.002020   0.000043   0.047443
     74       0.013448   0.017202  -0.012495   0.001384  -0.000001   0.028246
     75      -0.006522  -0.011267  -0.000360   0.001385   0.000078   0.006445
     76      -0.024735  -0.017544   0.016700  -0.002911  -0.000113  -0.114286
     77      -0.002935  -0.001092   0.016295  -0.002011  -0.000021   0.037820
     78       0.009328  -0.003637  -0.010828   0.002650   0.000205   0.003507
     79      -0.005108  -0.003519  -0.002749   0.000191   0.000099  -0.002431
     80      -0.006173  -0.009423  -0.004883   0.001250   0.000154  -0.069320
     81       0.016351   0.008871  -0.005368  -0.000248   0.000069  -0.017358
     82       0.016050   0.008554  -0.006216   0.001181   0.000109   0.060717
     83       0.011751  -0.000130  -0.033732   0.005432   0.000093  -0.015442
     84       0.002235   0.003010   0.001668  -0.000708  -0.000075  -0.029521
     85      -0.004059  -0.002128   0.001705   0.001654   0.000309   0.024848
     86       0.007090   0.000226  -0.025439   0.003252   0.000296  -0.012031
     87      -0.020162  -0.001477   0.050432  -0.008392  -0.000884   0.008624
     88      -0.021456  -0.003484   0.045652  -0.006905  -0.000778   0.018593
     89      -0.010152  -0.002196   0.016043  -0.002860  -0.000516   0.003080
     90       0.005298  -0.014482  -0.111783   0.017424   0.001543  -0.005539
     91       0.021385  -0.002574  -0.066810   0.011267   0.001298  -0.030099
     92      -0.010793   0.004561   0.068725  -0.007594   0.000895   0.033838
     93       0.005827  -0.016210  -0.111877   0.014346   0.000971   0.034028
     94       0.008221  -0.000175  -0.025244  -0.000175  -0.000343  -0.028244
     95       0.006377  -0.005574  -0.053804   0.006953  -0.000037  -0.017428
     96       0.007005  -0.000547  -0.009067  -0.004708  -0.000666   0.008459
     97      -0.020601   0.014638   0.134110  -0.012178  -0.001546   0.004169
     98       0.003046  -0.004629  -0.053098   0.000155  -0.003256  -0.017056
     99       0.004450   0.005670   0.037619  -0.010520  -0.000403  -0.001690
    100      -0.003638   0.002938   0.025611  -0.009154   0.000308  -0.000357
    101      -0.008308  -0.002122  -0.014490   0.005633  -0.000367   0.003305
    102      -0.002150   0.004738   0.040344  -0.019023   0.000690  -0.002480
    103       0.007305  -0.010982  -0.100876   0.040645  -0.002286   0.000155
    104      -0.005742   0.004852   0.044183  -0.018838   0.000071  -0.001988
    105      -0.025160   0.013471   0.111331   0.052082  -0.002233  -0.016045
    106       0.020090   0.008610   0.064984  -0.078051   0.004881  -0.007138
    107       0.011351  -0.006079  -0.046113   0.039692   0.002316   0.010347
    108       0.033911  -0.009644  -0.081354  -0.149664   0.008137   0.003496
    109       0.017968  -0.002162  -0.017395  -0.047487   0.002320  -0.000014
    110       0.010323   0.000864   0.004577   0.036312  -0.002335  -0.004272
    111       0.035909   0.002376   0.013163  -0.109749   0.003179  -0.000152
    112      -0.044699  -0.013546  -0.097870   0.168800  -0.009224   0.005324
    113       0.011552   0.007448   0.053616  -0.087676  -0.001720  -0.009443
    114       0.010221   0.003691   0.027602   0.004260  -0.002061  -0.000843
    115      -0.007239   0.002594   0.020548   0.049930  -0.002963   0.000349
    116      -0.017886  -0.001438  -0.010826  -0.032096   0.001784   0.001729
    117      -0.021563  -0.003862  -0.024896   0.136684  -0.002861   0.002255
    118       0.026634   0.003493   0.021062  -0.150812   0.001999  -0.001812
    119      -0.017370  -0.001905  -0.011640   0.080003  -0.002292  -0.000042
    120      -0.069741   0.001694   0.018638   0.088073  -0.009847  -0.002546
    121       0.011314   0.005915   0.049529   0.146694   0.000641  -0.001545
    122       0.031959  -0.003750  -0.031470  -0.090942   0.007187   0.004808
    123       0.050500   0.001160   0.006107  -0.034971   0.016948  -0.000071
    124       0.045794  -0.000655  -0.006030   0.002735   0.011486  -0.001371
    125       0.019494  -0.000045  -0.000962   0.001166  -0.008379  -0.002951
    126       0.086809   0.006102   0.045466   0.110672   0.000199  -0.001038
    127      -0.054476  -0.006879  -0.053957  -0.148812  -0.002604   0.000157
    128       0.017421   0.004295   0.033813   0.095442  -0.007159  -0.003912
    129       0.021310   0.001389   0.010196   0.025381  -0.005503  -0.000486
    130      -0.006051   0.000794   0.005730   0.005348  -0.006528   0.001005
    131      -0.032858  -0.000620  -0.003869  -0.006223  -0.001618   0.000753
    132      -0.096830  -0.005944  -0.043784  -0.105208   0.010869   0.002464
    133       0.058680   0.003105   0.022313   0.050255  -0.005848  -0.001009
    134      -0.052047  -0.002596  -0.018682  -0.042122   0.001451   0.000289
    135      -0.010025  -0.000022  -0.000375  -0.003661  -0.044035  -0.001844
    136      -0.031378  -0.000972  -0.005552  -0.004714   0.002079   0.003026
    137       0.107977   0.001887   0.011754   0.013311   0.005886   0.002824
    138      -0.046595   0.000152   0.001727   0.007596  -0.009596  -0.001870
    139      -0.004818  -0.000862  -0.005185   0.001217   0.010915  -0.000185
    140       0.009809   0.000173   0.001191   0.005227   0.001707  -0.001855
    141      -0.001899   0.000250   0.002056   0.007818   0.071217   0.001153
    142       0.065867   0.000197   0.000119  -0.001034   0.031211  -0.002814
    143      -0.078588  -0.000525  -0.002702   0.000131   0.046373  -0.001178
    144      -0.023426   0.000022   0.000550   0.001439  -0.001681   0.001499
    145       0.009355   0.000044  -0.000333  -0.002770   0.002728  -0.002318
    146      -0.008369   0.000002  -0.000287  -0.001938   0.000508  -0.001083
    147       0.092004  -0.000172  -0.002129  -0.007110  -0.061997  -0.001119
    148      -0.050036   0.000093   0.001327   0.002111  -0.018214   0.002302
    149       0.015280   0.000013   0.000213  -0.002607  -0.061450   0.001395
    150       0.033304  -0.000020  -0.000357   0.000441   0.017617  -0.001580
    151       0.042224   0.000055   0.000295   0.001501   0.008419  -0.000102
    152       0.024695   0.000006   0.000844   0.004948   0.009097   0.002167
    153      -0.085186   0.000086   0.000930   0.001116   0.011171   0.001233
    154       0.026538  -0.000013  -0.000181   0.002203   0.060731  -0.001723
    155       0.051355  -0.000054  -0.000260   0.002998   0.036677  -0.001343
    156       0.002660  -0.000003  -0.000012  -0.000139  -0.005069   0.000218
    157      -0.002036  -0.000004  -0.000076  -0.000746  -0.014796   0.000192
    158       0.013804  -0.000023  -0.000122   0.001649   0.029122  -0.001081
    159       0.086036  -0.000083  -0.000561   0.003296   0.048863  -0.002097
    160      -0.023908   0.000032   0.000187  -0.000505  -0.002866   0.000372
    161      -0.055982   0.000046   0.000272  -0.002308  -0.027761   0.000964
    162      -0.057374   0.000043   0.000085  -0.003943  -0.045459   0.001104
    163       0.005862  -0.000008  -0.000081  -0.000274  -0.011022   0.000145
    164      -0.032795   0.000023   0.000038  -0.002107  -0.019677   0.000443
    165      -0.107761   0.000025  -0.000048  -0.007792  -0.119657   0.002604
    166       0.026814   0.000019   0.000184   0.003381   0.058951  -0.001108
    167      -0.043094  -0.000014  -0.000337  -0.006270  -0.099274   0.001789
    168      -0.027156  -0.000083  -0.000033   0.002192   0.012572   0.000896
    169      -0.058234  -0.000156  -0.000083   0.001560  -0.003221   0.001291
    170       0.043398   0.000200   0.000497  -0.000744   0.017742  -0.001929
    171      -0.007473   0.092274  -0.006664   0.000078   0.000004  -0.004022
    172      -0.004429   0.062768  -0.004545   0.000039  -0.000018   0.032947
    173       0.003193  -0.035856   0.002596  -0.000040  -0.000013   0.020790
    174       0.001299  -0.015695   0.001146  -0.000018  -0.000003   0.004891
    175       0.001056  -0.014434   0.001012  -0.000003   0.000007  -0.012283
    176      -0.001462   0.018943  -0.001391   0.000019   0.000001  -0.002459
    177      -0.001656   0.034100  -0.002711   0.000048  -0.000004   0.014113
    178      -0.000467   0.007548  -0.000586   0.000011  -0.000001   0.001711
    179       0.000167  -0.003878   0.000311  -0.000005   0.000001  -0.004278
    180      -0.000191   0.006043  -0.000486   0.000009   0.000001   0.000235
    181      -0.000415   0.006524  -0.000506   0.000010  -0.000001   0.002302
    182      -0.000029  -0.000440   0.000040  -0.000001  -0.000001  -0.000158
    183       0.000780  -0.010877   0.000847  -0.000018  -0.000004   0.004871
    184      -0.000454   0.007623  -0.000596   0.000012  -0.000001   0.001687
    185      -0.000179   0.002326  -0.000177   0.000003   0.000000  -0.001129
    186      -0.000577   0.010619  -0.000819   0.000012  -0.000000   0.001470
    187       0.002412  -0.045243   0.003472  -0.000048   0.000005  -0.015239
    188      -0.000148  -0.000183   0.000025   0.000001   0.000003  -0.006077
    189      -0.000287   0.005371  -0.000407   0.000004  -0.000002   0.004165
    190      -0.000141  -0.002530   0.000193   0.000006   0.000011  -0.020361
    191      -0.000702   0.010803  -0.000836   0.000016   0.000004  -0.006205
    192      -0.000332   0.005827  -0.000444   0.000006  -0.000001   0.002769
    193      -0.000943   0.009237  -0.000688   0.000019   0.000011  -0.019727
    194      -0.000881   0.012485  -0.000946   0.000016   0.000003  -0.005189
    195      -0.000386   0.006345  -0.000511   0.000012   0.000004  -0.004162
    196       0.002736  -0.057659   0.004624  -0.000093  -0.000010   0.004526
    197       0.000696  -0.018165   0.001497  -0.000033  -0.000002  -0.004818
    198      -0.000879   0.015799  -0.001265   0.000026   0.000005  -0.004372
    199      -0.000524   0.008398  -0.000668   0.000015   0.000002  -0.002931
    200      -0.004224   0.077596  -0.006097   0.000111   0.000009  -0.005159
    201      -0.000272   0.003606  -0.000291   0.000007   0.000003  -0.002389
    202       0.004005  -0.080032   0.006305  -0.000112  -0.000007  -0.000765
    203       0.003544  -0.073653   0.005811  -0.000102  -0.000003  -0.006300
    204      -0.009444   0.209790  -0.017156   0.000398   0.000083  -0.107669
    205      -0.003189   0.096577  -0.007929   0.000177   0.000039  -0.054336
    206       0.008418  -0.190459   0.015527  -0.000366  -0.000096   0.129361
    207       0.004053  -0.086031   0.006979  -0.000168  -0.000049   0.069513
    208       0.003392  -0.095029   0.008050  -0.000223  -0.000060   0.074532
    209       0.001109  -0.027322   0.002181  -0.000039  -0.000002  -0.000591
    210      -0.006172   0.130117  -0.009822   0.000079  -0.000057   0.096645
    211       0.019300  -0.405032   0.032704  -0.000781  -0.000264   0.404843
    212       0.001154  -0.013317   0.001155  -0.000071  -0.000061   0.101818
    213       0.009864  -0.205200   0.015614  -0.000170   0.000032  -0.058825
    214      -0.001416  -0.035077   0.003328  -0.000066   0.000041  -0.075153
    215      -0.004527   0.109215  -0.008782   0.000159   0.000003   0.004891
    216      -0.002058  -0.135628   0.012720  -0.000342   0.000040  -0.097633
    217      -0.002317  -0.030470   0.003243  -0.000098   0.000026  -0.053722
    218       0.004009   0.074827  -0.008098   0.000320  -0.000001   0.032836
    219       0.004148  -0.069687   0.005989  -0.000213  -0.000072   0.101947
    220      -0.001713  -0.013807   0.001918  -0.000109  -0.000001  -0.010876
    221      -0.000334   0.026543  -0.003250   0.000229   0.000072  -0.095942
    222      -0.010846  -0.060708   0.009566  -0.000582   0.000007  -0.073157
    223      -0.016421  -0.118787   0.014911  -0.000615   0.000079  -0.170479
    224      -0.001523  -0.216782   0.021327  -0.000754  -0.000012  -0.060720
    225      -0.004664  -0.055080   0.006715  -0.000311   0.000006  -0.039146
    226       0.023840  -0.105701   0.000405   0.000766   0.000043   0.029275
    227       0.011591  -0.083390   0.003691   0.000206  -0.000022   0.065081
    228       0.012589   0.015081  -0.002888   0.000017  -0.000053   0.060825
    229       0.012335  -0.125176   0.005293   0.000425   0.000011   0.054667
    230      -0.031800   0.078445  -0.000571  -0.000222   0.000078  -0.124143
    231      -0.027817   0.059608   0.001955  -0.000488   0.000009  -0.060796
    232      -0.018984   0.416111  -0.032100   0.000404  -0.000013   0.033755
    233       0.005978  -0.015561  -0.000662   0.000182   0.000018  -0.005870
    234       0.005751   0.038560  -0.012774   0.001545   0.000275  -0.219611
    235       0.012344   0.010804  -0.015436   0.002164   0.000294  -0.159057
    236       0.005647   0.111609  -0.008565  -0.000120  -0.000079   0.075711
    237      -0.000764  -0.078695   0.004050   0.000327   0.000035   0.014979
    238       0.004068   0.038330  -0.006190   0.000416   0.000051  -0.043329
    239      -0.014902  -0.189778   0.021034  -0.000723  -0.000087   0.097310
    240      -0.004578  -0.036120   0.005127  -0.000288  -0.000031   0.020421
    241       0.001797   0.025300  -0.003487   0.000195   0.000028  -0.032157
    242      -0.025834  -0.067191   0.023321  -0.002343  -0.000246   0.084282
    243       0.001129  -0.036064  -0.000254   0.000452   0.000060  -0.021684
    244       0.001652   0.022395  -0.003040   0.000167   0.000022  -0.021365
    245      -0.008064  -0.033622   0.004078  -0.000171   0.000003  -0.051099
    246       0.002819   0.008615  -0.006264   0.000532   0.000043  -0.036171
    247       0.044896   0.019935  -0.043890   0.005648   0.000737  -0.327289
    248      -0.004842   0.026562   0.007467  -0.001196  -0.000153   0.061329
    249      -0.022154   0.009547   0.018079  -0.002589  -0.000303   0.057059
    250      -0.010650   0.061880   0.011983  -0.002539  -0.000364   0.095794
    251       0.000122   0.035172   0.002897  -0.000867  -0.000171   0.108665
    252      -0.004047   0.024608   0.005125  -0.001487  -0.000268   0.072277
    253       0.013282   0.008496  -0.011632   0.000801  -0.000048   0.002155
    254       0.041177  -0.001338  -0.040392   0.004662   0.000387  -0.151535
    255      -0.031173  -0.069366   0.024440  -0.002027  -0.000150   0.104977
    256      -0.000831  -0.065179  -0.002364   0.001020   0.000085   0.023152
    257      -0.022343   0.039962   0.020244  -0.002935  -0.000210   0.012681
    258       0.001608   0.025397   0.001093  -0.001209  -0.000264   0.069341
    259      -0.023862  -0.012135   0.014548  -0.002640  -0.000373  -0.070563
    260      -0.005186  -0.025588   0.011738   0.000244   0.000202   0.196073
    261      -0.023224  -0.044415   0.008432   0.000545   0.000198  -0.096169
    262       0.021987   0.042036  -0.011432  -0.000133  -0.000205   0.073483
    263       0.022538   0.030737  -0.014548   0.001371  -0.000017   0.084258
    264      -0.020024  -0.018990   0.014926  -0.001991  -0.000109  -0.056573
    265       0.023341   0.012345  -0.025149   0.004206   0.000283   0.026557
    266       0.020800   0.009182  -0.021521   0.003785   0.000275   0.038494
    267      -0.008941  -0.016114   0.007311  -0.000340   0.000071  -0.000157
    268       0.007418   0.007428  -0.013889   0.001710   0.000020  -0.040763
    269       0.009157   0.002077  -0.016614   0.002740   0.000142  -0.015724
    270      -0.023081   0.000655   0.041782  -0.009014  -0.000291  -0.184890
    271      -0.032404  -0.012799   0.035079  -0.007416  -0.000269  -0.197024
    272       0.015370  -0.003417  -0.011068   0.004587   0.000125   0.134880
    273      -0.012279  -0.006327   0.013779  -0.001852  -0.000082  -0.016356
    274      -0.000391  -0.028534  -0.033106   0.009366   0.000305   0.125801
    275      -0.013604   0.010007   0.043749  -0.008104  -0.000372   0.032018
    276       0.005415   0.006462   0.006496  -0.001408  -0.000048  -0.005862
    277      -0.034777  -0.002421   0.010301  -0.002242  -0.000564   0.008563
    278      -0.018535   0.018723   0.043027  -0.010001  -0.000590  -0.093627
    279      -0.026579   0.008219   0.039044  -0.007298  -0.000663  -0.023999
    280       0.029765   0.014440  -0.035367   0.004636   0.000333   0.072789
    281      -0.017897  -0.041938  -0.007698   0.004358   0.000621  -0.138333
    282       0.014889  -0.001575  -0.080523   0.013208   0.000252  -0.062381
    283       0.021850   0.004782  -0.026816   0.004776   0.000263   0.079343
    284       0.000938   0.027602   0.151503  -0.027351  -0.000553   0.020129
    285      -0.032188  -0.018196   0.010567   0.002531   0.000403   0.061396
    286      -0.027503  -0.008883   0.040800  -0.004416  -0.000369   0.041264
    287      -0.023276  -0.004434   0.057742  -0.007030  -0.000148   0.039390
    288      -0.022384   0.003835   0.087624  -0.014859  -0.001186   0.006952
    289      -0.020100   0.012261   0.120417  -0.022251  -0.002024  -0.017644
    290      -0.015219   0.005232   0.077281  -0.012893  -0.000776   0.009138
    291      -0.012295  -0.009505  -0.023174   0.004130  -0.000344  -0.003153
    292      -0.008046   0.000405   0.007274  -0.004343  -0.001485  -0.026350
    293      -0.009080  -0.000420   0.020551  -0.004232  -0.000695  -0.002132
    294       0.003060   0.000416  -0.015428  -0.002224  -0.001477   0.008662
    295       0.018141  -0.007106  -0.087131   0.019521   0.002780  -0.048790
    296      -0.032015   0.055245   0.428283  -0.067497  -0.007580   0.039952
    297      -0.009961   0.027142   0.174068  -0.032907  -0.005312  -0.013930
    298       0.013757   0.016533   0.076840  -0.012737  -0.002172   0.023486
    299       0.000571  -0.026636  -0.143762   0.029937   0.005927   0.049158
    300       0.010012  -0.010106  -0.098149   0.003054  -0.003840   0.011659
    301       0.017199  -0.056431  -0.396645   0.064576   0.001196   0.063945
    302       0.002746  -0.013677  -0.082686   0.019991   0.004392   0.007229
    303      -0.027995   0.027029   0.239745  -0.039516  -0.000576   0.018657
    304       0.004161   0.014433   0.074128  -0.016689  -0.000883  -0.049405
    305       0.024317   0.029762   0.112613  -0.027040  -0.001738  -0.131668
    306       0.014218   0.005204   0.028691  -0.039239   0.001665   0.005016
    307      -0.006521   0.016468   0.161594  -0.009941   0.009498   0.030221
    308       0.029021  -0.003858  -0.013351   0.029756   0.019589   0.044474
    309      -0.021028   0.000796   0.027686   0.034057  -0.000395   0.007513
    310       0.034915  -0.006829  -0.087120  -0.013817   0.001026  -0.005948
    311      -0.002697   0.003695   0.045286   0.007380   0.003310   0.008837
    312      -0.013847   0.002134   0.024560   0.004518  -0.001893  -0.002826
    313       0.014111  -0.014839  -0.116023   0.091301   0.002997   0.019116
    314       0.002266   0.007772   0.060291  -0.047852   0.001106  -0.005508
    315      -0.004514   0.002816   0.033800   0.008717   0.002134   0.006634
    316      -0.021604  -0.016747  -0.134543   0.086939  -0.007714   0.001918
    317       0.015671   0.008050   0.066559  -0.035167   0.005607   0.003736
    318       0.044050   0.013417   0.114763   0.047496   0.011320   0.002087
    319      -0.081729   0.024182   0.193424  -0.076678  -0.008476  -0.022024
    320      -0.022413  -0.009635  -0.078604   0.041228  -0.005782  -0.000753
    321      -0.098256   0.018184   0.144241   0.034166  -0.016680  -0.035426
    322       0.043921   0.018077   0.136301  -0.077114   0.004263  -0.018608
    323      -0.074837  -0.009968  -0.077466   0.025448  -0.009991   0.002851
    324      -0.031424  -0.003894  -0.029799  -0.186283   0.011789   0.015390
    325       0.079707  -0.002615  -0.025832  -0.181121   0.017540   0.014825
    326      -0.096409   0.005582   0.051028   0.117010  -0.012209  -0.006862
    327       0.110480  -0.010309  -0.095417  -0.191044   0.007096  -0.006940
    328      -0.034504   0.000188  -0.000786  -0.190105  -0.001718   0.001074
    329      -0.045316   0.001268   0.016183   0.110412  -0.000679   0.004492
    330       0.041978   0.003463   0.023958  -0.131963   0.008628   0.001408
    331      -0.034969  -0.011659  -0.076976   0.151243   0.015229   0.032500
    332       0.021108   0.008912   0.073977  -0.106891   0.037184   0.039156
    333      -0.078485  -0.016981  -0.121960   0.133123  -0.003251   0.006019
    334       0.068082   0.010729   0.075450  -0.155530   0.006403  -0.000266
    335      -0.013149  -0.005330  -0.035945   0.080976   0.003857   0.007172
    336      -0.036316  -0.004156  -0.027983   0.135452  -0.008593  -0.002790
    337       0.022490  -0.005739  -0.047196  -0.174586   0.011196   0.009992
    338      -0.000109   0.004401   0.035972   0.095979  -0.002337  -0.002410
    339      -0.010810  -0.004089  -0.025513   0.135314   0.002855   0.007821
    340      -0.024487  -0.005964  -0.051262  -0.176168  -0.002861  -0.003088
    341       0.019365   0.003185   0.028165   0.093684   0.004883   0.005038
    342       0.102105   0.000875   0.010978   0.066456   0.015685   0.009701
    343      -0.145317   0.008983   0.078809   0.254182  -0.019988  -0.002731
    344      -0.033284  -0.004820  -0.041891  -0.135936  -0.004077  -0.005588
    345      -0.223275   0.001892   0.019829   0.076166  -0.031843  -0.013940
    346       0.007658   0.007206   0.060571   0.247586  -0.015330  -0.011305
    347      -0.112103  -0.004350  -0.036923  -0.163592  -0.003671   0.000193
    348      -0.128677   0.002975   0.024070  -0.022656   0.014687   0.007910
    349       0.107078   0.001861   0.012254   0.046277   0.034668   0.009645
    350      -0.182867   0.000035   0.003904  -0.017890  -0.024420  -0.002414
    351       0.217955   0.000029  -0.005259  -0.007504   0.013054  -0.008352
    352      -0.011928   0.002072   0.014100   0.033153   0.006688  -0.003223
    353      -0.105512  -0.000600  -0.002047  -0.040334  -0.002527   0.006006
    354       0.071136   0.005134   0.039180   0.123038  -0.004816  -0.003053
    355      -0.060685  -0.005273  -0.039537  -0.126672   0.034577   0.020487
    356       0.035075   0.008046   0.063670   0.106629   0.053205   0.027359
    357      -0.154637  -0.011873  -0.088440  -0.215288   0.004671   0.001079
    358       0.081756   0.004641   0.034048   0.077616   0.001197   0.001085
    359      -0.036222  -0.002959  -0.021447  -0.055420   0.014322   0.004312
    360      -0.135016  -0.006455  -0.047103  -0.103736  -0.006210  -0.002175
    361       0.075400   0.001171   0.007079   0.003695   0.003213   0.002266
    362      -0.038902  -0.000571  -0.003228  -0.003224   0.005341   0.000853
    363      -0.051667  -0.003598  -0.026208  -0.068045   0.024143   0.006614
    364       0.027194  -0.000506  -0.005735  -0.021655  -0.015548  -0.003412
    365      -0.005884   0.000216   0.002599   0.005234   0.015789   0.004555
    366       0.021770   0.001477   0.011504   0.026016   0.023618   0.003257
    367      -0.059243  -0.001350  -0.009267  -0.019678  -0.077384  -0.002098
    368       0.033127  -0.001004  -0.011750  -0.049796  -0.170164  -0.009880
    369       0.059867   0.002217   0.017665   0.049078   0.100227   0.006342
    370      -0.006417  -0.002489  -0.018272  -0.031461  -0.016835  -0.002039
    371       0.163116   0.004407   0.032271   0.070205   0.144397   0.011913
    372       0.042593  -0.001908  -0.012249  -0.011544   0.020248   0.005823
    373      -0.136846  -0.002392  -0.013896  -0.007809   0.005490  -0.000189
    374      -0.099245  -0.002416  -0.014476  -0.012737   0.008122   0.001511
    375      -0.100375   0.001303   0.009634   0.019714   0.005300  -0.005892
    376       0.020381   0.001171   0.006646   0.007026  -0.103496  -0.008993
    377       0.131483  -0.000605  -0.005687  -0.014108  -0.106789  -0.000363
    378       0.225103  -0.000564  -0.006984  -0.043120  -0.409515   0.005827
    379       0.123364   0.000080  -0.002217  -0.019919  -0.116484  -0.004147
    380       0.080145  -0.000941  -0.008627  -0.040866  -0.315308  -0.000398
    381       0.056147  -0.000119  -0.001731  -0.006519  -0.038206  -0.000886
    382      -0.272911   0.000438   0.005095   0.024725   0.311210  -0.001046
    383      -0.025241   0.000090   0.001411   0.007734   0.054758  -0.000576
    384      -0.081729   0.000227   0.002387   0.017692   0.225466  -0.002299
    385       0.069408  -0.000045  -0.000273  -0.007177  -0.162507   0.003954
    386      -0.119210   0.000013   0.000320  -0.000484   0.047993  -0.001533
    387       0.186559   0.000124   0.002154   0.016485   0.114301   0.001671
    388       0.018702   0.000059   0.000198  -0.003547  -0.080851   0.001612
    389      -0.018263  -0.000097  -0.000522   0.006500   0.154861  -0.003872
    390      -0.090416  -0.000027  -0.000813  -0.005487  -0.008498  -0.002211
    391      -0.017492  -0.000206  -0.003637  -0.013997  -0.021616  -0.006809
    392      -0.147097   0.000158   0.002552   0.004701  -0.016353   0.005326
    393      -0.125341   0.000024   0.000184  -0.005847  -0.092675   0.002199
    394      -0.094487  -0.000247  -0.002602  -0.026221  -0.454233   0.007104
    395       0.040137  -0.000050  -0.000377   0.005389   0.122497  -0.004409
    396       0.114171  -0.000132  -0.001041   0.003496   0.061266  -0.003474
    397      -0.051449   0.000024   0.000119  -0.003805  -0.068371   0.001999
    398      -0.103094   0.000117   0.001004  -0.003140  -0.060580   0.003463
    399       0.044284  -0.000082  -0.000535  -0.001058  -0.041017   0.000464
    400      -0.023141   0.000013  -0.000018  -0.001470  -0.017220   0.000299
    401      -0.043093   0.000074   0.000580   0.000622   0.023880   0.000249
    402       0.079644  -0.000021   0.000098   0.005904   0.083752  -0.001581
    403      -0.037400  -0.000001  -0.000149  -0.003662  -0.059594   0.001213
    404      -0.071019   0.000029   0.000107  -0.004804  -0.076234   0.001972
    405      -0.038825   0.000044  -0.000015  -0.004567  -0.050532   0.001184
    406       0.027595   0.000032   0.000346   0.004762   0.081332  -0.001442
    407      -0.014948   0.000005  -0.000280  -0.004868  -0.062811   0.001144
    408      -0.058877   0.000115   0.000868   0.003291   0.086554  -0.000966
    409       0.023457   0.000003   0.000015   0.001692   0.028382  -0.000617
    410      -0.014767   0.000045   0.000249   0.000969   0.039644  -0.000630
    411       0.023079  -0.000207  -0.001509  -0.005846  -0.063414   0.001129
    412      -0.124235  -0.000574  -0.000869   0.006099  -0.036345   0.008409
    413       0.105186   0.000238  -0.000462  -0.008487  -0.027112  -0.004336
    414       0.011350   0.000007  -0.000383  -0.002899  -0.007942  -0.001606
    415      -0.116081   0.000030   0.001761   0.010962   0.093793   0.000197
    416       0.091984  -0.000163  -0.001920  -0.009866  -0.105671   0.002078
    417       0.044715  -0.000154  -0.001757  -0.008209  -0.061632  -0.000860
    418       0.026934  -0.000338  -0.002532  -0.011869  -0.119644   0.001084
    419      -0.023577   0.000151   0.001620   0.007552   0.052857   0.001859
    420      -0.002325   0.047793  -0.003806   0.000073   0.000007  -0.002518
    421       0.002911  -0.057556   0.004557  -0.000086  -0.000009   0.004817
    422      -0.002053   0.038375  -0.002985   0.000050   0.000002   0.001206
                144        145        146        147        148        149    
      0      -0.000926  -0.006016   0.001155   0.000044   0.004199   0.000011
      1       0.000619   0.004499  -0.001513  -0.000365   0.004429  -0.000002
      2      -0.001227  -0.007131   0.000256  -0.000526   0.020322   0.000022
      3      -0.000269   0.000099  -0.002590  -0.001360   0.036539   0.000025
      4       0.000595  -0.001206   0.007624   0.003923  -0.098701  -0.000071
      5       0.000269  -0.001930   0.005833   0.002941  -0.075959  -0.000053
      6       0.000983   0.005547  -0.000138   0.000410  -0.015588  -0.000016
      7      -0.000717  -0.007512   0.005935   0.002507  -0.061059  -0.000036
      8       0.001428   0.006829   0.002123   0.001746  -0.049980  -0.000045
      9       0.000235   0.002724  -0.002373  -0.001029   0.025727   0.000015
     10       0.001952   0.017599  -0.011198  -0.004398   0.101891   0.000054
     11      -0.000947  -0.005984   0.001204   0.000127   0.000298   0.000006
     12      -0.001933  -0.016093   0.008972   0.003368  -0.076763  -0.000038
     13       0.000214   0.001997  -0.001356  -0.000547   0.012842   0.000007
     14       0.000287   0.002760  -0.001962  -0.000802   0.018942   0.000010
     15       0.002920   0.020215  -0.006618  -0.001740   0.029039   0.000000
     16      -0.004983  -0.035614   0.012971   0.003775  -0.074729  -0.000015
     17      -0.000444  -0.004424   0.003273   0.001343  -0.030299  -0.000018
     18       0.000451   0.004449  -0.003207  -0.001309   0.030947   0.000017
     19      -0.001468  -0.011734   0.005761   0.002011  -0.044272  -0.000018
     20       0.001386   0.011884  -0.007131  -0.002760   0.062418   0.000033
     21      -0.000978  -0.007223   0.002947   0.000931  -0.019109  -0.000006
     22       0.005071   0.037712  -0.015800  -0.005096   0.106001   0.000036
     23       0.001305   0.009768  -0.004249  -0.001412   0.029794   0.000011
     24       0.000225   0.004354  -0.004631  -0.001993   0.048231   0.000027
     25      -0.000867  -0.010287   0.008737   0.003654  -0.084601  -0.000048
     26      -0.000053  -0.000670   0.001120   0.000634  -0.019870  -0.000016
     27       0.000680   0.006179  -0.003973  -0.001569   0.037493   0.000020
     28       0.000375   0.003312  -0.002380  -0.001031   0.026078   0.000017
     29       0.001841   0.016809  -0.011450  -0.004669   0.109696   0.000063
     30       0.002717   0.017043  -0.003029   0.000046  -0.035625  -0.000035
     31      -0.003527  -0.024962   0.008939   0.002629  -0.059158  -0.000013
     32      -0.003819  -0.026496   0.009904   0.003063  -0.054929  -0.000022
     33       0.004108   0.019892   0.005434   0.004405  -0.092243  -0.000101
     34       0.003733   0.029551  -0.013884  -0.004829   0.125104   0.000047
     35       0.003796   0.021989  -0.000933   0.001500  -0.063114  -0.000066
     36      -0.003985  -0.028630   0.008313   0.001499  -0.004833   0.000035
     37       0.011802   0.078710  -0.020373  -0.003599   0.006598  -0.000073
     38       0.006033   0.037067  -0.008809  -0.001964   0.038144   0.000002
     39      -0.003436  -0.024120   0.006889   0.001208   0.014903   0.000033
     40      -0.001650  -0.008971   0.004735   0.001988   0.019777  -0.000029
     41      -0.004902  -0.029133   0.002266  -0.001279   0.023731   0.000061
     42       0.001815   0.018422  -0.014209  -0.005263  -0.004679   0.000030
     43      -0.002481  -0.013755   0.001642  -0.000012   0.000079   0.000006
     44      -0.003420  -0.026686   0.011382   0.003117   0.006840   0.000014
     45      -0.004365  -0.030277   0.016228   0.005890   0.051531  -0.000043
     46       0.011605   0.053350  -0.000117   0.001838  -0.076315   0.000018
     47       0.004671   0.034471  -0.014945  -0.004148  -0.060417  -0.000018
     48      -0.005017  -0.017335  -0.000915   0.000010   0.026707  -0.000065
     49      -0.007014  -0.042776   0.003537  -0.001670   0.017920   0.000071
     50       0.002656   0.009415   0.007205   0.003869  -0.012665  -0.000044
     51       0.004098   0.038523  -0.023786  -0.008027  -0.046196   0.000018
     52      -0.007400  -0.012944  -0.025903  -0.010233   0.017478  -0.000035
     53      -0.002567  -0.010053   0.001773   0.000485   0.035394  -0.000006
     54       0.005181   0.023146  -0.002333  -0.000549  -0.027820   0.000045
     55      -0.003885  -0.019909   0.006899   0.002851   0.035810  -0.000033
     56       0.000683   0.000310   0.009389   0.003997   0.002670  -0.000002
     57      -0.001709   0.002108  -0.016360  -0.006417  -0.006717   0.000001
     58      -0.000931  -0.001453  -0.000263   0.000253   0.005916  -0.000015
     59      -0.007405  -0.023041  -0.024054  -0.010075   0.016764  -0.000033
     60       0.005255  -0.044605   0.068142   0.022109   0.010554   0.000087
     61       0.008052   0.004480   0.021449   0.005850  -0.032970   0.000071
     62       0.006592   0.007541   0.046129   0.018755  -0.005905   0.000005
     63      -0.004070  -0.043300   0.027966   0.008901   0.045924  -0.000042
     64      -0.002253   0.016432  -0.030291  -0.010306  -0.012366  -0.000018
     65       0.003458  -0.011273   0.004660  -0.001781  -0.017188   0.000067
     66      -0.002758   0.032823  -0.042542  -0.013727  -0.013326  -0.000083
     67       0.000141   0.018482   0.024509   0.014422   0.019482  -0.000044
     68      -0.005370  -0.004838  -0.041880  -0.016660   0.004090   0.000013
     69      -0.002881   0.037176  -0.050691  -0.016699  -0.017893  -0.000056
     70      -0.001171   0.000953  -0.016335  -0.006990  -0.001450   0.000051
     71      -0.001560   0.006818  -0.008609  -0.000737   0.000625   0.000097
     72      -0.001312  -0.016594  -0.004095  -0.002338   0.005250   0.000184
     73       0.001053   0.039748  -0.016877  -0.004326  -0.017178  -0.000211
     74      -0.000622   0.023142  -0.024237  -0.008428  -0.014384  -0.000150
     75       0.006430   0.027012   0.060191   0.027004   0.002234  -0.000259
     76      -0.006712  -0.091130  -0.023879  -0.016583   0.011939   0.000339
     77       0.004959   0.039719   0.023612   0.013625  -0.004974   0.000208
     78       0.009292   0.022791   0.066923   0.025645   0.004037  -0.000040
     79      -0.000011  -0.002643   0.004812   0.001953   0.002199  -0.000110
     80       0.001479  -0.043846   0.030025   0.005866   0.011222  -0.000153
     81      -0.001742  -0.026069  -0.048191  -0.026640  -0.003655   0.000448
     82       0.006211   0.051335   0.014352   0.006840  -0.007981   0.000092
     83      -0.002017  -0.014912  -0.008900  -0.007591   0.001701  -0.000447
     84      -0.005712  -0.034220  -0.040150  -0.019092   0.000662  -0.000024
     85       0.008867   0.026626   0.030890   0.002165  -0.001335  -0.000041
     86       0.001617  -0.017828  -0.027761  -0.022413  -0.001904   0.000300
     87      -0.009635   0.013895   0.015333   0.032767   0.001747  -0.000011
     88      -0.005653   0.028656   0.041326   0.039549   0.002291  -0.000137
     89      -0.006349   0.006866   0.009971   0.019191   0.001468  -0.000128
     90       0.012015  -0.012371  -0.002770  -0.035229   0.001395  -0.000611
     91       0.013821  -0.033332  -0.020203  -0.044770   0.000444   0.000167
     92       0.021541   0.034277   0.044562  -0.006294  -0.001907   0.000377
     93       0.010545   0.033383   0.032379   0.006324  -0.002204  -0.000135
     94      -0.012824  -0.030874  -0.042429   0.002810   0.000816   0.000086
     95      -0.008324  -0.018684  -0.020402   0.001657   0.001972  -0.000431
     96      -0.006463   0.009844  -0.002571   0.020976  -0.001927   0.000518
     97      -0.011305   0.010297   0.012586   0.021777   0.001296  -0.000199
     98      -0.051700  -0.010308  -0.043562   0.066955   0.000683  -0.000439
     99      -0.000899  -0.001175  -0.004068   0.002520  -0.000679   0.000427
    100       0.005305   0.000042   0.010025  -0.015733   0.000684  -0.000236
    101       0.002638   0.003326   0.008197  -0.014761  -0.000423   0.000168
    102       0.001889  -0.002115   0.002172  -0.004127   0.000595  -0.000308
    103      -0.015211   0.000322  -0.019430   0.023736  -0.001869   0.000822
    104      -0.005445   0.000212   0.003084   0.004114   0.001066  -0.000475
    105       0.005517  -0.016017   0.000169  -0.023372   0.002691   0.000412
    106       0.023371  -0.011656   0.003275  -0.027464   0.001252  -0.001005
    107       0.036161   0.001924   0.008609  -0.022259  -0.001508   0.000750
    108      -0.000878   0.002370  -0.003731   0.009497  -0.000509  -0.002915
    109      -0.007149   0.000871  -0.005828   0.017540   0.000147  -0.000946
    110      -0.014793  -0.002263  -0.014200   0.029427   0.000355   0.000499
    111      -0.002102   0.000743   0.000967   0.001243   0.000081  -0.000530
    112      -0.034331   0.011937  -0.004113   0.028203  -0.000984   0.001923
    113      -0.047712   0.002596  -0.004447   0.024032   0.001397  -0.001302
    114      -0.000084  -0.000309   0.001640  -0.003487   0.000085   0.001277
    115       0.005374  -0.000352   0.004194  -0.013016  -0.000228   0.000767
    116       0.008788   0.000275   0.007624  -0.021220  -0.000325  -0.000468
    117      -0.001106   0.001870  -0.001866   0.005672  -0.000412  -0.000406
    118      -0.005229   0.000150   0.002107  -0.001998   0.000315   0.000509
    119      -0.008454   0.001696  -0.000909   0.004342  -0.000074  -0.000323
    120      -0.002006  -0.001590   0.002348  -0.009966   0.000218   0.005880
    121       0.023501  -0.007571  -0.005925   0.002745   0.000437  -0.001245
    122       0.033849  -0.004433  -0.006633   0.009949  -0.000284   0.000595
    123       0.006572  -0.002277  -0.006058   0.013970   0.000277  -0.011752
    124      -0.009479  -0.000058  -0.008550   0.024158   0.000380  -0.007814
    125      -0.024643   0.002585  -0.005062   0.019130   0.000342   0.004734
    126       0.000344  -0.000942  -0.000111  -0.001500   0.000083  -0.000765
    127      -0.027213   0.007755   0.011475  -0.018396  -0.000413   0.003130
    128      -0.038157   0.007140   0.014290  -0.027296  -0.000104  -0.001781
    129      -0.006232   0.001469   0.003644  -0.007903  -0.000103   0.004309
    130       0.007329  -0.000479   0.002594  -0.008733  -0.000213   0.005763
    131       0.007474  -0.000901   0.002069  -0.008297  -0.000134  -0.001464
    132       0.019007  -0.003125  -0.007269   0.015439   0.000043  -0.001586
    133      -0.010496   0.002182   0.005108  -0.010909  -0.000113   0.002243
    134      -0.001138   0.000644   0.001381  -0.002749  -0.000060  -0.000720
    135      -0.031579   0.007839   0.018229  -0.038688  -0.000512   0.021294
    136       0.046674  -0.010603  -0.021525   0.043610   0.000536   0.007776
    137       0.044498  -0.010743  -0.026114   0.056927   0.000682   0.007874
    138      -0.026854   0.006247   0.014818  -0.032165  -0.000375  -0.012159
    139       0.007030  -0.002739  -0.007714   0.017507   0.000343  -0.008372
    140      -0.024024   0.004875   0.008051  -0.014365  -0.000130  -0.001121
    141       0.021620  -0.005859  -0.015845   0.035456   0.000473  -0.032080
    142      -0.040628   0.008599   0.014685  -0.027378  -0.000323  -0.020594
    143      -0.018889   0.004503   0.011034  -0.024731  -0.000298  -0.033540
    144       0.023055  -0.005278  -0.011142   0.023122   0.000283   0.016032
    145      -0.037043   0.008613   0.018166  -0.037587  -0.000486  -0.006472
    146      -0.018152   0.004413   0.010289  -0.022388  -0.000300   0.011701
    147      -0.016475   0.003808   0.007896  -0.015539  -0.000169   0.012550
    148       0.034194  -0.007540  -0.014564   0.029022   0.000373  -0.032378
    149       0.019442  -0.003924  -0.006441   0.012303   0.000148   0.037245
    150      -0.023821   0.005365   0.011146  -0.023192  -0.000287  -0.021475
    151      -0.000191  -0.000215  -0.001515   0.004136   0.000054   0.018890
    152       0.036229  -0.008757  -0.020165   0.043493   0.000576   0.018167
    153       0.017809  -0.003977  -0.008204   0.016781   0.000185   0.029637
    154      -0.026435   0.005822   0.011096  -0.022334  -0.000352   0.104139
    155      -0.018977   0.004072   0.008137  -0.017097  -0.000180  -0.086312
    156       0.003574  -0.000843  -0.001889   0.004088   0.000057  -0.001741
    157       0.002814  -0.000564  -0.000725   0.001141   0.000029  -0.036481
    158      -0.016146   0.003596   0.007556  -0.016159  -0.000188  -0.056176
    159      -0.030440   0.006646   0.013419  -0.028054  -0.000333  -0.075343
    160       0.005094  -0.001108  -0.002350   0.005046   0.000038   0.044001
    161       0.013449  -0.002828  -0.005362   0.010944   0.000130   0.034522
    162       0.015201  -0.003144  -0.005853   0.012066   0.000136   0.054538
    163       0.002431  -0.000537  -0.000839   0.001488   0.000037  -0.044040
    164       0.005733  -0.001121  -0.001915   0.003820   0.000039   0.029407
    165       0.037210  -0.007714  -0.013018   0.024870   0.000392  -0.138701
    166      -0.016313   0.003409   0.005746  -0.010979  -0.000196   0.085995
    167       0.026088  -0.005437  -0.009346   0.018253   0.000302  -0.092549
    168       0.014590  -0.003439  -0.007273   0.014958   0.000197  -0.001852
    169       0.017601  -0.003521  -0.004992   0.008059   0.000080   0.017145
    170      -0.028804   0.006284   0.011504  -0.022374  -0.000272  -0.019267
    171       0.001025   0.008169  -0.004015  -0.001479   0.042842   0.000018
    172      -0.006953  -0.049130   0.017749   0.005145  -0.092955  -0.000020
    173      -0.004488  -0.031831   0.011217   0.003182  -0.063463  -0.000010
    174      -0.001062  -0.007384   0.002198   0.000501  -0.009130   0.000003
    175       0.002585   0.018098  -0.006232  -0.001734   0.032042   0.000004
    176       0.000540   0.004185  -0.002398  -0.000990   0.026916   0.000016
    177      -0.003847  -0.034604   0.022069   0.008701  -0.203109  -0.000109
    178      -0.000539  -0.005312   0.003848   0.001577  -0.037573  -0.000021
    179       0.001053   0.008658  -0.004667  -0.001723   0.039204   0.000018
    180      -0.000098  -0.001203   0.001160   0.000512  -0.011485  -0.000008
    181      -0.000666  -0.006217   0.004198   0.001688  -0.040105  -0.000022
    182       0.000037   0.000287  -0.000148  -0.000053   0.001048   0.000000
    183      -0.000830  -0.004056  -0.000889  -0.000815   0.024193   0.000021
    184      -0.000549  -0.005509   0.004084   0.001686  -0.040434  -0.000023
    185       0.000216   0.001292  -0.000159   0.000026  -0.001492  -0.000003
    186      -0.000420  -0.003984   0.002814   0.001150  -0.026763  -0.000016
    187       0.003708   0.030661  -0.017034  -0.006394   0.143441   0.000073
    188       0.001320   0.009559  -0.003728  -0.001150   0.023235   0.000007
    189      -0.000949  -0.007242   0.003267   0.001101  -0.023424  -0.000009
    190       0.004419   0.031903  -0.012149  -0.003664   0.072697   0.000018
    191       0.001207   0.007422  -0.001120   0.000056  -0.006530  -0.000013
    192      -0.000646  -0.005088   0.002515   0.000891  -0.019234  -0.000009
    193       0.004188   0.029319  -0.009873  -0.002670   0.048701   0.000003
    194       0.000994   0.005953  -0.000654   0.000174  -0.008627  -0.000013
    195       0.000698   0.003465   0.000453   0.000503  -0.015718  -0.000013
    196       0.000242   0.012193  -0.017686  -0.008223   0.204653   0.000130
    197       0.001973   0.022040  -0.018358  -0.007840   0.197296   0.000113
    198       0.000467  -0.000278   0.004127   0.002065  -0.054341  -0.000033
    199       0.000357   0.000708   0.001414   0.000700  -0.018252  -0.000009
    200      -0.000035  -0.008929   0.012410   0.005416  -0.124689  -0.000069
    201       0.000202  -0.000855   0.002860   0.001394  -0.038804  -0.000022
    202       0.001162   0.017149  -0.017474  -0.007649   0.179238   0.000110
    203       0.002191   0.023538  -0.019152  -0.008063   0.185220   0.000111
    204       0.020714   0.125342  -0.017726   0.000898  -0.056971  -0.000180
    205       0.011028   0.069716  -0.011346   0.000195  -0.039986  -0.000117
    206      -0.024982  -0.151652   0.020660  -0.001957   0.137211   0.000256
    207      -0.013578  -0.086297   0.020619   0.004015  -0.067007   0.000030
    208      -0.013092  -0.065739  -0.013638  -0.013045   0.390294   0.000347
    209       0.000139   0.002037  -0.002921  -0.001433   0.029468   0.000026
    210      -0.019663  -0.127327   0.024592   0.001167   0.087791   0.000209
    211      -0.084905  -0.569162   0.142454   0.023984  -0.234137   0.000532
    212      -0.022062  -0.151775   0.039421   0.006464  -0.041536   0.000172
    213       0.012744   0.086319  -0.017442  -0.000753  -0.000647  -0.000154
    214       0.014877   0.097537  -0.025845  -0.005076   0.001786  -0.000065
    215      -0.001695  -0.015325   0.005560   0.000869   0.006949   0.000040
    216       0.018912   0.126956  -0.043497  -0.011830  -0.010418   0.000002
    217       0.010303   0.067242  -0.020206  -0.004941  -0.004054  -0.000013
    218      -0.005925  -0.042909   0.025062   0.009468   0.020758  -0.000088
    219      -0.019149  -0.115420   0.018828   0.000876   0.001687   0.000112
    220       0.002274   0.018184  -0.010835  -0.003902  -0.003433   0.000025
    221       0.018163   0.108173  -0.013044   0.001626   0.005272  -0.000144
    222       0.014097   0.100901  -0.047870  -0.015567  -0.142294   0.000052
    223       0.026896   0.148353  -0.039735  -0.011595  -0.253225   0.000123
    224       0.013296   0.106089  -0.055370  -0.017609  -0.139687   0.000009
    225       0.007391   0.051308  -0.022324  -0.006981  -0.068399   0.000020
    226      -0.008262  -0.086608   0.070213   0.026135   0.093806  -0.000128
    227      -0.011518  -0.074404   0.031246   0.010397   0.139712  -0.000064
    228      -0.005555  -0.001152  -0.020194  -0.006363   0.007435  -0.000100
    229      -0.014528  -0.124992   0.066999   0.021247   0.104024  -0.000012
    230       0.014934   0.051961   0.002449  -0.000310  -0.049168   0.000215
    231       0.008307   0.046008  -0.022672  -0.009350  -0.038683   0.000155
    232      -0.008072  -0.053830   0.000032  -0.006052   0.082608   0.000225
    233       0.000989   0.000732   0.008986   0.004214   0.003881  -0.000046
    234       0.023889   0.012387   0.121941   0.046565   0.009471   0.000165
    235       0.009146  -0.110700   0.192014   0.070743   0.183575   0.000028
    236      -0.007290   0.000670  -0.038196  -0.014382   0.015806  -0.000041
    237      -0.004291  -0.047375   0.040844   0.015096   0.055205  -0.000060
    238       0.004679   0.006633   0.013306   0.004443  -0.010934   0.000042
    239      -0.015606  -0.078018   0.014441   0.005174   0.091521  -0.000144
    240      -0.002904  -0.008009  -0.007775  -0.003109   0.006219  -0.000016
    241       0.003545   0.008589   0.004209   0.001161  -0.011293   0.000034
    242      -0.008220   0.042843  -0.117544  -0.044294  -0.057409   0.000001
    243       0.000691  -0.025929   0.037703   0.013742   0.026605  -0.000009
    244       0.002456   0.006090   0.003476   0.001057  -0.007986   0.000023
    245       0.002346  -0.005667  -0.006255  -0.005053  -0.017681   0.000069
    246      -0.002756  -0.046088  -0.001125  -0.006412   0.004872   0.000067
    247       0.033608  -0.070570   0.288731   0.104522  -0.006376   0.000225
    248      -0.001785   0.053744  -0.054879  -0.016087  -0.017187  -0.000070
    249      -0.008599   0.041844  -0.143249  -0.055745  -0.066108   0.000032
    250      -0.011069   0.062076  -0.178888  -0.067983  -0.055201  -0.000043
    251      -0.010119   0.013865  -0.064902  -0.022334   0.033195  -0.000120
    252      -0.011377   0.030531  -0.152796  -0.060393  -0.045296  -0.000042
    253      -0.008255  -0.042370  -0.046480  -0.023419   0.019336  -0.000025
    254       0.002220  -0.151197   0.143351   0.042613   0.103403   0.000059
    255      -0.011942  -0.024088  -0.019792  -0.005089   0.058544  -0.000079
    256      -0.009029  -0.099539   0.072896   0.024981   0.117104  -0.000066
    257       0.004124   0.107896  -0.122286  -0.043473  -0.125929   0.000085
    258      -0.011189   0.038015  -0.168702  -0.067032  -0.052978  -0.000083
    259      -0.019479  -0.095131  -0.183361  -0.087485  -0.007007   0.000225
    260       0.015462   0.154987   0.150542   0.083984   0.010573  -0.000344
    261       0.005994  -0.067807   0.121888   0.043247   0.050562  -0.000050
    262      -0.007510   0.048848  -0.126514  -0.047149  -0.047010   0.000003
    263       0.000191   0.066743  -0.045664  -0.013104  -0.030864  -0.000139
    264      -0.004314  -0.048958  -0.017530  -0.010775   0.009893   0.000199
    265       0.009332   0.035894   0.082044   0.034237   0.007338  -0.000440
    266       0.009978   0.045319   0.084409   0.036554   0.006202  -0.000377
    267       0.003624   0.002595   0.044170   0.018649   0.013041   0.000036
    268      -0.002221  -0.031256  -0.006559  -0.006670   0.003175  -0.000191
    269       0.003031  -0.006491   0.043192   0.015764   0.010526  -0.000315
    270      -0.014951  -0.162555  -0.112261  -0.059703   0.007043   0.001283
    271      -0.015962  -0.173048  -0.097772  -0.053733   0.014191   0.000991
    272       0.019129   0.147848   0.127760   0.063937  -0.009519  -0.000419
    273      -0.001057  -0.007473  -0.008206  -0.003016  -0.002410   0.000076
    274       0.019415   0.143568   0.177706   0.085423   0.004347  -0.001382
    275      -0.009967  -0.000502  -0.120926  -0.046402  -0.019980   0.000717
    276      -0.000898  -0.010264  -0.025584  -0.013083  -0.003183   0.000361
    277      -0.021014  -0.023406  -0.100198  -0.029269  -0.005540  -0.000799
    278      -0.028101  -0.136065  -0.232267  -0.103033  -0.009228   0.000897
    279      -0.020166  -0.054498  -0.136596  -0.051789  -0.009049   0.000256
    280       0.004653   0.050227  -0.008462  -0.003999  -0.009768  -0.000154
    281       0.021342  -0.042301   0.222318   0.079910   0.037315  -0.000342
    282      -0.011233  -0.072458  -0.074719  -0.047662   0.004194  -0.001331
    283       0.011540   0.082687   0.075641   0.037188  -0.004436  -0.000396
    284       0.003698  -0.006147  -0.104851  -0.043052  -0.020936   0.003988
    285       0.018952   0.086686   0.148528   0.054981   0.005398  -0.000658
    286       0.004805   0.058821   0.092384   0.050481   0.003339  -0.000310
    287       0.008483   0.052799   0.077590   0.037779   0.001316   0.000096
    288      -0.012956   0.009430  -0.001024   0.033672   0.000315   0.000350
    289      -0.028687  -0.021473  -0.056403   0.032599  -0.000639   0.000598
    290      -0.006600   0.010332   0.000503   0.021488  -0.000929   0.000469
    291      -0.006581   0.003784   0.022111   0.020949   0.004655  -0.000673
    292      -0.027624  -0.029161  -0.049598   0.021587   0.002136  -0.000308
    293      -0.010055  -0.000612  -0.005051   0.017864   0.001002  -0.000053
    294      -0.023578   0.008841  -0.018522   0.040663  -0.001416  -0.000058
    295       0.034021  -0.054069  -0.011277  -0.096384   0.003258  -0.000226
    296      -0.069054   0.064289   0.006736   0.161869  -0.005467   0.001571
    297      -0.065676  -0.006467  -0.064654   0.093617  -0.002419   0.000667
    298      -0.017806   0.035387   0.018931   0.061601  -0.003192   0.000542
    299       0.079635   0.040372   0.101119  -0.094147   0.000641  -0.000613
    300      -0.056260   0.021283  -0.029823   0.101071  -0.003384   0.000178
    301       0.006118   0.065263   0.069654   0.029356  -0.000174  -0.001564
    302       0.053026  -0.003170   0.041227  -0.082937   0.003006  -0.000795
    303       0.001239   0.022617   0.019796   0.018079  -0.001697   0.000582
    304      -0.018965  -0.052354  -0.068288  -0.000670   0.001050   0.000462
    305      -0.038995  -0.140361  -0.169972  -0.029402   0.002880   0.001024
    306       0.009185   0.001907  -0.011253   0.002155  -0.003835   0.001023
    307       0.144729   0.010236   0.109169  -0.210501  -0.001110   0.001034
    308       0.284581  -0.004060   0.174889  -0.433886  -0.003998   0.002206
    309       0.011262   0.007667   0.024242  -0.017451   0.001545  -0.000154
    310       0.002169  -0.010699  -0.030550   0.005604  -0.003461   0.000907
    311       0.045524   0.002232   0.034364  -0.058837   0.000835  -0.000068
    312      -0.020590   0.002023  -0.003114   0.023459   0.001297  -0.000357
    313       0.069570   0.004197   0.030421  -0.077920  -0.002636   0.001644
    314      -0.003885  -0.003953  -0.002314   0.001371   0.000654  -0.000592
    315       0.032823   0.002013   0.025046  -0.043010   0.000425   0.000066
    316      -0.061943   0.011854  -0.026255   0.078113  -0.000621   0.000687
    317       0.056543  -0.005853   0.026573  -0.070493  -0.000088  -0.000080
    318       0.147839  -0.027897   0.039625  -0.146331   0.000721   0.001272
    319      -0.069469  -0.001011   0.013939  -0.016220   0.003728  -0.000637
    320      -0.059801   0.009798  -0.025545   0.075672  -0.000510  -0.000034
    321      -0.145365  -0.002734  -0.038855   0.104458   0.004827  -0.000280
    322       0.012479  -0.022690  -0.022595   0.017306   0.002722  -0.000706
    323      -0.087374   0.022888  -0.003030   0.050294  -0.000835  -0.000111
    324       0.062590   0.004823   0.044082  -0.101211  -0.001709  -0.002505
    325       0.094005  -0.007089   0.011615  -0.046488  -0.001815  -0.001984
    326      -0.049135   0.006934   0.010916  -0.008027   0.001006   0.001659
    327      -0.057136   0.000993  -0.044396   0.107998   0.000573  -0.003778
    328      -0.078183   0.021776   0.011693   0.023600   0.000092  -0.002605
    329       0.051634  -0.006097   0.017859  -0.059658  -0.000554   0.001724
    330       0.019295  -0.002186   0.006263  -0.014722   0.000216  -0.002353
    331       0.212894  -0.015919   0.045874  -0.164489  -0.004296   0.002019
    332       0.383014  -0.044982   0.082137  -0.313158  -0.004869   0.001198
    333      -0.001747   0.004555  -0.001816   0.004357  -0.000950   0.001480
    334       0.033023  -0.006628   0.005365  -0.020326   0.000297  -0.000242
    335       0.049181  -0.005029   0.003791  -0.023202  -0.000826   0.000402
    336      -0.051763   0.008923  -0.004689   0.027389   0.000071  -0.000377
    337       0.072837  -0.007423   0.007668  -0.035959  -0.000973   0.001978
    338      -0.006028  -0.000745  -0.001281   0.002949   0.000252  -0.001242
    339       0.054171  -0.005782   0.001611  -0.019367  -0.000951   0.000193
    340      -0.053219   0.009370  -0.001193   0.019928   0.000216   0.001558
    341       0.061282  -0.009339   0.003771  -0.027632  -0.000447  -0.000496
    342       0.145120  -0.028724  -0.028599   0.026436   0.000163   0.004402
    343      -0.012221   0.004619   0.036319  -0.094421  -0.000674   0.003753
    344      -0.080135   0.013509  -0.002376   0.032119   0.000385  -0.001074
    345      -0.148262   0.026072   0.032701  -0.043367   0.000203   0.005104
    346      -0.061836   0.002325  -0.017754   0.054558   0.001503   0.002348
    347      -0.049780   0.015293   0.029625  -0.054981  -0.000969  -0.002263
    348       0.064275  -0.005078   0.024645  -0.077896  -0.001174  -0.009893
    349       0.108609  -0.020071  -0.027857   0.041634   0.000089  -0.014466
    350      -0.044911   0.012532   0.035687  -0.077500  -0.000828   0.010183
    351      -0.053301   0.001044  -0.034280   0.099353   0.001654  -0.009717
    352      -0.065947   0.015844   0.028281  -0.050082  -0.000570  -0.014519
    353       0.065831  -0.010004   0.000181  -0.018826  -0.000415   0.007314
    354      -0.025712   0.004177   0.007520  -0.014197  -0.000011   0.001181
    355       0.227619  -0.040961  -0.051012   0.069071  -0.000000   0.002737
    356       0.355509  -0.068380  -0.084263   0.113831   0.000625  -0.006092
    357      -0.002755   0.001042  -0.002742   0.010054   0.000104  -0.007777
    358       0.020092  -0.004227  -0.005113   0.006926   0.000065   0.002426
    359       0.052809  -0.010617  -0.018114   0.033089   0.000319  -0.003757
    360      -0.045554   0.010741   0.018343  -0.033358  -0.000488   0.002391
    361       0.031297  -0.006609  -0.011241   0.020370   0.000247  -0.002565
    362       0.009884  -0.001861  -0.003032   0.005429   0.000013   0.000884
    363       0.079526  -0.016073  -0.029781   0.056920   0.000480  -0.001519
    364      -0.047501   0.009723   0.015222  -0.026344  -0.000224  -0.000658
    365       0.061306  -0.012622  -0.021040   0.037878   0.000356  -0.000247
    366       0.051872  -0.011902  -0.024244   0.049021   0.000589  -0.003117
    367      -0.035528   0.008724   0.019195  -0.039390  -0.000532   0.036990
    368      -0.162387   0.038137   0.078511  -0.158441  -0.002044   0.071564
    369       0.110106  -0.026965  -0.061360   0.130103   0.001690  -0.027927
    370      -0.023208   0.003301  -0.003724   0.018636   0.000320   0.025602
    371       0.196307  -0.047005  -0.104575   0.219252   0.002767  -0.042892
    372       0.096779  -0.022824  -0.046823   0.094583   0.001294  -0.007124
    373       0.003227  -0.000850   0.001793  -0.007244   0.000033  -0.013550
    374       0.026043  -0.005795  -0.008415   0.013681   0.000259  -0.004124
    375      -0.091385   0.021268   0.045974  -0.095851  -0.001219  -0.031733
    376      -0.134931   0.030739   0.063101  -0.127339  -0.001553   0.037161
    377      -0.000512  -0.000312  -0.001853   0.005924   0.000156   0.068499
    378       0.074424  -0.013741  -0.018377   0.031561   0.000247   0.273613
    379      -0.072045   0.017678   0.039070  -0.081178  -0.001101   0.058459
    380      -0.026559   0.010055   0.034361  -0.080517  -0.001184   0.181694
    381      -0.013550   0.003110   0.006081  -0.011700  -0.000153   0.044846
    382      -0.012942   0.001562  -0.001315   0.003763  -0.000026  -0.040437
    383      -0.007405   0.001439   0.002598  -0.005484  -0.000052  -0.029590
    384      -0.027663   0.004453   0.002741  -0.001621  -0.000014  -0.028740
    385       0.059065  -0.012725  -0.023812   0.048148   0.000664  -0.028323
    386      -0.029456   0.007538   0.018719  -0.042079  -0.000632   0.058133
    387       0.035072  -0.009873  -0.028099   0.064669   0.000803   0.168405
    388       0.024226  -0.005199  -0.009559   0.019221   0.000286  -0.047930
    389      -0.057872   0.012513   0.023555  -0.047642  -0.000664   0.056094
    390      -0.038375   0.009528   0.023094  -0.050971  -0.000662  -0.064674
    391      -0.110420   0.026244   0.059041  -0.126182  -0.001619  -0.082989
    392       0.081060  -0.018379  -0.038044   0.078419   0.000994   0.005490
    393       0.030473  -0.006118  -0.009089   0.015710   0.000274  -0.183779
    394       0.104910  -0.021702  -0.034853   0.065232   0.001244  -0.693727
    395      -0.067968   0.015353   0.032326  -0.068718  -0.000903  -0.063993
    396      -0.051489   0.011488   0.024236  -0.051500  -0.000602  -0.165719
    397       0.029707  -0.006476  -0.012559   0.025775   0.000353  -0.021979
    398       0.051717  -0.011580  -0.024522   0.052124   0.000623   0.152221
    399       0.008487  -0.001942  -0.003495   0.006831   0.000170  -0.134077
    400       0.003813  -0.000716  -0.000922   0.001528   0.000017  -0.008763
    401       0.002886  -0.000673  -0.002163   0.005260   0.000001   0.136419
    402      -0.022024   0.004443   0.007036  -0.013108  -0.000212   0.079286
    403       0.017680  -0.003720  -0.006474   0.012655   0.000197  -0.065745
    404       0.028751  -0.006136  -0.011412   0.023006   0.000329  -0.035589
    405       0.016574  -0.003520  -0.007336   0.016145   0.000158   0.147422
    406      -0.021270   0.004447   0.007545  -0.014562  -0.000255   0.102440
    407       0.016481  -0.003492  -0.006966   0.015055   0.000181   0.087624
    408      -0.016168   0.003514   0.005824  -0.011079  -0.000271   0.204015
    409      -0.008946   0.001856   0.003086  -0.005784  -0.000104   0.047567
    410      -0.010326   0.002262   0.003726  -0.006834  -0.000162   0.143785
    411       0.015413  -0.003024  -0.004537   0.008302   0.000096   0.032739
    412       0.131870  -0.030111  -0.061302   0.125238   0.001635   0.017553
    413      -0.069402   0.016158   0.033728  -0.069276  -0.000901   0.005389
    414      -0.027283   0.006650   0.015256  -0.032693  -0.000446   0.017482
    415       0.003632  -0.001009  -0.001877   0.002685   0.000023  -0.023707
    416       0.031828  -0.007065  -0.014633   0.031118   0.000426   0.022734
    417      -0.016779   0.004547   0.011859  -0.026101  -0.000359   0.035825
    418       0.009776  -0.000758   0.003749  -0.011639  -0.000197   0.068895
    419       0.034008  -0.008803  -0.022153   0.048741   0.000677  -0.044529
    420      -0.000282  -0.009316   0.012946   0.006034  -0.149098  -0.000098
    421      -0.000102   0.007644  -0.013799  -0.006641   0.165892   0.000112
    422      -0.000744  -0.009661   0.009210   0.004027  -0.096637  -0.000060
                150        151        152        153        154        155    
      0      -0.007252  -0.000397  -0.000083   0.002135  -0.001788  -0.000587
      1       0.002196   0.000166   0.000047  -0.001180   0.001058   0.000349
      2      -0.013931  -0.000705  -0.000139   0.003388  -0.002656  -0.000868
      3      -0.013083  -0.000587  -0.000101   0.002234  -0.001466  -0.000471
      4       0.038726   0.001704   0.000239  -0.006257   0.004422   0.001431
      5       0.028301   0.001276   0.000203  -0.005004   0.003617   0.001174
      6       0.009728   0.000467   0.000118  -0.002272   0.001589   0.000514
      7       0.017877   0.000786   0.000088  -0.002652   0.001914   0.000622
      8       0.025989   0.001216   0.000222  -0.005304   0.003979   0.001295
      9      -0.007693  -0.000349  -0.000037   0.001210  -0.000915  -0.000299
     10      -0.026021  -0.001069  -0.000097   0.003029  -0.001960  -0.000631
     11      -0.004787  -0.000235  -0.000061   0.001208  -0.000867  -0.000280
     12       0.017739   0.000732   0.000036  -0.001872   0.001311   0.000427
     13      -0.003516  -0.000149  -0.000015   0.000464  -0.000319  -0.000103
     14      -0.005325  -0.000228  -0.000021   0.000709  -0.000502  -0.000163
     15       0.003234   0.000265   0.000136  -0.002318   0.001771   0.000576
     16       0.000547  -0.000146  -0.000176   0.002753  -0.002223  -0.000724
     17       0.009224   0.000381   0.000030  -0.001160   0.000884   0.000289
     18      -0.008526  -0.000356  -0.000040   0.001114  -0.000754  -0.000244
     19       0.007261   0.000258  -0.000019  -0.000115  -0.000058  -0.000021
     20      -0.016466  -0.000672  -0.000073   0.002086  -0.001461  -0.000474
     21       0.001818   0.000043  -0.000024   0.000285  -0.000261  -0.000085
     22      -0.012447  -0.000362   0.000093  -0.000794   0.000805   0.000263
     23      -0.004533  -0.000157   0.000010   0.000120  -0.000062  -0.000020
     24      -0.012395  -0.000459  -0.000060   0.000899  -0.000007   0.000019
     25       0.024015   0.000936   0.000106  -0.002457   0.001187   0.000367
     26       0.008579   0.000480   0.000090  -0.002579   0.002317   0.000767
     27      -0.009040  -0.000371  -0.000048   0.001062  -0.000520  -0.000160
     28      -0.008913  -0.000434  -0.000079   0.002089  -0.001814  -0.000600
     29      -0.032163  -0.001382  -0.000164   0.004707  -0.003355  -0.001088
     30       0.017959   0.001149   0.000368  -0.006861   0.004925   0.001599
     31       0.000598  -0.000040   0.000021   0.000532  -0.000717  -0.000238
     32       0.009840   0.000321  -0.000053  -0.000444   0.000782   0.000267
     33       0.066995   0.002726   0.000054  -0.006902   0.004683   0.001491
     34      -0.013911  -0.000638  -0.000148   0.002018  -0.000789  -0.000245
     35       0.037755   0.001847   0.000497  -0.008996   0.005775   0.001846
     36      -0.025829  -0.001633  -0.000339   0.009250  -0.007564  -0.002470
     37       0.049452   0.003116   0.000906  -0.019018   0.014643   0.004776
     38       0.002581  -0.000062   0.000083   0.000767  -0.001690  -0.000579
     39      -0.017058  -0.001274  -0.000735   0.011202  -0.008155  -0.002650
     40       0.038271   0.001359  -0.000645   0.000148   0.002486   0.000856
     41      -0.048675  -0.002076   0.000518   0.000763  -0.000874  -0.000265
     42      -0.046343  -0.000913   0.002128  -0.016722   0.009486   0.003048
     43      -0.004177  -0.000035   0.000155  -0.002519   0.002994   0.001015
     44       0.001077  -0.000805  -0.001046   0.012589  -0.008419  -0.002722
     45       0.078744   0.002448  -0.003498   0.020355  -0.007489  -0.002307
     46      -0.036753  -0.003221  -0.001230   0.035350  -0.038973  -0.013062
     47      -0.018291   0.000622   0.001799  -0.017630   0.009785   0.003114
     48       0.059264   0.003598   0.001121  -0.027967   0.024933   0.008192
     49      -0.059159  -0.002024   0.001213  -0.010679   0.013299   0.004569
     50       0.047080   0.000994  -0.001075   0.008178  -0.003468  -0.001049
     51      -0.066489  -0.001405   0.005339  -0.040561   0.021543   0.006880
     52       0.003844   0.004644   0.005126  -0.078783   0.069940   0.023171
     53       0.005571  -0.000708   0.002522  -0.016908   0.006219   0.001833
     54      -0.036741  -0.001366  -0.005040   0.054778  -0.043653  -0.014364
     55       0.061559   0.002116  -0.003630   0.027460  -0.019747  -0.006558
     56      -0.010582  -0.005241   0.007947  -0.035876   0.006828   0.001772
     57      -0.002728   0.004742  -0.005641   0.020943  -0.003896  -0.001072
     58       0.010364  -0.000789   0.002868  -0.017643   0.006928   0.002094
     59       0.057626   0.012826  -0.013220   0.036147   0.013228   0.005150
     60      -0.022430  -0.010305   0.003586   0.002365   0.016978   0.006538
     61      -0.056392  -0.000590  -0.005248   0.023406   0.014922   0.005981
     62      -0.024613  -0.017808   0.020289  -0.063464  -0.008740  -0.003993
     63       0.046440  -0.001541   0.007781  -0.063522   0.039861   0.012732
     64      -0.007978   0.001205   0.003900  -0.027785   0.000076  -0.000771
     65      -0.032048   0.006016  -0.011928   0.044320   0.013929   0.005759
     66      -0.000808   0.007061  -0.001016  -0.013766  -0.019575  -0.007672
     67       0.029184  -0.022673   0.027270  -0.057132  -0.058739  -0.021532
     68       0.023804   0.013887  -0.015927   0.052280   0.013637   0.005696
     69      -0.001085   0.008762  -0.005847   0.017764  -0.021528  -0.007548
     70       0.005600   0.000953  -0.002651   0.031015   0.003814   0.002293
     71       0.007172  -0.025927   0.029904  -0.041307  -0.050682  -0.018118
     72       0.009641  -0.024384   0.023654  -0.006643  -0.029600  -0.009799
     73      -0.015171   0.025008  -0.021208   0.008028   0.005820   0.001370
     74      -0.010671   0.022901  -0.018986   0.012288   0.001586  -0.000143
     75      -0.010588   0.019936  -0.024185   0.012777   0.014300   0.004800
     76       0.005525  -0.023073   0.025487  -0.041107   0.000058  -0.000982
     77      -0.001647  -0.044819   0.034224   0.019062  -0.033237  -0.008659
     78      -0.012035  -0.005065  -0.000102   0.010593   0.027431   0.010738
     79       0.000152   0.005130  -0.001344  -0.023747  -0.009288  -0.003801
     80      -0.007573   0.036242  -0.036261  -0.000620   0.067981   0.022060
     81       0.007817  -0.037371   0.038660   0.011234  -0.010122  -0.001876
     82      -0.001931  -0.019199   0.014433   0.044137  -0.006568   0.000381
     83      -0.000696   0.070897  -0.048498  -0.014219   0.001092  -0.003825
     84       0.005818   0.020591  -0.011290  -0.017541  -0.007777  -0.005045
     85      -0.004270   0.008920   0.014561   0.020455  -0.002908   0.000288
     86       0.005688  -0.030604   0.045970   0.000914  -0.020030  -0.004617
     87      -0.002579  -0.023009  -0.026410  -0.007296   0.016965   0.005192
     88      -0.007236  -0.010013  -0.023512   0.002803   0.018689   0.006913
     89      -0.002143   0.000786  -0.021369  -0.007318   0.006196   0.001567
     90       0.002192   0.069611   0.017439  -0.033114  -0.052819  -0.017209
     91       0.004289   0.012138   0.039348  -0.003247  -0.010406  -0.003299
     92      -0.004959  -0.016259   0.026607   0.038769   0.029454   0.010326
     93      -0.004391  -0.010112   0.016525   0.024864   0.003908   0.004422
     94       0.005972  -0.028809  -0.019705  -0.022053   0.005695   0.001043
     95       0.002051   0.034515  -0.036080  -0.031155  -0.017338  -0.007272
     96      -0.000167  -0.064506  -0.001457   0.025142   0.038010   0.012527
     97      -0.003818   0.036758  -0.027437  -0.004287  -0.012959  -0.005772
     98       0.001574  -0.025324  -0.054687  -0.024064  -0.024264  -0.006586
     99       0.000734  -0.031029   0.003466   0.011740   0.022981   0.006768
    100      -0.000881   0.035858   0.015374  -0.002826  -0.012177  -0.002632
    101      -0.000083   0.004997   0.033918   0.010866   0.007857   0.001757
    102      -0.000243   0.014315  -0.002030  -0.003363  -0.002125   0.001897
    103       0.002084  -0.071700  -0.000897   0.014831   0.029263   0.006979
    104      -0.001208   0.033958  -0.007017  -0.010142  -0.019351  -0.005147
    105       0.000360   0.075224  -0.007026  -0.030804  -0.041053  -0.023061
    106       0.000934   0.031602  -0.012503  -0.018355  -0.017474   0.001031
    107       0.001086  -0.045555  -0.014710   0.009582   0.026159   0.005731
    108       0.000113  -0.013911   0.000884   0.003255   0.002271   0.025643
    109      -0.000416  -0.001198  -0.010626  -0.002832  -0.006428   0.003159
    110      -0.000079  -0.007241  -0.025453  -0.007655  -0.008739  -0.007393
    111      -0.000304   0.004918   0.006631   0.001929  -0.000236  -0.002145
    112      -0.001136  -0.012835   0.035265   0.019196   0.010500  -0.009216
    113      -0.002078   0.061761   0.059810   0.004907  -0.022121  -0.000683
    114      -0.000026   0.002338   0.000070  -0.000095   0.001256  -0.013362
    115       0.000546  -0.010294  -0.010111  -0.000743   0.008027   0.004884
    116       0.000755  -0.011489  -0.013717  -0.002321   0.012739   0.005336
    117       0.000034  -0.012126  -0.000239   0.003857   0.002305   0.016461
    118      -0.000324   0.012282   0.007869  -0.000006  -0.000739  -0.012611
    119      -0.000188   0.001650   0.008814   0.002769   0.001019   0.006947
    120       0.000373   0.003577  -0.008208  -0.005057   0.006579  -0.064003
    121       0.000363   0.003561  -0.016128  -0.008700  -0.019647   0.016140
    122       0.000291  -0.018070  -0.020832  -0.002465  -0.010662  -0.017334
    123      -0.000459   0.009856   0.010706   0.000977  -0.019968   0.117318
    124      -0.000921   0.016732   0.022314   0.003813  -0.010013   0.062416
    125      -0.000914   0.015989   0.021007   0.004212   0.003431  -0.041256
    126       0.000080   0.001372  -0.001639  -0.001311  -0.002662   0.003145
    127       0.000094  -0.003558   0.011018   0.006433   0.039509  -0.043556
    128       0.000193   0.008139   0.018492   0.004988   0.035377   0.046418
    129       0.000193  -0.002896  -0.002879  -0.000148   0.009149  -0.040263
    130       0.000498  -0.012848  -0.019743  -0.003812   0.002424  -0.104827
    131       0.000508  -0.010284  -0.020948  -0.006439  -0.038680   0.058572
    132      -0.000280  -0.000872   0.001448   0.001736   0.015759  -0.077320
    133       0.000246  -0.003004  -0.003493  -0.000508   0.006344  -0.025209
    134       0.000060  -0.001341  -0.000557   0.000195   0.001808   0.006147
    135       0.000969  -0.015509  -0.021039  -0.004436  -0.011791  -0.023265
    136      -0.000924   0.013234   0.015903   0.003516   0.015597  -0.058654
    137      -0.001466   0.021884   0.032760   0.008443   0.034453  -0.084222
    138       0.000830  -0.012861  -0.020364  -0.005440  -0.022381   0.041288
    139      -0.000567   0.013601   0.016162   0.001555  -0.028948   0.176560
    140       0.000129   0.000638   0.004734   0.001773   0.015680   0.003686
    141      -0.001045   0.017376   0.028749   0.007640   0.042437  -0.020373
    142       0.000398  -0.005025  -0.000720   0.001372   0.024947  -0.033795
    143       0.000681  -0.011509  -0.017380  -0.004469  -0.012859   0.054995
    144      -0.000526   0.008308   0.010318   0.001991  -0.008203  -0.004621
    145       0.000874  -0.014362  -0.018342  -0.003603  -0.004188  -0.026909
    146       0.000637  -0.011154  -0.018116  -0.004749  -0.025214   0.010461
    147       0.000271  -0.002194  -0.000555   0.000458   0.020755   0.012972
    148      -0.000630   0.008598   0.010307   0.001922  -0.007695  -0.007117
    149      -0.000210   0.003996   0.004515   0.001009   0.016667   0.002966
    150       0.000541  -0.009108  -0.012127  -0.002583   0.000006  -0.000078
    151      -0.000159   0.003750   0.006824   0.001992   0.019667   0.000261
    152      -0.001160   0.020634   0.031154   0.007561   0.029909   0.005629
    153      -0.000339   0.005167   0.005562   0.000861  -0.012042  -0.003540
    154       0.000618  -0.008663  -0.013799  -0.003432  -0.014319   0.003471
    155       0.000366  -0.008069  -0.011203  -0.002712  -0.020442  -0.007462
    156      -0.000118   0.002111   0.003376   0.000860   0.004339   0.000561
    157      -0.000040  -0.000023   0.000176   0.000050  -0.000579  -0.001710
    158       0.000393  -0.008304  -0.012433  -0.003146  -0.023555  -0.007180
    159       0.000648  -0.012666  -0.018146  -0.004398  -0.026652  -0.007327
    160      -0.000092   0.002388   0.003025   0.000685   0.004620   0.002615
    161      -0.000232   0.004512   0.006132   0.001450   0.009818   0.002748
    162      -0.000262   0.005797   0.008393   0.002136   0.019779   0.006320
    163      -0.000062   0.000264   0.000787   0.000216  -0.000572  -0.002225
    164      -0.000062   0.001535   0.001791   0.000392   0.003540   0.001617
    165      -0.000621   0.007432   0.010867   0.002469   0.003886  -0.006742
    166       0.000307  -0.003622  -0.005964  -0.001496  -0.006578   0.002381
    167      -0.000498   0.007164   0.011743   0.003056   0.021041   0.000323
    168      -0.000346   0.005673   0.007009   0.001221  -0.003370   0.020850
    169      -0.000003  -0.000917  -0.005217  -0.002061  -0.011934   0.024491
    170       0.000408  -0.006586  -0.005803  -0.000380   0.009930  -0.037498
    171      -0.005782  -0.000307  -0.000089   0.001364  -0.000786  -0.000252
    172       0.003288  -0.000148  -0.000234   0.003367  -0.002488  -0.000805
    173      -0.001560  -0.000213  -0.000138   0.002501  -0.002021  -0.000657
    174      -0.003861  -0.000217  -0.000061   0.001411  -0.001197  -0.000392
    175       0.000995   0.000145   0.000081  -0.001504   0.001203   0.000392
    176      -0.007651  -0.000390  -0.000093   0.001987  -0.001554  -0.000509
    177       0.052375   0.002193   0.000196  -0.006433   0.004372   0.001415
    178       0.010343   0.000437   0.000049  -0.001377   0.000919   0.000296
    179      -0.008421  -0.000339  -0.000018   0.000803  -0.000503  -0.000162
    180       0.004319   0.000189   0.000006  -0.000577   0.000494   0.000163
    181       0.010620   0.000450   0.000048  -0.001405   0.000953   0.000308
    182      -0.000287  -0.000012   0.000003   0.000011  -0.000019  -0.000006
    183      -0.012116  -0.000554  -0.000116   0.002388  -0.001630  -0.000525
    184       0.011242   0.000479   0.000055  -0.001533   0.001036   0.000335
    185       0.001567   0.000074   0.000018  -0.000359   0.000252   0.000081
    186       0.007851   0.000330   0.000041  -0.001124   0.000808   0.000263
    187      -0.034662  -0.001398  -0.000121   0.004021  -0.002859  -0.000931
    188      -0.001918  -0.000040   0.000031  -0.000365   0.000302   0.000098
    189       0.003611   0.000123  -0.000010  -0.000048  -0.000014  -0.000005
    190      -0.003918  -0.000009   0.000132  -0.001874   0.001532   0.000498
    191       0.008564   0.000423   0.000103  -0.002163   0.001627   0.000530
    192       0.003892   0.000147   0.000000  -0.000271   0.000185   0.000060
    193       0.004014   0.000338   0.000187  -0.003228   0.002543   0.000828
    194       0.008185   0.000397   0.000095  -0.001978   0.001473   0.000479
    195       0.007037   0.000306   0.000059  -0.001033   0.000440   0.000133
    196      -0.066579  -0.002817  -0.000393   0.009011  -0.005045  -0.001586
    197      -0.054548  -0.002374  -0.000388   0.008307  -0.005009  -0.001596
    198       0.016245   0.000654   0.000106  -0.001691   0.000339   0.000081
    199       0.003242   0.000057   0.000000   0.000776  -0.001472  -0.000509
    200       0.032457   0.001047   0.000033   0.000170  -0.002828  -0.001012
    201       0.010338   0.000439   0.000098  -0.001422   0.000447   0.000127
    202      -0.056690  -0.002285  -0.000244   0.006346  -0.003355  -0.001044
    203      -0.057583  -0.002346  -0.000221   0.006708  -0.004084  -0.001297
    204       0.129304   0.005737   0.000626  -0.019804   0.012944   0.004123
    205       0.082225   0.003854   0.000923  -0.018545   0.012684   0.004068
    206      -0.168942  -0.007897  -0.001657   0.034399  -0.022277  -0.007115
    207      -0.031502  -0.001266  -0.000243   0.003650  -0.000648  -0.000136
    208      -0.199060  -0.009128  -0.001770   0.037324  -0.023840  -0.007609
    209      -0.016583  -0.000725  -0.000041   0.002489  -0.002039  -0.000664
    210      -0.139334  -0.007405  -0.001511   0.035842  -0.026045  -0.008417
    211      -0.425651  -0.023495  -0.005453   0.131875  -0.106311  -0.034759
    212      -0.132697  -0.007702  -0.001763   0.044625  -0.037051  -0.012145
    213       0.131452   0.006662  -0.000782  -0.016197   0.016411   0.005390
    214       0.035775   0.002581   0.001150  -0.017009   0.009689   0.003057
    215      -0.031071  -0.001982  -0.000151   0.009429  -0.008849  -0.002919
    216      -0.051626  -0.000259   0.003881  -0.030027   0.011918   0.003632
    217      -0.010221   0.000321   0.001494  -0.012063   0.004260   0.001266
    218       0.119095   0.003729  -0.003894   0.020106  -0.005082  -0.001464
    219      -0.088578  -0.003798   0.000812   0.000368   0.002407   0.000925
    220      -0.037733  -0.000934   0.001670  -0.011788   0.005893   0.001873
    221       0.128990   0.005218  -0.002051   0.005251  -0.003408  -0.001191
    222      -0.154409  -0.003630   0.008508  -0.057145   0.023919   0.007438
    223      -0.235800  -0.010253   0.006070   0.007310  -0.040982  -0.014151
    224      -0.125759  -0.000821   0.009464  -0.081244   0.045548   0.014559
    225      -0.066511  -0.001537   0.003452  -0.021672   0.006998   0.002087
    226       0.237917   0.004559  -0.013061   0.104499  -0.062173  -0.020090
    227       0.150404   0.005143  -0.007417   0.038960  -0.008912  -0.002498
    228       0.054021   0.005470   0.006235  -0.084528   0.066359   0.021735
    229       0.133756   0.001368  -0.011671   0.093158  -0.045478  -0.014274
    230      -0.189110  -0.011260  -0.005158   0.104318  -0.096454  -0.031932
    231      -0.169253  -0.006291  -0.000043   0.029865  -0.038285  -0.012931
    232      -0.190436  -0.008392   0.002917  -0.003081   0.002180   0.000900
    233       0.052352   0.001097  -0.000572   0.002120   0.002251   0.000861
    234       0.002399  -0.022043  -0.019650   0.333191  -0.307899  -0.102372
    235       0.298632  -0.010576  -0.039539   0.444741  -0.336898  -0.110576
    236      -0.022043   0.004076   0.010054  -0.119477   0.092775   0.030452
    237       0.098310  -0.003053   0.005462  -0.028726   0.019901   0.006578
    238      -0.028048  -0.001910  -0.004037   0.041661  -0.026996  -0.008652
    239       0.189210   0.007358   0.002862  -0.063923   0.068003   0.022655
    240       0.017903   0.003184  -0.002042  -0.000534   0.007788   0.002672
    241      -0.021148   0.000457  -0.006103   0.047251  -0.026826  -0.008537
    242      -0.048145   0.025882  -0.025685   0.074591  -0.004738  -0.000857
    243       0.045907  -0.003977   0.000884   0.014277  -0.010760  -0.003385
    244      -0.017833  -0.000512  -0.002481   0.022415  -0.014221  -0.004565
    245      -0.015023   0.012156  -0.026620   0.142956  -0.044646  -0.013086
    246      -0.017336   0.014102  -0.018235   0.030905   0.070187   0.025460
    247      -0.124122  -0.073168   0.060817  -0.138300  -0.003746  -0.001902
    248       0.011459   0.005108  -0.001124   0.011184  -0.043587  -0.015605
    249      -0.057367   0.038367  -0.039673   0.099474   0.036843   0.014222
    250      -0.011783   0.052131  -0.052177   0.134038   0.029479   0.011893
    251       0.079098   0.018475  -0.012206   0.017516  -0.003414  -0.001532
    252      -0.016814   0.047207  -0.040617   0.054687   0.070763   0.024764
    253       0.033166   0.033760  -0.031687   0.032931   0.093305   0.032888
    254       0.075677   0.004345  -0.014348   0.016468   0.105877   0.038171
    255       0.092187  -0.003029   0.013242  -0.064582  -0.003970  -0.003103
    256       0.136501  -0.005787   0.010482  -0.060179   0.034254   0.010865
    257      -0.131272   0.010726  -0.013375   0.071503  -0.048483  -0.016152
    258      -0.014962   0.063301  -0.063906   0.142176   0.037578   0.014179
    259       0.041205   0.101608  -0.127030   0.364010   0.203108   0.077981
    260      -0.003765  -0.116675   0.150532  -0.408883  -0.305213  -0.115220
    261       0.019923   0.002636  -0.013730  -0.011134   0.084863   0.030026
    262      -0.017672   0.015925  -0.006028   0.035261  -0.056014  -0.020055
    263      -0.018005   0.006974   0.001694  -0.008864  -0.051190  -0.018654
    264       0.014189  -0.007220   0.004259   0.024612   0.003267   0.001703
    265      -0.016330   0.040979  -0.044771  -0.001825   0.077964   0.026649
    266      -0.015268   0.023167  -0.025245  -0.022782   0.045994   0.015516
    267       0.007369  -0.022725   0.021538  -0.032203  -0.019237  -0.006498
    268      -0.004541   0.051926  -0.054894   0.050977   0.085277   0.029268
    269      -0.005498   0.044220  -0.045802   0.011432   0.072585   0.024358
    270       0.016627  -0.116084   0.111573  -0.037651  -0.035184  -0.009695
    271       0.017194  -0.080130   0.082436  -0.063413  -0.019941  -0.006845
    272      -0.016558   0.009399  -0.026078   0.108731  -0.011356   0.000397
    273      -0.000022  -0.003501  -0.001968   0.024003   0.001092   0.001051
    274      -0.023748   0.124482  -0.124669   0.042645   0.049694   0.014536
    275       0.021071  -0.072583   0.058306   0.070741  -0.058500  -0.015631
    276       0.003656  -0.034755   0.029966   0.018680  -0.000879   0.001622
    277       0.016952   0.105564  -0.078747  -0.052468  -0.067672  -0.031350
    278       0.036766  -0.037905   0.041180   0.017687  -0.015536  -0.005600
    279       0.022213  -0.000391   0.005398   0.004604  -0.040629  -0.015671
    280       0.000699   0.007853  -0.001769   0.019184  -0.019043  -0.005456
    281      -0.037653   0.027327  -0.038846  -0.048323   0.137856   0.046655
    282       0.006852   0.230384  -0.148800  -0.054937  -0.008750  -0.017696
    283      -0.013991   0.023526  -0.035375   0.047871   0.026668   0.010827
    284       0.029508  -0.520103   0.415787   0.099891  -0.079524   0.000669
    285      -0.023959   0.046998  -0.012037   0.027012   0.024292   0.011791
    286      -0.015230   0.005987  -0.014955   0.018227   0.023474   0.010356
    287      -0.011490  -0.034010   0.018023   0.027337   0.022229   0.011103
    288       0.000839  -0.067286  -0.012308  -0.002896   0.023192   0.007759
    289       0.009051  -0.096618  -0.033101  -0.017403   0.029269   0.007505
    290       0.001034  -0.072229   0.013417   0.007881   0.016570   0.006896
    291      -0.005245   0.065732  -0.060421  -0.026743   0.003577  -0.001629
    292       0.005793   0.013727  -0.073568  -0.041424   0.002550  -0.003600
    293       0.000289  -0.008928  -0.023261  -0.011151   0.005381   0.000897
    294       0.001236  -0.048197  -0.027922  -0.007973  -0.000050   0.001579
    295       0.004169   0.115807   0.060879  -0.018798  -0.044502  -0.017213
    296      -0.009583  -0.206689  -0.097347   0.099902   0.148885   0.047715
    297       0.004744  -0.136412  -0.056289   0.004843   0.033822   0.011371
    298      -0.007502  -0.074528  -0.048656   0.060465   0.081939   0.027170
    299      -0.008912   0.138250   0.072474   0.017685  -0.027056  -0.008288
    300      -0.001209  -0.125980  -0.042612   0.027777   0.028935   0.014298
    301      -0.012639   0.109778  -0.037901  -0.002535  -0.054839  -0.014634
    302      -0.001685   0.146109   0.017135  -0.033127  -0.043607  -0.017156
    303      -0.002423  -0.059992   0.009607   0.035454   0.045969   0.015793
    304       0.010079  -0.060855  -0.015973  -0.026317   0.017878   0.004140
    305       0.025541  -0.108063  -0.008770  -0.073106   0.006359  -0.002225
    306       0.003760  -0.150671   0.026683   0.054990   0.107527   0.037597
    307      -0.001645   0.094707   0.185762   0.055766   0.045769   0.012201
    308       0.004291   0.136105   0.402800   0.097999   0.076952   0.021866
    309      -0.003207   0.080879   0.002242  -0.016517  -0.044889  -0.020627
    310       0.005844  -0.146949   0.012931   0.036948   0.087269   0.034847
    311      -0.001570   0.066720   0.025121  -0.006253  -0.023403  -0.010722
    312      -0.001708   0.035631  -0.019490  -0.014803  -0.027465  -0.010418
    313       0.001759  -0.031170   0.049634   0.024225   0.028814  -0.000874
    314       0.000047   0.009116  -0.002117  -0.002627   0.001245   0.006326
    315      -0.001035   0.040853   0.020262  -0.000490  -0.008754  -0.004990
    316      -0.001292  -0.027443  -0.027345  -0.003464  -0.017791  -0.015675
    317       0.000909   0.018780   0.032422   0.007202   0.013917   0.008044
    318       0.004238   0.025428  -0.028002  -0.025763   0.001069  -0.010525
    319      -0.003148   0.161745   0.121380  -0.004976  -0.051096  -0.019498
    320      -0.001217  -0.034739  -0.025314   0.003761   0.000437   0.000565
    321      -0.003962   0.129091   0.019881  -0.033217  -0.081446  -0.037754
    322       0.001382   0.022235  -0.102728  -0.050450  -0.041971  -0.014282
    323      -0.003114   0.013052   0.088985   0.034818   0.010575   0.005519
    324       0.001399  -0.005456   0.057747   0.022412   0.038043   0.037780
    325       0.002971  -0.085477  -0.089159  -0.006927   0.033545   0.028749
    326      -0.001939   0.072445   0.091824   0.012651  -0.012899  -0.018382
    327      -0.001305  -0.021434  -0.047119  -0.010855  -0.025731   0.018059
    328      -0.004013   0.062398   0.132763   0.037588   0.000665   0.017701
    329       0.002002  -0.014028  -0.015553  -0.004671   0.014022  -0.004931
    330       0.000034   0.007636  -0.005811  -0.003697  -0.003977   0.007345
    331       0.008212  -0.176336  -0.182129  -0.020501   0.082721   0.024405
    332       0.014713  -0.241875  -0.325749  -0.061638   0.115580   0.045884
    333       0.000499  -0.026200  -0.006937   0.003084   0.013822  -0.018058
    334       0.000550   0.000782  -0.018005  -0.006180  -0.005300   0.003561
    335       0.001625  -0.035489  -0.037901  -0.005773   0.007894  -0.000786
    336      -0.001486   0.018408   0.044093   0.012701   0.001108   0.012863
    337       0.002154  -0.045435  -0.056550  -0.009980   0.012616  -0.034491
    338      -0.000190   0.007118   0.004085  -0.000086  -0.006016   0.024120
    339       0.001760  -0.045803  -0.049952  -0.006530   0.005125   0.010751
    340      -0.001339   0.021386   0.035402   0.007728   0.008555  -0.036295
    341       0.001725  -0.029798  -0.045050  -0.009489  -0.001777   0.016632
    342       0.001734  -0.040822  -0.090558  -0.025228  -0.054674  -0.069621
    343       0.002640  -0.019641  -0.031388  -0.008525   0.045767   0.002406
    344      -0.002257   0.035404   0.063338   0.016097   0.008187  -0.002281
    345      -0.001120   0.046980   0.077091   0.016859   0.064044  -0.028037
    346      -0.002452   0.057892   0.054169   0.003656  -0.028873  -0.016485
    347       0.000693  -0.011612   0.014600   0.010163   0.049781   0.035807
    348       0.003111  -0.050380  -0.065939  -0.012939  -0.003608   0.106551
    349       0.000419  -0.024691  -0.048473  -0.013232  -0.081024   0.106509
    350       0.001572  -0.014064  -0.005699   0.002034   0.063392  -0.073283
    351      -0.003810   0.067070   0.082703   0.013922  -0.029868   0.089159
    352       0.000195   0.008865   0.040185   0.013389   0.050585   0.162147
    353       0.001648  -0.034341  -0.058944  -0.013940  -0.021707  -0.078895
    354       0.000089   0.005755   0.010169   0.002223   0.021881  -0.007756
    355       0.001584  -0.067163  -0.137287  -0.037118  -0.172654  -0.120197
    356       0.002235  -0.086356  -0.205006  -0.060922  -0.298514  -0.033315
    357      -0.000473   0.009312   0.013375   0.000784  -0.065531   0.324316
    358       0.000091  -0.003660  -0.008353  -0.001853   0.007999  -0.088379
    359      -0.000392   0.001699  -0.004343  -0.002565  -0.032997   0.066349
    360       0.000461  -0.007367   0.001451   0.003704   0.048083  -0.112414
    361      -0.000252   0.003430  -0.001736  -0.002963  -0.054236   0.182808
    362      -0.000036  -0.002341  -0.002476   0.000720   0.028833  -0.142320
    363      -0.000808   0.001690  -0.002948  -0.000149   0.009626  -0.158445
    364       0.000208   0.002868   0.006819   0.000113  -0.042599   0.236687
    365      -0.000406  -0.000315  -0.006758  -0.001658   0.006233  -0.120679
    366      -0.001032   0.013802   0.017199   0.004315   0.029045  -0.103864
    367       0.000910  -0.015333  -0.018259  -0.002167   0.026683  -0.181890
    368       0.003413  -0.050882  -0.060071  -0.011313  -0.031193  -0.026517
    369      -0.003261   0.051981   0.073849   0.017673   0.078498  -0.103984
    370      -0.001272   0.027236   0.054584   0.016365   0.091942  -0.133496
    371      -0.005226   0.079258   0.107377   0.024596   0.092732  -0.132766
    372      -0.002024   0.034483   0.033532   0.001857  -0.086594   0.336098
    373       0.000342  -0.001687  -0.011696  -0.006621  -0.071090   0.269936
    374      -0.000109   0.004430  -0.002671  -0.004172  -0.059982   0.239097
    375       0.002229  -0.036678  -0.045689  -0.008062   0.026262  -0.135585
    376       0.002672  -0.037717  -0.044124  -0.008043  -0.002143  -0.046980
    377      -0.000286   0.010428   0.011404   0.000206  -0.057973   0.186122
    378      -0.000011  -0.000600  -0.023104  -0.010996  -0.168252   0.062935
    379       0.001956  -0.031897  -0.041363  -0.007911  -0.018103  -0.121038
    380       0.002714  -0.046834  -0.081792  -0.022168  -0.149220  -0.000592
    381       0.000236  -0.002106  -0.002399  -0.000501  -0.004712   0.006360
    382      -0.000017  -0.004829  -0.010521  -0.003654  -0.080605  -0.035443
    383       0.000108  -0.001936  -0.000931   0.000421   0.031807   0.001563
    384      -0.000202   0.003479   0.008831   0.002614  -0.000582  -0.007660
    385      -0.001168   0.019739   0.028411   0.006763   0.038677   0.006714
    386       0.001366  -0.025420  -0.043155  -0.011428  -0.070335  -0.012149
    387      -0.001860   0.037661   0.059808   0.015393   0.089269   0.014563
    388      -0.000501   0.008024   0.012529   0.003248   0.027924  -0.000899
    389       0.001177  -0.019251  -0.028315  -0.006928  -0.046948  -0.000805
    390       0.001407  -0.026699  -0.041409  -0.010377  -0.051616  -0.007063
    391       0.003232  -0.056811  -0.083752  -0.020070  -0.078096  -0.004917
    392      -0.001824   0.028820   0.038339   0.008183   0.003418  -0.003428
    393      -0.000338   0.000568  -0.000775  -0.000761  -0.025330  -0.013801
    394      -0.001930   0.021076   0.037191   0.009674   0.051880  -0.015522
    395       0.001806  -0.034124  -0.052783  -0.013393  -0.084993  -0.017143
    396       0.001216  -0.024482  -0.035405  -0.008622  -0.050504  -0.015139
    397      -0.000659   0.011215   0.017110   0.004255   0.023862   0.003220
    398      -0.001249   0.024791   0.036049   0.008789   0.050083   0.014429
    399      -0.000288   0.002939   0.006327   0.001763   0.006352  -0.003923
    400      -0.000021   0.000105  -0.000035  -0.000035   0.000648  -0.000211
    401      -0.000044   0.003113   0.003132   0.000618   0.005564   0.006162
    402       0.000318  -0.003798  -0.005815  -0.001443  -0.010229   0.001562
    403      -0.000338   0.004704   0.007561   0.001915   0.010725  -0.000686
    404      -0.000581   0.009418   0.014332   0.003565   0.020812   0.001859
    405      -0.000367   0.010363   0.015955   0.004334   0.048695   0.017703
    406       0.000412  -0.005368  -0.009008  -0.002337  -0.014272   0.001015
    407      -0.000379   0.009515   0.015297   0.004220   0.046437   0.014958
    408       0.000441  -0.004795  -0.010412  -0.003041  -0.023120   0.002267
    409       0.000151  -0.001419  -0.002048  -0.000425   0.002007   0.002956
    410       0.000252  -0.001657  -0.003721  -0.000983   0.000131   0.006332
    411      -0.000106   0.002132   0.000649  -0.000432  -0.008328   0.018682
    412      -0.002836   0.046714   0.057135   0.010091  -0.025834   0.133010
    413       0.001594  -0.026058  -0.032496  -0.005893   0.010774  -0.075285
    414       0.000873  -0.014790  -0.021310  -0.004680  -0.002861  -0.020318
    415       0.000039  -0.002216  -0.005159  -0.001672  -0.007023   0.018542
    416      -0.000818   0.014865   0.021105   0.004654   0.001515   0.010759
    417       0.000746  -0.012121  -0.018611  -0.004384  -0.006471  -0.004435
    418       0.000594  -0.010196  -0.020117  -0.005664  -0.019900   0.016910
    419      -0.001396   0.023329   0.035452   0.008247   0.007681   0.011073
    420       0.051265   0.002225   0.000317  -0.007950   0.005456   0.001762
    421      -0.059543  -0.002609  -0.000388   0.009626  -0.006726  -0.002175
    422       0.030561   0.001293   0.000174  -0.004385   0.002940   0.000948
                156        157        158        159        160        161    
      0      -0.001131  -0.000261  -0.001330   0.019646   0.007791  -0.010767
      1       0.000677   0.000164   0.000513  -0.009231  -0.004326   0.006414
      2      -0.001668  -0.000382  -0.001677   0.025806   0.010483  -0.014489
      3      -0.000898  -0.000205  -0.000073   0.005013   0.002972  -0.004118
      4       0.002727   0.000604   0.002152  -0.034681  -0.013611   0.017763
      5       0.002251   0.000524   0.000925  -0.021128  -0.010542   0.015358
      6       0.000967   0.000183   0.002803  -0.032487  -0.009843   0.011071
      7       0.001215   0.000337  -0.002756   0.020433   0.001608   0.002015
      8       0.002468   0.000532   0.003827  -0.050838  -0.017913   0.022875
      9      -0.000593  -0.000184   0.002586  -0.022296  -0.004060   0.002073
     10      -0.001226  -0.000338   0.003186  -0.024914  -0.002629  -0.000528
     11      -0.000524  -0.000086  -0.002266   0.024723   0.006668  -0.006863
     12       0.000856   0.000296  -0.005594   0.050255   0.009567  -0.006087
     13      -0.000200  -0.000053   0.000308  -0.001929   0.000120  -0.000656
     14      -0.000321  -0.000093   0.000947  -0.007623  -0.001056   0.000138
     15       0.001074   0.000171   0.005238  -0.056709  -0.015050   0.015485
     16      -0.001323  -0.000143  -0.010166   0.105445   0.025294  -0.023307
     17       0.000559   0.000140  -0.000038  -0.003207  -0.003059   0.005898
     18      -0.000472  -0.000121   0.000497  -0.002198   0.001058  -0.002801
     19      -0.000015   0.000063  -0.004094   0.039873   0.008282  -0.005683
     20      -0.000912  -0.000217  -0.000408   0.009346   0.005209  -0.007840
     21      -0.000154  -0.000007  -0.001756   0.017803   0.004020  -0.003342
     22       0.000450  -0.000032   0.008080  -0.080131  -0.016856   0.012533
     23      -0.000054  -0.000042   0.001409  -0.012978  -0.001983   0.000524
     24       0.000063   0.000042   0.000887  -0.011420  -0.005038   0.008317
     25       0.000674   0.000124  -0.000002  -0.001524  -0.000236  -0.001374
     26       0.001499   0.000388   0.000201  -0.011972  -0.008487   0.013905
     27      -0.000305  -0.000076   0.001058  -0.009424  -0.001833   0.002370
     28      -0.001171  -0.000295  -0.000801   0.015876   0.008474  -0.013429
     29      -0.002091  -0.000496  -0.000248   0.013735   0.008660  -0.012434
     30       0.003120   0.000844  -0.005669   0.038619   0.000607   0.006751
     31      -0.000430  -0.000042  -0.003217   0.032449   0.006263  -0.005523
     32       0.000516   0.000096   0.003811  -0.042469  -0.013554   0.015549
     33       0.002704   0.000378   0.008510  -0.086809  -0.011892   0.002125
     34      -0.000567  -0.000367   0.013375  -0.125447  -0.022315   0.014806
     35       0.003470   0.000680   0.005301  -0.065947  -0.018682   0.016989
     36      -0.004757  -0.001142   0.001432   0.007204   0.005503  -0.007992
     37       0.009293   0.002484  -0.018361   0.137820   0.022765  -0.009295
     38      -0.001172  -0.000343  -0.000454   0.015150   0.011237  -0.016316
     39      -0.005139  -0.001281   0.002339   0.004365   0.011659  -0.015645
     40       0.001581   0.000271   0.003021  -0.027724   0.007447  -0.011139
     41      -0.000347   0.000145  -0.004881   0.036961  -0.006791   0.014734
     42       0.006035   0.001677  -0.007677   0.032382  -0.020675   0.030370
     43       0.001982   0.000484   0.001843  -0.026478   0.000067  -0.004963
     44      -0.005262  -0.001286   0.002657  -0.000904   0.005909  -0.006292
     45      -0.004564  -0.001219   0.003497   0.002556   0.028760  -0.027760
     46      -0.025633  -0.006774   0.016895  -0.042481  -0.017923   0.008871
     47       0.006044   0.001512  -0.003603  -0.001078  -0.022310   0.027281
     48       0.015887   0.003936  -0.007103  -0.003757  -0.011766   0.013886
     49       0.009318   0.002920  -0.011659   0.045994  -0.002008   0.013060
     50      -0.002136  -0.000704   0.008595  -0.057596   0.027636  -0.045037
     51       0.013365   0.003289  -0.005592  -0.013014  -0.014941   0.000364
     52       0.045133   0.011402  -0.018611  -0.017375   0.026072  -0.043256
     53       0.003609   0.000948  -0.008270   0.049226  -0.036903   0.050196
     54      -0.028161  -0.007256   0.013520   0.007781   0.006933   0.006549
     55      -0.012969  -0.003502   0.005757   0.013147  -0.008330   0.021095
     56       0.003746   0.001105  -0.007705   0.021583  -0.065143   0.054068
     57      -0.002592  -0.001131   0.006993  -0.011780   0.050900  -0.038196
     58       0.004030   0.000861  -0.001683  -0.000295  -0.011645   0.006827
     59       0.009773   0.002458   0.002320  -0.032660   0.068065  -0.056722
     60       0.014876   0.006281  -0.017088  -0.012848   0.012493  -0.050820
     61       0.013051   0.005272  -0.013052  -0.014573   0.015664  -0.030247
     62      -0.007595  -0.002258   0.001036   0.006429  -0.056272   0.028438
     63       0.024759   0.005947  -0.013907   0.019452  -0.058563   0.064581
     64      -0.002802  -0.002577   0.011037  -0.003338   0.009233   0.003344
     65       0.011362   0.003328   0.000226  -0.023065   0.092988  -0.067323
     66      -0.018224  -0.008421   0.028317  -0.002639   0.048320  -0.003901
     67      -0.042915  -0.012961   0.025866   0.011857  -0.018602  -0.004556
     68       0.013046   0.006057  -0.023639   0.018052  -0.080934   0.065710
     69      -0.016052  -0.005432   0.013458   0.001310   0.007317   0.003717
     70       0.008077   0.006016  -0.025524   0.006826  -0.062976   0.007305
     71      -0.032593  -0.007070   0.007006   0.004020  -0.036244  -0.035072
     72      -0.013737   0.000707  -0.015290   0.004851  -0.059698  -0.030117
     73      -0.002786  -0.005359   0.024866  -0.007082   0.064238   0.005664
     74      -0.004052  -0.004501   0.018449  -0.003149   0.025740  -0.010467
     75       0.004452  -0.001647   0.007014   0.001246   0.004087   0.026279
     76       0.001564   0.000824   0.002743  -0.003687   0.001946  -0.050150
     77      -0.008328   0.007281  -0.042419  -0.001088  -0.045471   0.009158
     78       0.023100   0.008859  -0.020775  -0.009337   0.035228  -0.000128
     79      -0.011834  -0.006529   0.019942  -0.000953   0.039105   0.036523
     80       0.034617   0.000867   0.027432  -0.006824   0.092640   0.024070
     81       0.007377   0.009781  -0.031240  -0.004393  -0.003499  -0.017295
     82       0.009613   0.011584  -0.046159  -0.000709  -0.043811  -0.004056
     83      -0.014299  -0.012097   0.037830   0.013882  -0.090491  -0.087671
     84      -0.012711  -0.007988   0.026010   0.007177  -0.034880  -0.040103
     85       0.015826   0.015361  -0.051171  -0.006137  -0.029075  -0.055704
     86       0.005117   0.012128  -0.041982  -0.008848   0.022637   0.008748
     87      -0.009985  -0.015639   0.053243   0.006286   0.030633   0.063508
     88       0.003923  -0.002789   0.006169  -0.002697   0.035955   0.036656
     89      -0.006485  -0.007158   0.019151   0.001966   0.013276   0.024650
     90      -0.016350   0.009371  -0.052473  -0.011650   0.046153   0.058457
     91       0.009872   0.010301  -0.020970  -0.004250  -0.003167  -0.035893
     92       0.029327   0.008682   0.004966   0.003597  -0.045159  -0.081123
     93       0.016168   0.012630  -0.041825  -0.005562  -0.015815  -0.031162
     94      -0.022689  -0.022260   0.070587   0.009422   0.034809   0.082609
     95      -0.026862  -0.012865   0.017710   0.001904   0.026160   0.068097
     96       0.011965  -0.007757   0.047185   0.009669  -0.030935  -0.040652
     97      -0.000501   0.009898  -0.057784  -0.007908  -0.022768  -0.055365
     98      -0.022852   0.001604  -0.069863  -0.012831   0.018558   0.003230
     99       0.006540  -0.006724   0.042932   0.007988  -0.016505  -0.018490
    100       0.004060   0.006755  -0.012971  -0.002256   0.001597  -0.000908
    101       0.014782   0.002287   0.037768   0.006180  -0.000982   0.009653
    102      -0.001850  -0.000779   0.002693   0.000676  -0.003867  -0.006864
    103       0.005444  -0.009762   0.052191   0.008918  -0.007834  -0.001517
    104      -0.003527   0.007265  -0.036980  -0.006376   0.005681  -0.000063
    105      -0.012692   0.008873  -0.051566  -0.010435   0.031632   0.040573
    106      -0.019332  -0.004359  -0.028826  -0.005769   0.018454   0.025395
    107      -0.008114  -0.014550   0.019806   0.004175  -0.012151  -0.013058
    108      -0.005931  -0.004158   0.002113   0.000386   0.000057   0.001307
    109      -0.001029   0.003620  -0.013777  -0.002297   0.000940  -0.001902
    110      -0.002331   0.004529  -0.020080  -0.003382   0.001189  -0.004719
    111       0.004940   0.002643   0.004123   0.000722  -0.001241  -0.001095
    112       0.031837   0.012157   0.043444   0.007682  -0.012670  -0.012092
    113       0.034897   0.024882   0.026515   0.003719   0.004726   0.013185
    114       0.003445   0.001395   0.001119   0.000226  -0.001112  -0.002147
    115      -0.012242  -0.009196  -0.004342  -0.000474  -0.002513  -0.005922
    116      -0.025025  -0.020210  -0.017695  -0.002797   0.002167   0.001371
    117       0.001594   0.002145   0.009669   0.001908  -0.006032  -0.009618
    118       0.004300   0.001320   0.000556   0.000014   0.000826   0.001409
    119       0.001716  -0.000211   0.006136   0.001032  -0.000631   0.000661
    120       0.001822  -0.005941  -0.011482  -0.002234   0.006678   0.010451
    121       0.003544   0.014168  -0.006859  -0.001510   0.004944   0.006161
    122       0.019889   0.019296   0.006607   0.001096  -0.002744  -0.004319
    123      -0.013212   0.006863   0.003746   0.000723  -0.002180  -0.004087
    124      -0.003338   0.001941   0.005543   0.000900  -0.000142   0.001384
    125       0.016963   0.002817   0.009717   0.001518  -0.000456   0.000859
    126       0.000136  -0.001848  -0.002270  -0.000441   0.001420   0.002516
    127      -0.028582  -0.038860  -0.012657  -0.001679  -0.001216  -0.002974
    128      -0.060234  -0.056481  -0.025158  -0.003683   0.001238  -0.000776
    129       0.001961  -0.009388  -0.003844  -0.000637   0.001085   0.001897
    130       0.027811   0.028771   0.008376   0.001120   0.000107   0.000349
    131       0.024479   0.032442   0.010465   0.001470  -0.000083   0.001003
    132       0.006461   0.015708   0.005711   0.000890  -0.001231  -0.002197
    133      -0.000558  -0.005070  -0.003039  -0.000507   0.000788   0.001170
    134      -0.004948   0.001569  -0.000503  -0.000047  -0.000495  -0.001265
    135       0.023437  -0.009678  -0.000554  -0.000117   0.000248   0.000172
    136       0.004800  -0.016031  -0.001348  -0.000176   0.000154  -0.000182
    137      -0.003471  -0.044286  -0.006892  -0.000901   0.000160   0.000155
    138       0.005540   0.043769   0.009452   0.001312  -0.000262   0.000178
    139      -0.018264  -0.020269  -0.003670  -0.000408  -0.000379   0.000166
    140      -0.024073   0.001301  -0.004728  -0.000708   0.000074  -0.000668
    141      -0.051191   0.012828  -0.005544  -0.000831   0.000199  -0.000099
    142      -0.026338   0.013507  -0.004124  -0.000672   0.000218  -0.000552
    143      -0.018683   0.076874   0.011512   0.001550  -0.000192   0.000750
    144       0.028891  -0.077259  -0.009881  -0.001304   0.000098  -0.000535
    145       0.010937   0.010670   0.001788   0.000203   0.000069  -0.000223
    146       0.028611   0.008426   0.006962   0.001019  -0.000189   0.000557
    147      -0.048180   0.071702   0.005095   0.000603  -0.000013   0.000010
    148       0.027178  -0.065714  -0.007659  -0.000996   0.000071  -0.000358
    149      -0.037079   0.071653   0.008808   0.001176  -0.000105   0.000554
    150      -0.011333   0.054157   0.008483   0.001143  -0.000100   0.000509
    151      -0.035054   0.042614   0.002548   0.000298   0.000013   0.000136
    152      -0.034893  -0.034513  -0.012699  -0.001805   0.000234  -0.000874
    153       0.031936  -0.069391  -0.007936  -0.001034   0.000067  -0.000397
    154       0.015593   0.009361   0.004279   0.000610  -0.000088   0.000235
    155       0.037757  -0.038824  -0.001549  -0.000160  -0.000013  -0.000009
    156      -0.005915  -0.000616  -0.001163  -0.000171   0.000026  -0.000081
    157       0.002112  -0.003074  -0.000205  -0.000023   0.000002   0.000007
    158       0.042151  -0.039683  -0.000783  -0.000043  -0.000037   0.000059
    159       0.043904  -0.028607   0.001551   0.000278  -0.000071   0.000201
    160      -0.008665   0.007788   0.000161   0.000012   0.000004  -0.000016
    161      -0.017410   0.017279   0.000712   0.000076   0.000005   0.000043
    162      -0.038184   0.046766   0.002893   0.000340   0.000000   0.000086
    163       0.003263  -0.008040  -0.001038  -0.000137   0.000015  -0.000044
    164      -0.007216   0.009650   0.000783   0.000098  -0.000008   0.000010
    165       0.004102  -0.030399  -0.004877  -0.000657   0.000062  -0.000278
    166       0.007471   0.001001   0.001331   0.000194  -0.000031   0.000068
    167      -0.034395   0.031680   0.000599   0.000031   0.000039   0.000001
    168       0.001246  -0.016870  -0.002302  -0.000290  -0.000029   0.000016
    169       0.000706   0.038990   0.009263   0.001316  -0.000207   0.000797
    170      -0.001364  -0.000329  -0.001995  -0.000327   0.000146  -0.000352
    171      -0.000510  -0.000180   0.003220  -0.027927  -0.003514   0.000856
    172      -0.001499  -0.000246  -0.005531   0.059885   0.014000  -0.012460
    173      -0.001209  -0.000154  -0.007553   0.078831   0.018412  -0.016660
    174      -0.000740  -0.000132  -0.002991   0.033277   0.009215  -0.009881
    175       0.000733   0.000125   0.002808  -0.030728  -0.007723   0.007669
    176      -0.000986  -0.000236  -0.000855   0.014678   0.007072  -0.009734
    177       0.002769   0.000798  -0.008652   0.070130   0.009094  -0.000813
    178       0.000574   0.000150  -0.000948   0.006300  -0.000011   0.001416
    179      -0.000328  -0.000117   0.002375  -0.021522  -0.004043   0.002711
    180       0.000320   0.000095  -0.001017   0.008312   0.001408  -0.000373
    181       0.000601   0.000167  -0.001516   0.011674   0.001150   0.000535
    182      -0.000017  -0.000011   0.000393  -0.003804  -0.000951   0.000837
    183      -0.000987  -0.000185  -0.002747   0.031851   0.009593  -0.010494
    184       0.000650   0.000174  -0.001344   0.009817   0.000706   0.000940
    185       0.000149   0.000024   0.000622  -0.006817  -0.001862   0.001904
    186       0.000503   0.000116   0.000476  -0.007650  -0.003486   0.005035
    187      -0.001808  -0.000470   0.001143   0.000458   0.007789  -0.015823
    188       0.000172   0.000005   0.001895  -0.019049  -0.004081   0.003167
    189      -0.000001   0.000025  -0.001426   0.013703   0.002630  -0.001608
    190       0.000908   0.000090   0.007324  -0.075380  -0.017398   0.014991
    191       0.000998   0.000190   0.002964  -0.034297  -0.010186   0.011527
    192       0.000121   0.000043  -0.000727   0.006237   0.000761   0.000183
    193       0.001539   0.000229   0.008371  -0.089477  -0.022865   0.022308
    194       0.000903   0.000173   0.002539  -0.029641  -0.008933   0.010223
    195       0.000239   0.000043  -0.000708   0.007419   0.003054  -0.004904
    196      -0.002980  -0.000647   0.002995  -0.020935  -0.005252   0.010398
    197      -0.003061  -0.000757   0.004586  -0.030943  -0.000698  -0.002042
    198       0.000123   0.000010  -0.002605   0.028563   0.009692  -0.014278
    199      -0.001014  -0.000266  -0.002790   0.036900   0.015039  -0.022884
    200      -0.002075  -0.000615  -0.005279   0.075446   0.035117  -0.057354
    201       0.000230   0.000052  -0.001922   0.019505   0.005412  -0.007590
    202      -0.001926  -0.000352  -0.000698   0.010778   0.000549   0.005975
    203      -0.002432  -0.000493  -0.001403   0.022351   0.006344  -0.003422
    204       0.007654   0.001479   0.000419  -0.015464   0.017003  -0.033620
    205       0.007471   0.001032   0.036365  -0.382319  -0.086989   0.070473
    206      -0.013260  -0.002465  -0.019231   0.226925   0.042406  -0.022787
    207      -0.000001   0.000437  -0.014561   0.128904   0.014610   0.000576
    208      -0.014261  -0.002769  -0.019379   0.242654   0.064330  -0.053488
    209      -0.001249  -0.000238  -0.003039   0.034928   0.008489  -0.007261
    210      -0.015975  -0.003483  -0.004314   0.100292   0.021747  -0.015655
    211      -0.067100  -0.016836   0.080294  -0.522015  -0.129430   0.090812
    212      -0.023538  -0.006033   0.029754  -0.190412  -0.035819   0.014399
    213       0.010065   0.001951   0.009097  -0.103061   0.018832  -0.041161
    214       0.005809   0.001360  -0.008265   0.057837   0.000450   0.007076
    215      -0.005557  -0.001209  -0.003742   0.052866  -0.002856   0.013096
    216       0.007147   0.002061  -0.023258   0.169315  -0.033461   0.067626
    217       0.002458   0.000690  -0.009992   0.078774  -0.010079   0.024242
    218      -0.003148  -0.001288   0.020559  -0.147386   0.044754  -0.079002
    219       0.002078   0.000785   0.004051  -0.066707  -0.018762   0.014183
    220       0.003752   0.001124  -0.008718   0.054775  -0.013379   0.024665
    221      -0.002725  -0.001173   0.005503  -0.009646   0.029769  -0.040113
    222       0.014480   0.003614  -0.008892  -0.006944  -0.064414   0.062989
    223      -0.027877  -0.007634   0.025446  -0.122340  -0.049310   0.008135
    224       0.028503   0.007436  -0.023499   0.047468  -0.101471   0.128155
    225       0.004006   0.000922  -0.002182  -0.005458  -0.026866   0.025646
    226      -0.039382  -0.010286   0.030530  -0.074555   0.058351  -0.065943
    227      -0.004855  -0.001113  -0.001105   0.060182   0.072972  -0.062776
    228       0.042197   0.010454  -0.016563  -0.031329  -0.017271   0.004547
    229      -0.027367  -0.006280   0.011236   0.015460   0.053212  -0.032016
    230      -0.062012  -0.015374   0.017307   0.096237  -0.020400   0.049600
    231      -0.025099  -0.006159  -0.001693   0.103604  -0.055759   0.085300
    232       0.002617   0.001879  -0.025882   0.181608  -0.016099   0.052175
    233       0.001636   0.000318   0.005707  -0.049055   0.029667  -0.046405
    234      -0.199675  -0.050891   0.076800   0.149912  -0.125128   0.217849
    235      -0.215733  -0.054810   0.096559   0.102474   0.043697   0.068486
    236       0.059413   0.015118  -0.030668   0.010975  -0.018571   0.003726
    237       0.013713   0.004367  -0.011712  -0.011328  -0.048901   0.020820
    238      -0.016572  -0.003711   0.004289   0.013470   0.000557   0.007612
    239       0.044831   0.011979  -0.020516  -0.045585  -0.030878  -0.006361
    240       0.004971   0.001003   0.001328  -0.012563   0.025641  -0.023837
    241      -0.016578  -0.003945   0.006715   0.008439   0.017708  -0.003588
    242      -0.004573  -0.004053   0.031289  -0.049348   0.226499  -0.160799
    243      -0.005848  -0.000616  -0.002256  -0.002342  -0.025848   0.012252
    244      -0.008871  -0.002142   0.003659   0.005233   0.010248  -0.004101
    245      -0.025374  -0.005529   0.015342  -0.016497   0.117294  -0.080461
    246       0.050505   0.014458  -0.017740  -0.049514   0.173783  -0.159599
    247       0.001480   0.005066  -0.026859  -0.025000  -0.084026  -0.067390
    248      -0.031465  -0.009245   0.010360   0.043974  -0.131644   0.142858
    249       0.027372   0.007647  -0.008026  -0.027249   0.088458  -0.055915
    250       0.021545   0.005049  -0.000577  -0.009167   0.097455  -0.010161
    251      -0.005124  -0.003557   0.011041   0.028906  -0.001247   0.065584
    252       0.046427   0.010601  -0.011844  -0.002718   0.018106   0.062178
    253       0.065013   0.018574  -0.041599   0.017177  -0.060765   0.102445
    254       0.078976   0.026311  -0.069228   0.022627  -0.066642   0.062466
    255      -0.007857  -0.004966   0.012445   0.032228  -0.063139   0.085947
    256       0.022080   0.006220  -0.022538   0.049512  -0.123744   0.122391
    257      -0.034523  -0.012394   0.049143  -0.061722   0.208625  -0.159780
    258       0.022232   0.001440   0.019452  -0.011870   0.118300   0.045324
    259       0.162657   0.057994  -0.156919   0.030979  -0.185160   0.230646
    260      -0.239654  -0.083652   0.218111  -0.014597   0.192140  -0.221725
    261       0.056974   0.015150  -0.030733   0.008465  -0.005389   0.100656
    262      -0.038984  -0.011462   0.026328  -0.005980  -0.001422  -0.085792
    263      -0.039031  -0.013225   0.033874  -0.007510   0.037310  -0.049365
    264       0.008391   0.006358  -0.026000   0.009341  -0.085787  -0.016863
    265       0.040088   0.002025   0.023591  -0.010106   0.148091   0.109432
    266       0.020687  -0.001408   0.024468  -0.009937   0.129969   0.082359
    267      -0.010872  -0.001086  -0.004592   0.002635  -0.013854   0.006230
    268       0.050225   0.007839   0.002807  -0.001342   0.050999   0.057699
    269       0.038358   0.002982   0.015460  -0.001663   0.072516   0.072033
    270       0.006493   0.019611  -0.072866  -0.011468  -0.072038  -0.127777
    271       0.002574   0.009491  -0.029189  -0.009257  -0.025235  -0.112114
    272       0.008131   0.015455  -0.086609   0.014061  -0.197869   0.017348
    273       0.002805   0.001901  -0.007505   0.002356  -0.016161   0.019580
    274       0.002107  -0.017294   0.063704   0.014704   0.027633   0.121038
    275      -0.013736   0.012135  -0.066120   0.007248  -0.098051   0.032607
    276       0.012727   0.011064  -0.035644  -0.004983  -0.010049  -0.022537
    277      -0.084700  -0.044177   0.116801   0.038637  -0.148416  -0.025874
    278      -0.000267   0.003886  -0.005899   0.008172  -0.048853  -0.047725
    279      -0.027817  -0.007355   0.010163   0.016726  -0.113142  -0.056739
    280      -0.010702  -0.001095  -0.006925   0.001886   0.003645   0.054855
    281       0.077170   0.008530   0.032348  -0.032955   0.263354   0.049625
    282      -0.056228  -0.044221   0.145128   0.049828  -0.292201  -0.286131
    283       0.015324   0.003404  -0.013522   0.000887  -0.005052   0.052994
    284       0.091406   0.108217  -0.368051  -0.089827   0.340199   0.255718
    285       0.042611   0.030748  -0.107544  -0.026428   0.067851  -0.008264
    286       0.024533   0.014254  -0.051440  -0.014799   0.053775   0.016758
    287       0.029982   0.017369  -0.052243  -0.015175   0.057584   0.021674
    288      -0.011685  -0.021568   0.081788   0.010589   0.039735   0.091958
    289      -0.035689  -0.046351   0.167851   0.027664   0.021828   0.128311
    290       0.000566  -0.008298   0.038401   0.003330   0.036322   0.062084
    291      -0.017487  -0.014063   0.034847   0.004977   0.007798   0.023787
    292      -0.046610  -0.040124   0.120451   0.022263  -0.005679   0.079039
    293      -0.012925  -0.012813   0.038349   0.005766   0.010788   0.037176
    294      -0.021436  -0.015460   0.027812   0.002147   0.053192   0.126313
    295       0.020077   0.033028  -0.092890  -0.013560  -0.056421  -0.177386
    296       0.040129  -0.025907   0.120504   0.032350  -0.171887  -0.218816
    297      -0.018100  -0.024673   0.059514   0.010043   0.005679   0.041863
    298       0.026018  -0.012261   0.064388   0.018448  -0.096419  -0.094689
    299       0.033119   0.033018  -0.074062  -0.010695  -0.026821  -0.076762
    300       0.005213   0.001194  -0.042175  -0.005209  -0.026970  -0.058024
    301      -0.004294   0.031017  -0.177412  -0.026840  -0.007642  -0.018596
    302      -0.016043   0.000433   0.004321  -0.000529   0.034883   0.087007
    303       0.021461  -0.005296   0.055529   0.011226  -0.035687  -0.051279
    304      -0.026219  -0.032602   0.118308   0.016231   0.043512   0.099075
    305      -0.058025  -0.056821   0.197167   0.023704   0.109377   0.204082
    306       0.026318  -0.036566   0.221303   0.039457  -0.053195  -0.031782
    307       0.067396   0.004660   0.182325   0.031709  -0.031293   0.004040
    308       0.122411   0.003299   0.382524   0.061552   0.006622   0.125646
    309      -0.002693   0.020344  -0.097289  -0.017085   0.021829   0.016878
    310       0.010218  -0.037021   0.186361   0.032621  -0.039175  -0.025182
    311       0.000722   0.010012  -0.043604  -0.007905   0.014605   0.018246
    312      -0.005716   0.010894  -0.058805  -0.010149   0.009503   0.001333
    313       0.012441  -0.007634   0.048199   0.007724   0.004043   0.026096
    314      -0.001507  -0.002500   0.014016   0.002684  -0.007443  -0.012044
    315       0.002672   0.004426  -0.014308  -0.002482   0.003862   0.006247
    316       0.002408   0.014158  -0.060486  -0.010748   0.014362   0.010474
    317       0.002743  -0.008090   0.042094   0.007284  -0.006594   0.000159
    318      -0.045569  -0.028339  -0.017783  -0.004182   0.027293   0.049813
    319       0.045752   0.037127   0.017867   0.000549   0.029483   0.051702
    320       0.005515   0.006719  -0.015398  -0.001827  -0.012089  -0.027560
    321       0.025289   0.047642  -0.079310  -0.015567   0.033366   0.028340
    322      -0.053296  -0.006946  -0.115034  -0.020481   0.031661   0.025423
    323       0.055231   0.022449   0.069919   0.012313  -0.021131  -0.022317
    324      -0.011358  -0.028175   0.057669   0.009988  -0.005654   0.010460
    325      -0.058627  -0.041239  -0.033360  -0.004294  -0.008537  -0.016642
    326       0.043637   0.023276   0.045456   0.006740   0.004343   0.015911
    327       0.000851   0.016654  -0.040607  -0.006766   0.000682  -0.012228
    328       0.066593   0.029560   0.086836   0.014594  -0.014330  -0.004384
    329      -0.023393  -0.019462  -0.004963  -0.000879   0.004359   0.008346
    330      -0.007418  -0.001362  -0.014163  -0.002418   0.002876   0.002567
    331      -0.146280  -0.107346  -0.093589  -0.013607  -0.005775  -0.024132
    332      -0.278182  -0.190609  -0.205713  -0.032044   0.013094  -0.012527
    333      -0.008193  -0.015158  -0.006843  -0.001302   0.006485   0.015593
    334      -0.003399   0.004984  -0.005555  -0.000731  -0.003822  -0.011522
    335      -0.019569  -0.012584  -0.017216  -0.002795   0.003056   0.003832
    336       0.019055   0.007614   0.029528   0.005046  -0.006235  -0.004954
    337      -0.023130  -0.018123  -0.031265  -0.005245   0.007432   0.010747
    338       0.000766   0.006115   0.005499   0.001071  -0.004467  -0.009861
    339      -0.018551  -0.006451  -0.015732  -0.002246  -0.003163  -0.009649
    340       0.010017  -0.007089   0.003251   0.000204   0.006290   0.016211
    341      -0.017378  -0.002343  -0.014851  -0.002246  -0.001673  -0.008016
    342       0.058889   0.066594  -0.003711  -0.001463   0.006216   0.007280
    343      -0.084605  -0.069237  -0.054043  -0.008683   0.009310   0.008457
    344       0.017570   0.000252   0.026624   0.004537  -0.005095  -0.003193
    345      -0.056431  -0.077217  -0.015409  -0.002234   0.004625   0.009702
    346       0.046488   0.032302   0.024183   0.003196   0.005880   0.014334
    347      -0.062802  -0.059989  -0.017442  -0.002005  -0.005025  -0.009869
    348      -0.053530  -0.011771  -0.029200  -0.004459  -0.000227  -0.006657
    349       0.055905   0.086364   0.025369   0.003654  -0.002165  -0.001722
    350      -0.059922  -0.068839  -0.034143  -0.005137   0.002537   0.000108
    351       0.030280   0.022297   0.033932   0.005389  -0.002756   0.000763
    352      -0.108164  -0.087636  -0.031394  -0.004173  -0.001980  -0.005266
    353       0.037385   0.040099   0.001980  -0.000065   0.001366   0.000378
    354      -0.025169  -0.040187  -0.017436  -0.002751   0.003802   0.006359
    355       0.232444   0.242589   0.083656   0.011679  -0.000330   0.007551
    356       0.339742   0.392374   0.131498   0.018359  -0.001121   0.008098
    357      -0.017748  -0.010746   0.004291   0.001053  -0.004173  -0.006249
    358       0.016961   0.009167   0.001932   0.000136   0.001404   0.002705
    359       0.020142   0.020111   0.010399   0.001594  -0.001204  -0.000946
    360      -0.025087  -0.006370  -0.007930  -0.001150  -0.000610  -0.003164
    361       0.011121  -0.003197   0.004762   0.000829  -0.001026  -0.000194
    362       0.008369   0.015600   0.002721   0.000291   0.000595   0.000596
    363       0.040994   0.040148   0.017000   0.002455  -0.000694   0.000005
    364      -0.019472  -0.026981  -0.004245  -0.000387  -0.001516  -0.001829
    365       0.030089   0.028555   0.010023   0.001354   0.000454   0.001331
    366      -0.000351   0.002038   0.001440   0.000203  -0.000038  -0.000765
    367       0.026924  -0.003656   0.000837   0.000062  -0.000178  -0.002582
    368       0.054870  -0.055469  -0.008724  -0.001282   0.000477   0.000274
    369      -0.055525  -0.037058  -0.012505  -0.001737   0.000480  -0.000343
    370      -0.053755  -0.116123  -0.033303  -0.004722   0.001069  -0.001300
    371      -0.057579  -0.037685  -0.007806  -0.000958   0.000085   0.000026
    372       0.017449  -0.065721  -0.000573   0.000253  -0.000787   0.002040
    373      -0.007633   0.034108   0.007961   0.001192  -0.000662   0.000514
    374      -0.007022   0.014000   0.003899   0.000621  -0.000472   0.000558
    375      -0.017730   0.124952   0.016116   0.002018   0.000107  -0.000682
    376       0.011299   0.004400  -0.003210  -0.000571   0.000050  -0.001823
    377       0.040238  -0.137653  -0.017531  -0.002226  -0.000315  -0.000393
    378       0.286131  -0.387506  -0.022244  -0.002443  -0.000477  -0.000512
    379       0.078549  -0.085164  -0.010046  -0.001453   0.000435  -0.001735
    380       0.237325  -0.198352  -0.001407   0.000110  -0.000268  -0.000590
    381       0.008261  -0.026381  -0.004721  -0.000660   0.000060  -0.000503
    382       0.181808  -0.297673  -0.027957  -0.003560   0.000226  -0.001096
    383      -0.072751   0.149170   0.017804   0.002353  -0.000164   0.001192
    384       0.020572  -0.087006  -0.014544  -0.001989   0.000234  -0.000716
    385      -0.061909   0.042517  -0.001248  -0.000252   0.000073  -0.000249
    386       0.109110  -0.049681   0.009205   0.001453  -0.000291   0.000843
    387      -0.134075   0.043216  -0.014708  -0.002252   0.000416  -0.001230
    388      -0.049845   0.067552   0.005816   0.000745  -0.000037   0.000411
    389       0.078780  -0.085988  -0.005424  -0.000666   0.000020  -0.000403
    390       0.070285   0.007651   0.013656   0.001999  -0.000306   0.001060
    391       0.087382   0.086393   0.030876   0.004370  -0.000569   0.001986
    392       0.027481  -0.141850  -0.021742  -0.002912   0.000249  -0.001097
    393       0.057372  -0.085531  -0.006409  -0.000774   0.000013  -0.000140
    394      -0.069628   0.037500  -0.003487  -0.000570   0.000159  -0.000107
    395       0.137856  -0.088721   0.005733   0.001007  -0.000259   0.000691
    396       0.081498  -0.041941   0.005392   0.000871  -0.000174   0.000625
    397      -0.036129   0.015778  -0.002933  -0.000460   0.000092  -0.000276
    398      -0.079307   0.035053  -0.006436  -0.001013   0.000188  -0.000697
    399      -0.003642  -0.017986  -0.004589  -0.000650   0.000091  -0.000369
    400      -0.002036   0.007015   0.001217   0.000170  -0.000018   0.000118
    401      -0.012735   0.015125   0.000996   0.000120  -0.000011   0.000013
    402       0.017315  -0.023643  -0.002235  -0.000293   0.000015  -0.000251
    403      -0.015624   0.008623  -0.000826  -0.000135   0.000035  -0.000048
    404      -0.032167   0.019460  -0.001407  -0.000241   0.000062  -0.000122
    405      -0.098213   0.130151   0.009067   0.001092  -0.000013   0.000347
    406       0.021681  -0.015917   0.000399   0.000088  -0.000037   0.000028
    407      -0.092357   0.121293   0.008284   0.000993  -0.000004   0.000328
    408       0.037259  -0.035770  -0.000629  -0.000025  -0.000061  -0.000070
    409      -0.007440   0.017177   0.002019   0.000265  -0.000019   0.000104
    410      -0.007481   0.023602   0.003381   0.000454  -0.000051   0.000139
    411       0.005829  -0.003945   0.000945   0.000160  -0.000084   0.000092
    412       0.026496  -0.166948  -0.022560  -0.002887  -0.000127  -0.000475
    413      -0.007039   0.080244   0.011262   0.001437   0.000080   0.000119
    414      -0.004536   0.073617   0.013091   0.001772  -0.000121   0.000673
    415      -0.004990   0.044770   0.009220   0.001297  -0.000177   0.000892
    416       0.013878  -0.097455  -0.016821  -0.002291   0.000187  -0.001127
    417      -0.003445   0.065147   0.011969   0.001631  -0.000154   0.000596
    418       0.006268   0.074552   0.016821   0.002351  -0.000313   0.001030
    419       0.016227  -0.147300  -0.025949  -0.003532   0.000314  -0.001413
    420       0.003362   0.000760   0.001639  -0.032960  -0.014995   0.020382
    421      -0.004155  -0.000937  -0.002677   0.047574   0.020583  -0.027878
    422       0.001807   0.000410   0.000588  -0.014780  -0.007410   0.010216
                162        163        164        165        166        167    
      0       0.021377  -0.013120  -0.045572  -0.000073  -0.000295  -0.000162
      1      -0.013155   0.008143   0.028295   0.000046   0.000180   0.000098
      2       0.028649  -0.017547  -0.060949  -0.000098  -0.000399  -0.000220
      3       0.007293  -0.003993  -0.013793  -0.000019  -0.000047  -0.000023
      4      -0.032700   0.019014   0.065890   0.000099   0.000337   0.000176
      5      -0.030562   0.018553   0.064398   0.000101   0.000374   0.000199
      6      -0.018712   0.010565   0.036588   0.000057   0.000245   0.000141
      7      -0.008694   0.006579   0.023001   0.000040   0.000136   0.000065
      8      -0.043146   0.025940   0.090041   0.000144   0.000595   0.000331
      9       0.000428  -0.001666  -0.005962  -0.000013  -0.000028  -0.000004
     10       0.004881  -0.003809  -0.013310  -0.000021  -0.000065  -0.000028
     11       0.010601  -0.005592  -0.019309  -0.000028  -0.000106  -0.000060
     12       0.003653   0.000158   0.000840   0.000007  -0.000002  -0.000018
     13       0.001708  -0.001117  -0.003882  -0.000005  -0.000022  -0.000011
     14       0.001252  -0.001193  -0.004196  -0.000008  -0.000021  -0.000007
     15      -0.024292   0.013066   0.045153   0.000067   0.000247   0.000137
     16       0.031600  -0.014903  -0.051166  -0.000063  -0.000139  -0.000068
     17      -0.014971   0.010625   0.037128   0.000069   0.000379   0.000222
     18       0.007553  -0.005406  -0.018893  -0.000035  -0.000186  -0.000109
     19       0.002683   0.001535   0.005798   0.000028   0.000264   0.000163
     20       0.016080  -0.009991  -0.034723  -0.000057  -0.000243  -0.000136
     21       0.003597  -0.001170  -0.003920  -0.000001   0.000039   0.000026
     22      -0.010158   0.001211   0.003503  -0.000019  -0.000292  -0.000185
     23       0.001948  -0.002197  -0.007775  -0.000018  -0.000117  -0.000069
     24      -0.019221   0.012716   0.044291   0.000075   0.000316   0.000172
     25       0.006816  -0.005887  -0.020693  -0.000042  -0.000234  -0.000133
     26      -0.029135   0.017841   0.061923   0.000096   0.000330   0.000171
     27      -0.006384   0.004952   0.017365   0.000034   0.000188   0.000107
     28       0.029200  -0.018728  -0.065151  -0.000108  -0.000439  -0.000237
     29       0.022387  -0.012214  -0.042175  -0.000057  -0.000128  -0.000059
     30      -0.018672   0.011922   0.041398   0.000062   0.000191   0.000096
     31       0.008735  -0.005139  -0.017840  -0.000028  -0.000114  -0.000060
     32      -0.024988   0.012820   0.044149   0.000058   0.000118   0.000053
     33       0.012088  -0.011313  -0.039756  -0.000081  -0.000392  -0.000220
     34      -0.013785   0.005024   0.017071   0.000017   0.000018   0.000004
     35      -0.018015   0.005277   0.017509   0.000000  -0.000186  -0.000116
     36       0.013034  -0.006635  -0.022818  -0.000022   0.000019   0.000024
     37      -0.007141   0.012071   0.042872   0.000083   0.000377   0.000196
     38       0.027548  -0.013390  -0.045926  -0.000052  -0.000019   0.000005
     39       0.020877  -0.008132  -0.027561  -0.000016   0.000113   0.000078
     40       0.012286  -0.002784  -0.009031   0.000000   0.000056   0.000029
     41      -0.024167   0.010526   0.035891   0.000036   0.000007  -0.000004
     42      -0.040487   0.015213   0.051462   0.000034  -0.000126  -0.000087
     43       0.009304  -0.002105  -0.006669   0.000001   0.000123   0.000065
     44       0.006081  -0.002352  -0.008029  -0.000003   0.000020   0.000018
     45       0.016948   0.002453   0.010104   0.000064   0.000378   0.000206
     46       0.021986  -0.035510  -0.126452  -0.000226  -0.000996  -0.000475
     47      -0.032672   0.011257   0.037888   0.000021  -0.000148  -0.000098
     48      -0.011982   0.002779   0.009065  -0.000024  -0.000206  -0.000127
     49      -0.039556   0.033276   0.116925   0.000183   0.000680   0.000315
     50       0.059363  -0.016610  -0.054677  -0.000008   0.000471   0.000266
     51       0.024303  -0.012227  -0.041452  -0.000048   0.000225   0.000134
     52       0.050799   0.005210   0.023885   0.000116   0.001233   0.000628
     53      -0.053626   0.007763   0.023290  -0.000048  -0.000691  -0.000372
     54      -0.021129   0.000408  -0.000900  -0.000026  -0.000458  -0.000230
     55      -0.028493  -0.000526  -0.004751  -0.000053  -0.000607  -0.000311
     56      -0.021044  -0.011147  -0.041342  -0.000102  -0.000396  -0.000184
     57       0.003643   0.010210   0.036085   0.000069  -0.000139  -0.000095
     58       0.000318  -0.004357  -0.015688  -0.000019  -0.000134  -0.000060
     59       0.032534   0.008363   0.032694   0.000090   0.000657   0.000322
     60       0.078720   0.017079   0.071030   0.000295   0.003185   0.001647
     61       0.049870   0.009762   0.041389   0.000124   0.001905   0.000963
     62      -0.002909  -0.013257  -0.048085  -0.000050  -0.000500  -0.000234
     63      -0.047671  -0.015748  -0.061705  -0.000250  -0.002045  -0.001072
     64      -0.033088  -0.008621  -0.036383  -0.000100  -0.001991  -0.001020
     65       0.016764   0.018459   0.066853   0.000102   0.000180   0.000047
     66      -0.059469  -0.004597  -0.024925  -0.000122  -0.002280  -0.001156
     67      -0.022408  -0.000399  -0.005439   0.000071  -0.001187  -0.000598
     68       0.018267  -0.011103  -0.034458  -0.000084   0.001795   0.000948
     69      -0.013232  -0.002464  -0.010397  -0.000010  -0.000265  -0.000118
     70       0.055158   0.003200   0.018781   0.000113   0.001483   0.000720
     71       0.022641   0.006007   0.021797   0.000182  -0.000573  -0.000316
     72       0.049977   0.007959   0.032321   0.000209  -0.000235  -0.000194
     73      -0.043425  -0.003793  -0.018270  -0.000126  -0.000738  -0.000354
     74      -0.018697  -0.000236  -0.004492   0.000080  -0.001339  -0.000689
     75       0.026847  -0.000299   0.005993   0.000098   0.003697   0.001998
     76      -0.045147   0.000515  -0.010020   0.000059  -0.004943  -0.002573
     77       0.113573   0.011086   0.059610  -0.000021   0.007214   0.003722
     78      -0.014048   0.000548  -0.000047  -0.000243  -0.001638  -0.000946
     79       0.005881  -0.002272  -0.000928  -0.000172   0.004968   0.002657
     80      -0.118395  -0.013654  -0.065140  -0.000219  -0.004940  -0.002530
     81      -0.032049  -0.002612  -0.015861  -0.000572  -0.001159  -0.000596
     82       0.048757   0.004861   0.022619  -0.000307   0.001054   0.000456
     83       0.001152   0.007799   0.014676   0.000472  -0.006406  -0.003356
     84      -0.019281   0.000932  -0.005153  -0.000032  -0.001945  -0.000954
     85      -0.040483   0.000775  -0.012788  -0.002355   0.000430   0.000153
     86      -0.018496  -0.003182  -0.011058  -0.000842   0.002575   0.001337
     87       0.054574   0.000655   0.019165   0.002827  -0.002207  -0.001120
     88       0.011340  -0.001069   0.001982  -0.000239   0.002217   0.001139
     89       0.020924  -0.000140   0.007806   0.001105  -0.000718  -0.000359
     90       0.031081  -0.002491   0.007708  -0.003710   0.019298   0.010039
     91      -0.048337  -0.002351  -0.018749   0.000184  -0.003884  -0.002022
     92      -0.067307   0.001944  -0.024079  -0.000883  -0.007630  -0.004014
     93      -0.019866   0.002183  -0.005585   0.000700  -0.012519  -0.006755
     94       0.071106   0.001347   0.023401   0.002732  -0.001315  -0.000644
     95       0.070002  -0.000406   0.026750   0.001108   0.006619   0.003504
     96      -0.027063  -0.000738  -0.008023   0.005137  -0.015432  -0.007697
     97      -0.047488  -0.000172  -0.015974  -0.008594   0.019739   0.010051
     98      -0.013330  -0.004620  -0.005674  -0.000458  -0.001248  -0.000601
     99      -0.011951   0.005268  -0.005871  -0.008012   0.017463   0.008717
    100      -0.001152   0.015523  -0.006143  -0.026189   0.052920   0.025877
    101       0.011861  -0.005412   0.006605   0.015400  -0.028468  -0.013944
    102      -0.005847   0.023938  -0.011262  -0.039088   0.075734   0.037025
    103       0.000806  -0.010480   0.004056   0.019328  -0.033432  -0.015989
    104      -0.002846   0.003434  -0.002460  -0.006926   0.013175   0.006354
    105       0.026054  -0.050817   0.026991   0.062473  -0.089799  -0.042138
    106       0.018140   0.027281  -0.004433  -0.039465   0.054178   0.024948
    107      -0.006678  -0.013936   0.003601   0.014879  -0.025531  -0.011958
    108       0.002515   0.067390  -0.024176  -0.079370   0.095276   0.042846
    109      -0.002467  -0.010714   0.003213   0.020351  -0.041611  -0.020469
    110      -0.006676   0.000752  -0.003028  -0.003186   0.016288   0.008486
    111      -0.000510  -0.018005   0.006722   0.032739  -0.055090  -0.026065
    112      -0.007056  -0.023987   0.006781   0.027717  -0.012966  -0.004111
    113       0.012271   0.024823  -0.004906  -0.013082   0.014203   0.005820
    114      -0.002595  -0.040828   0.014235   0.045982  -0.050177  -0.022019
    115      -0.007158  -0.059468   0.019109   0.015343   0.035719   0.020151
    116       0.001588   0.027293  -0.009341  -0.017535  -0.020622  -0.012103
    117      -0.010249  -0.086253   0.027885   0.030893   0.043905   0.025504
    118       0.000915  -0.019782   0.007742   0.034552  -0.051370  -0.023469
    119       0.001418   0.016055  -0.005406  -0.024007   0.027116   0.011887
    120       0.011921   0.141990  -0.047926  -0.054360  -0.034046  -0.020711
    121       0.004157   0.018570  -0.005710  -0.035687   0.061567   0.027627
    122      -0.003444  -0.004111   0.000374   0.037913  -0.033992  -0.014084
    123      -0.006660  -0.113299   0.039081   0.007069   0.074920   0.036583
    124       0.001947   0.006096  -0.001418  -0.022617   0.000645  -0.002593
    125       0.000960  -0.002548   0.001275   0.002856  -0.003284  -0.000633
    126       0.003428   0.048780  -0.016651  -0.008505  -0.024101  -0.012390
    127      -0.002031   0.002295  -0.001335   0.004684  -0.047692  -0.022199
    128      -0.001781  -0.031151   0.010900  -0.040583   0.018593   0.006159
    129       0.003406   0.065018  -0.022586   0.003710  -0.048589  -0.022676
    130      -0.000227  -0.005848   0.001907   0.016764   0.015426   0.008750
    131       0.001692   0.034949  -0.012379   0.033896  -0.000277   0.002113
    132      -0.003775  -0.070185   0.024407  -0.011191   0.035341   0.015470
    133       0.001898   0.035894  -0.012483   0.000633  -0.023529  -0.011254
    134      -0.002010  -0.027939   0.009450   0.011099   0.026326   0.013736
    135       0.000607   0.033545  -0.012308   0.045805  -0.004801   0.004156
    136      -0.001634  -0.056261   0.020162  -0.045841   0.027281   0.011181
    137       0.000189  -0.022391   0.008694  -0.071144  -0.039133  -0.022712
    138      -0.000489  -0.030395   0.011057  -0.028647   0.018091   0.003013
    139       0.001876   0.043682  -0.015207   0.003527  -0.042459  -0.021210
    140      -0.000963   0.004659  -0.002322   0.045779   0.033018   0.018200
    141       0.000472   0.023076  -0.008325   0.016651  -0.013542  -0.007561
    142      -0.000445   0.033901  -0.013072   0.089422   0.033299   0.022693
    143       0.001521   0.025315  -0.008701   0.002345  -0.020689  -0.016081
    144      -0.000584   0.007411  -0.003105   0.033592   0.013571   0.018976
    145      -0.000598   0.005370  -0.002471   0.044803   0.030160   0.019916
    146       0.000398  -0.029197   0.011248  -0.075702  -0.027987  -0.021754
    147       0.000085   0.014001  -0.005287   0.033221   0.020416  -0.003640
    148      -0.000426   0.002484  -0.001169   0.019083   0.008687   0.014495
    149       0.000302  -0.030927   0.011840  -0.076318  -0.022925  -0.024086
    150       0.000435  -0.015566   0.006107  -0.046974  -0.025176  -0.004083
    151       0.000270   0.002842  -0.000901  -0.006227  -0.005948  -0.009564
    152      -0.000357   0.052677  -0.020049   0.120175   0.034705   0.033872
    153      -0.000405   0.006220  -0.002557   0.025117   0.007978   0.015878
    154       0.000003  -0.017361   0.006526  -0.033459  -0.005043  -0.009845
    155      -0.000083  -0.004577   0.001678  -0.006151   0.002846  -0.006707
    156       0.000012   0.006577  -0.002455   0.009723  -0.042884   0.080065
    157       0.000007  -0.000523   0.000201  -0.001076   0.008548  -0.016568
    158      -0.000101  -0.012404   0.004623  -0.022513  -0.005886  -0.002447
    159      -0.000005  -0.018391   0.006931  -0.037836  -0.009380  -0.009996
    160      -0.000007   0.000827  -0.000314   0.001523  -0.005730   0.011714
    161       0.000120   0.000950  -0.000257  -0.008264  -0.072209   0.113397
    162       0.000162   0.004328  -0.001551   0.004589   0.008059  -0.015364
    163      -0.000013   0.002436  -0.000924   0.005411   0.005906  -0.007007
    164      -0.000066  -0.002584   0.000911   0.002028   0.067128  -0.111324
    165      -0.000342   0.005901  -0.002478   0.037302   0.213698  -0.333594
    166      -0.000013  -0.006230   0.002342  -0.013025  -0.021238   0.029754
    167       0.000177   0.010948  -0.004027   0.016588   0.012174  -0.017611
    168       0.000356   0.007986  -0.002751  -0.002725  -0.014556  -0.001068
    169       0.000795  -0.029479   0.011590  -0.091836  -0.036784  -0.033128
    170      -0.000614   0.009275  -0.003906   0.047537   0.027511   0.017132
    171       0.001693  -0.001647  -0.005782  -0.000011  -0.000048  -0.000028
    172       0.016075  -0.007311  -0.025055  -0.000028  -0.000029  -0.000006
    173       0.022334  -0.010556  -0.036258  -0.000045  -0.000096  -0.000045
    174       0.015920  -0.008611  -0.029757  -0.000043  -0.000144  -0.000078
    175      -0.011594   0.006060   0.020914   0.000030   0.000094   0.000050
    176       0.018035  -0.010337  -0.035792  -0.000054  -0.000188  -0.000102
    177      -0.010805   0.009774   0.034307   0.000060   0.000186   0.000078
    178      -0.004066   0.002748   0.009575   0.000016   0.000054   0.000027
    179      -0.002283   0.000611   0.002028   0.000002   0.000019   0.000016
    180      -0.001418   0.001560   0.005503   0.000010   0.000026   0.000007
    181      -0.003247   0.002529   0.008848   0.000016   0.000049   0.000023
    182      -0.000973   0.000368   0.001245   0.000001   0.000010   0.000007
    183       0.016731  -0.008903  -0.030743  -0.000045  -0.000170  -0.000098
    184      -0.003805   0.002809   0.009814   0.000017   0.000054   0.000026
    185      -0.002873   0.001480   0.005102   0.000007   0.000027   0.000015
    186      -0.010371   0.006554   0.022795   0.000039   0.000180   0.000102
    187       0.038555  -0.026271  -0.091635  -0.000163  -0.000822  -0.000474
    188      -0.002994   0.000756   0.002477  -0.000002  -0.000048  -0.000031
    189       0.000352   0.000783   0.002861   0.000010   0.000088   0.000053
    190      -0.017618   0.006804   0.023084   0.000019  -0.000077  -0.000058
    191      -0.019663   0.011112   0.038474   0.000058   0.000220   0.000121
    192      -0.002074   0.001863   0.006553   0.000014   0.000079   0.000046
    193      -0.031845   0.015464   0.053156   0.000068   0.000133   0.000060
    194      -0.017654   0.010078   0.034910   0.000053   0.000210   0.000117
    195       0.011484  -0.007740  -0.026985  -0.000048  -0.000212  -0.000117
    196      -0.032903   0.025940   0.090986   0.000181   0.000979   0.000558
    197       0.000002   0.003381   0.012314   0.000044   0.000371   0.000222
    198       0.032497  -0.021919  -0.076434  -0.000134  -0.000606  -0.000335
    199       0.050917  -0.033561  -0.116904  -0.000200  -0.000865  -0.000474
    200       0.132885  -0.089029  -0.310313  -0.000536  -0.002366  -0.001303
    201       0.017805  -0.012426  -0.043393  -0.000079  -0.000373  -0.000207
    202      -0.026718   0.022417   0.078751   0.000159   0.000871   0.000497
    203      -0.005655   0.008658   0.030839   0.000079   0.000537   0.000314
    204       0.071329  -0.041356  -0.143157  -0.000223  -0.000733  -0.000391
    205      -0.072974   0.024232   0.081457   0.000042  -0.000383  -0.000254
    206      -0.000977   0.012791   0.045949   0.000133   0.000811   0.000467
    207      -0.018936   0.014701   0.051343   0.000086   0.000322   0.000170
    208       0.044428  -0.005230  -0.015086   0.000084   0.001010   0.000601
    209       0.007468  -0.002300  -0.007682  -0.000000   0.000066   0.000042
    210       0.009972  -0.000679  -0.001622   0.000040   0.000424   0.000265
    211      -0.037409  -0.035254  -0.130319  -0.000336  -0.002056  -0.001063
    212       0.018793  -0.028254  -0.100259  -0.000184  -0.000786  -0.000394
    213       0.064744  -0.022797  -0.076495  -0.000056   0.000226   0.000126
    214      -0.012331   0.003520   0.011524   0.000000  -0.000143  -0.000079
    215      -0.023526   0.007685   0.025540   0.000017  -0.000132  -0.000069
    216      -0.098870   0.032271   0.107613   0.000051  -0.000629  -0.000365
    217      -0.036612   0.011424   0.037902   0.000015  -0.000266  -0.000150
    218       0.111957  -0.037696  -0.126185  -0.000068   0.000577   0.000342
    219      -0.014943   0.010185   0.035799   0.000048   0.000253   0.000117
    220      -0.035993   0.013607   0.045978   0.000032  -0.000115  -0.000074
    221       0.055856  -0.024925  -0.085327  -0.000081  -0.000066  -0.000006
    222      -0.042197  -0.002487  -0.012203  -0.000125  -0.000814  -0.000446
    223       0.082294  -0.081221  -0.285562  -0.000464  -0.001409  -0.000640
    224      -0.144269   0.040941   0.135581  -0.000004  -0.001138  -0.000687
    225      -0.015441  -0.003651  -0.014382  -0.000065  -0.000397  -0.000210
    226       0.070067  -0.030655  -0.105329  -0.000080  -0.000124  -0.000012
    227       0.019436   0.025895   0.094748   0.000279   0.001419   0.000750
    228       0.019225  -0.007314  -0.024157  -0.000064   0.000034  -0.000004
    229      -0.028885   0.043424   0.153711   0.000311   0.001080   0.000527
    230      -0.079023   0.010949   0.031775  -0.000009  -0.000964  -0.000475
    231      -0.100344   0.012110   0.034525  -0.000081  -0.001337  -0.000695
    232      -0.108528   0.063907   0.221453   0.000300   0.000775   0.000349
    233       0.058249  -0.012867  -0.041198   0.000016   0.000613   0.000335
    234      -0.278255  -0.008393  -0.058353  -0.000475  -0.006173  -0.003154
    235      -0.219046   0.030469   0.085358  -0.000085  -0.004599  -0.002400
    236       0.019127   0.004882   0.020422   0.000039   0.000828   0.000410
    237       0.033888  -0.015452  -0.050862  -0.000031   0.001044   0.000578
    238      -0.013263   0.005569   0.019121   0.000007   0.000085   0.000035
    239       0.073649  -0.023282  -0.075350  -0.000017   0.001569   0.000865
    240       0.011421   0.003038   0.011532   0.000041   0.000074   0.000032
    241      -0.013896   0.007861   0.026912   0.000012  -0.000075  -0.000057
    242      -0.000403   0.041808   0.145379   0.000249  -0.001368  -0.000806
    243       0.017133  -0.006073  -0.019097  -0.000004   0.000808   0.000437
    244      -0.006679   0.004902   0.016894   0.000019  -0.000044  -0.000032
    245       0.016472   0.031551   0.114720   0.000189   0.001067   0.000487
    246       0.089838   0.048186   0.181413   0.000414   0.002661   0.001276
    247       0.176042   0.008667   0.051808   0.000568   0.005887   0.003097
    248      -0.090089  -0.038776  -0.147499  -0.000421  -0.002538  -0.001250
    249       0.038259   0.015047   0.058599   0.000117   0.001718   0.000878
    250      -0.045492   0.011110   0.034896  -0.000195  -0.001324  -0.000762
    251      -0.113339  -0.009074  -0.045804  -0.000381  -0.004115  -0.002182
    252      -0.081331  -0.021892  -0.088147  -0.000480  -0.003589  -0.001887
    253      -0.045669  -0.021313  -0.079127  -0.000448  -0.001343  -0.000734
    254       0.032162   0.007085   0.033755  -0.000139   0.002451   0.001175
    255      -0.107473  -0.026252  -0.107729  -0.000341  -0.004483  -0.002291
    256      -0.074909  -0.021931  -0.085542  -0.000339  -0.002391  -0.001246
    257       0.012564   0.022933   0.078275   0.000254  -0.001216  -0.000630
    258      -0.116597  -0.017969  -0.077040  -0.000509  -0.002750  -0.001364
    259       0.110001  -0.026902  -0.067732  -0.000595   0.009536   0.004908
    260      -0.196615   0.016259   0.016873   0.000568  -0.012922  -0.006585
    261      -0.018236  -0.014665  -0.046811  -0.000394   0.004649   0.002545
    262       0.012007   0.011717   0.035602   0.000427  -0.004859  -0.002634
    263      -0.009023   0.006422   0.018588   0.000133  -0.002314  -0.001258
    264       0.054479   0.005534   0.023831   0.000326  -0.000284  -0.000185
    265      -0.111388  -0.021854  -0.081746  -0.000746   0.003666   0.002094
    266      -0.089652  -0.016300  -0.060862  -0.000645   0.003133   0.001766
    267       0.017528   0.001318   0.008501  -0.000074   0.001552   0.000794
    268      -0.067180  -0.013984  -0.055696  -0.000194  -0.000118   0.000063
    269      -0.076863  -0.015915  -0.061542  -0.000320   0.001249   0.000798
    270       0.028545   0.017001   0.052508   0.000028  -0.007376  -0.004059
    271      -0.049051   0.007011   0.006460   0.000005  -0.009492  -0.005056
    272       0.312624   0.028765   0.149995   0.000687   0.013697   0.006984
    273       0.027495  -0.000751   0.003697   0.000059   0.003409   0.001858
    274       0.028344  -0.011669  -0.025910   0.000258   0.010107   0.005531
    275       0.133281   0.006634   0.048482  -0.000049   0.010061   0.005304
    276      -0.012163   0.001041  -0.001144  -0.000184  -0.003246  -0.001777
    277       0.105880   0.008475   0.042587   0.001635   0.006223   0.003559
    278      -0.104447  -0.010627  -0.062286   0.000106  -0.009659  -0.004961
    279       0.016113   0.002989   0.004195   0.000532  -0.003268  -0.001623
    280       0.063990   0.001353   0.022751  -0.000156   0.007886   0.004113
    281      -0.215160  -0.020099  -0.097437  -0.000940  -0.006979  -0.003660
    282      -0.048474   0.018208   0.012049   0.001098  -0.020329  -0.010495
    283       0.091405   0.005714   0.039361   0.000622   0.003483   0.001691
    284      -0.081129  -0.032290  -0.079801  -0.005015   0.021968   0.011327
    285      -0.083776  -0.005257  -0.036834  -0.007899   0.015629   0.007977
    286      -0.035365  -0.003167  -0.017468  -0.004034   0.008706   0.004447
    287      -0.034893  -0.003193  -0.018588  -0.003322   0.006774   0.003453
    288       0.081291   0.001522   0.027806   0.004609  -0.004738  -0.002411
    289       0.150435   0.004634   0.055959   0.009936  -0.014074  -0.007194
    290       0.042839   0.000402   0.012643   0.002240  -0.001839  -0.000933
    291       0.027869  -0.000228   0.012198   0.001269   0.000830   0.000468
    292       0.118238   0.003194   0.047849   0.007392  -0.008954  -0.004541
    293       0.040840   0.000588   0.015638   0.002461  -0.002738  -0.001391
    294       0.121066   0.001677   0.043752   0.003314   0.000721   0.000312
    295      -0.189111  -0.006080  -0.070064  -0.006653   0.007625   0.004085
    296      -0.113885   0.007492  -0.027943   0.008136  -0.050307  -0.026081
    297       0.048663   0.000861   0.018157   0.003480  -0.007455  -0.003772
    298      -0.010737   0.006891   0.009365   0.009589  -0.042708  -0.022385
    299      -0.075366   0.000646  -0.027962  -0.005228   0.007968   0.003988
    300      -0.045160   0.000089  -0.013544   0.004741  -0.032642  -0.017183
    301       0.011571  -0.004920   0.014210   0.005767  -0.018660  -0.009735
    302       0.088160   0.001057   0.032591  -0.002663   0.024628   0.012830
    303      -0.041523   0.005366  -0.017177  -0.000394  -0.011650  -0.006199
    304       0.076439   0.001840   0.022512   0.002482   0.001108   0.000670
    305       0.136726  -0.002484   0.038159   0.002759   0.018016   0.009766
    306      -0.007003   0.006652  -0.003427   0.016459  -0.054466  -0.027770
    307       0.028754   0.014518   0.008179  -0.002152   0.013180   0.006560
    308       0.142763   0.021319   0.045833   0.013113  -0.005343  -0.002672
    309       0.010226  -0.053009   0.024163   0.078561  -0.147145  -0.071741
    310      -0.011731   0.071929  -0.031837  -0.105538   0.200723   0.098158
    311       0.015278  -0.030888   0.017740   0.046895  -0.092338  -0.045335
    312      -0.003090  -0.013929   0.003995   0.018452  -0.031191  -0.015035
    313       0.029718  -0.073322   0.039608   0.118367  -0.227930  -0.111238
    314      -0.010732   0.046396  -0.021784  -0.072909   0.137985   0.067237
    315       0.007184  -0.015673   0.009163   0.023133  -0.044953  -0.022017
    316       0.004519  -0.079817   0.031812   0.125993  -0.232196  -0.112803
    317       0.004166   0.029460  -0.009340  -0.045828   0.081876   0.039608
    318       0.041552  -0.047332   0.032238   0.055214  -0.100509  -0.048325
    319       0.039782   0.018410   0.006134  -0.006981   0.008339   0.003023
    320      -0.024788  -0.013711  -0.003632   0.012748  -0.005710  -0.001638
    321       0.009132  -0.037429   0.015160   0.062499  -0.085895  -0.040317
    322       0.010201   0.007774  -0.000715  -0.015643   0.011267   0.004348
    323      -0.013563   0.013649  -0.009259  -0.004670   0.014379   0.007208
    324       0.017625   0.062689  -0.016134  -0.078776   0.076297   0.032933
    325      -0.010819   0.011411  -0.007067  -0.015229  -0.027004  -0.015925
    326       0.013704  -0.018946   0.011553   0.024546  -0.007893  -0.001785
    327      -0.013881   0.072050  -0.032201  -0.073628   0.090114   0.040388
    328       0.004279   0.039917  -0.012295  -0.016067  -0.008689  -0.007030
    329       0.006724  -0.017886   0.008868   0.003538   0.009330   0.005792
    330       0.001437  -0.069941   0.027044   0.112588  -0.203051  -0.097276
    331      -0.023004  -0.080987   0.022295   0.036738  -0.081278  -0.038236
    332      -0.018598  -0.023146   0.001690  -0.073612   0.026356   0.009332
    333       0.023985   0.355400  -0.121746  -0.230510   0.059231   0.011006
    334      -0.017422  -0.241622   0.082414   0.170629  -0.064496  -0.018597
    335       0.006180   0.124819  -0.043658  -0.085417   0.033474   0.009957
    336      -0.003955  -0.053825   0.018386   0.008177   0.041756   0.022404
    337       0.016145   0.257464  -0.088392  -0.117092  -0.053576  -0.037622
    338      -0.014522  -0.191438   0.064780   0.094600   0.030316   0.023767
    339      -0.010434  -0.038424   0.010160   0.009357   0.042416   0.022871
    340       0.023325   0.280288  -0.094028  -0.140817  -0.056033  -0.040943
    341      -0.011715  -0.119975   0.039546   0.060083   0.028950   0.020051
    342       0.007793   0.137475  -0.048024  -0.004037  -0.027422  -0.014301
    343       0.006758   0.064242  -0.021375  -0.087773   0.049329   0.017954
    344      -0.001627  -0.030684   0.010947   0.024185  -0.034017  -0.014717
    345       0.011809   0.098447  -0.031634  -0.079080  -0.041485  -0.025827
    346       0.014172   0.077994  -0.023814  -0.066327   0.047242   0.017720
    347      -0.009568  -0.079359   0.026045   0.031500  -0.030983  -0.012322
    348      -0.009725  -0.093552   0.030625   0.023298   0.067864   0.034436
    349      -0.001367  -0.006870   0.001996   0.033078   0.013453   0.005614
    350      -0.000245   0.018417  -0.006855  -0.017340  -0.015070  -0.006448
    351      -0.000470  -0.086558   0.031615  -0.016265   0.057822   0.026619
    352      -0.005280  -0.074679   0.026032  -0.044630   0.004757  -0.003048
    353      -0.000391   0.024680  -0.009558   0.036969   0.007662   0.007675
    354       0.010235   0.165168  -0.056652  -0.040048  -0.113167  -0.058043
    355       0.011634   0.206566  -0.072328   0.150411  -0.061986  -0.020347
    356       0.007052   0.079154  -0.028105   0.209883   0.131506   0.076813
    357      -0.007284  -0.087859   0.029482   0.064622   0.072305   0.041822
    358       0.003582   0.045605  -0.015348  -0.025734  -0.040882  -0.022385
    359      -0.001337  -0.031421   0.011099  -0.003961   0.013559   0.006126
    360      -0.005349  -0.070887   0.023859   0.023263   0.064590   0.033183
    361       0.001494   0.038055  -0.013312   0.016215  -0.037092  -0.015884
    362      -0.000506  -0.028311   0.010202  -0.025883   0.016689   0.005027
    363      -0.001397  -0.066140   0.023983  -0.060866   0.007972  -0.002680
    364      -0.000129   0.040609  -0.015038   0.066037  -0.014120   0.000205
    365       0.000548  -0.025254   0.009590  -0.047056  -0.000438  -0.005090
    366      -0.003447  -0.102802   0.036606  -0.067062   0.058118   0.022774
    367      -0.007845  -0.168177   0.058560  -0.022843   0.154995   0.075527
    368       0.003328   0.147398  -0.053389   0.147131  -0.065654  -0.012665
    369      -0.002176  -0.091003   0.033074  -0.115907   0.013613  -0.002751
    370      -0.001398   0.006694  -0.003006   0.013957  -0.007630   0.004813
    371      -0.002439  -0.155581   0.057284  -0.236218  -0.010607  -0.026543
    372       0.006677   0.094326  -0.031257  -0.096433  -0.179288  -0.092417
    373       0.002345   0.061682  -0.021902   0.047353  -0.017166  -0.007478
    374       0.002748   0.079757  -0.028440   0.063738  -0.026520  -0.009070
    375      -0.004154  -0.093540   0.032426   0.010088   0.123834   0.051739
    376      -0.003494  -0.008966   0.001202   0.128120   0.106697   0.061713
    377       0.002425   0.093000  -0.033283   0.061534  -0.067911  -0.018267
    378      -0.001710  -0.112862   0.041795  -0.196439  -0.059508  -0.004868
    379      -0.003553   0.011838  -0.006830   0.190844   0.134411   0.094870
    380      -0.002600  -0.060230   0.020940   0.005061   0.060300   0.057046
    381      -0.000486   0.021999  -0.008620   0.069711   0.039223   0.008300
    382      -0.000856   0.025834  -0.010128   0.071987   0.003695   0.050295
    383       0.001215  -0.034780   0.013845  -0.121730  -0.063070  -0.029214
    384       0.000085   0.057012  -0.021376   0.106515   0.013673   0.026486
    385      -0.000258   0.009870  -0.003895   0.032992   0.024291   0.000847
    386      -0.000063  -0.077768   0.029280  -0.158609  -0.051802  -0.015554
    387      -0.000043   0.103809  -0.039137   0.213218   0.059514   0.036015
    388       0.000402  -0.016766   0.006586  -0.054157  -0.018949  -0.027092
    389      -0.000378   0.021462  -0.008364   0.065449   0.011887   0.048840
    390       0.000401  -0.068546   0.026066  -0.155750  -0.057145  -0.021248
    391       0.000856  -0.111188   0.042339  -0.252658  -0.083991  -0.047334
    392      -0.000786   0.033722  -0.013087   0.089067   0.030023   0.026635
    393      -0.000283  -0.012122   0.004443  -0.019001  -0.001945  -0.005499
    394       0.000453   0.029695  -0.010891   0.039232   0.004326  -0.007634
    395      -0.000095  -0.067368   0.025336  -0.134268  -0.019911  -0.054023
    396       0.000281  -0.045143   0.017252  -0.116698  -0.189236   0.232332
    397      -0.000051   0.023243  -0.008815   0.054317   0.070541  -0.082474
    398      -0.000353   0.048155  -0.018443   0.128164   0.227346  -0.287459
    399      -0.000272   0.023643  -0.009160   0.075774   0.229350  -0.332128
    400       0.000140  -0.005208   0.002079  -0.022439  -0.084748   0.124233
    401      -0.000028  -0.002819   0.001053  -0.006306  -0.022662   0.037226
    402      -0.000446   0.004583  -0.002089   0.044682   0.238208  -0.358717
    403       0.000102   0.008722  -0.003214   0.011485  -0.029614   0.053691
    404       0.000106   0.015789  -0.005875   0.025885  -0.025702   0.056557
    405       0.000702   0.013254  -0.004562  -0.006758  -0.167175   0.261746
    406      -0.000139  -0.009898   0.003640  -0.013561   0.016455  -0.031054
    407       0.000700   0.014073  -0.004865  -0.005837  -0.172017   0.269835
    408      -0.000544  -0.021029   0.007536  -0.008292   0.209972  -0.344978
    409       0.000142  -0.001080   0.000505  -0.011188  -0.066485   0.102868
    410      -0.000006  -0.009665   0.003620  -0.016658   0.021150  -0.044717
    411       0.000043  -0.009636   0.003666  -0.021993  -0.004992  -0.007011
    412       0.001322   0.047833  -0.016963   0.015397  -0.057905   0.006854
    413      -0.001036  -0.028405   0.009919   0.001249   0.043657   0.000303
    414       0.000054  -0.038992   0.014651  -0.073086  -0.006463  -0.025879
    415       0.001163  -0.020251   0.008356  -0.090688  -0.050804  -0.033025
    416      -0.000874   0.040425  -0.015718   0.112760   0.040095   0.040888
    417       0.000047  -0.036359   0.013663  -0.068013  -0.004740  -0.024854
    418       0.000351  -0.061315   0.023250  -0.130696  -0.022974  -0.045760
    419      -0.000433   0.074092  -0.028051   0.153060   0.021839   0.057256
    420      -0.037864   0.021942   0.076012   0.000114   0.000381   0.000200
    421       0.052462  -0.030832  -0.106877  -0.000163  -0.000583  -0.000310
    422      -0.018748   0.010653   0.036863   0.000053   0.000155   0.000077
                168        169        170        171        172        173    
      0      -0.052492   0.031723  -0.000900   0.002614   0.000217   0.002359
      1       0.025006  -0.022319   0.000538  -0.001429  -0.000115  -0.001163
      2      -0.077799   0.039058  -0.001201   0.003601   0.000301   0.003332
      3       0.012563   0.010987  -0.000020  -0.000311  -0.000032  -0.000657
      4      -0.007732  -0.064219   0.001010  -0.002156  -0.000165  -0.001231
      5       0.014816  -0.066463   0.001308  -0.003349  -0.000270  -0.002529
      6       0.124457   0.028501  -0.000077   0.000190   0.000018   0.000184
      7      -0.098466  -0.099442   0.001823  -0.005670  -0.000483  -0.005441
      8       0.148125  -0.039892   0.001633  -0.005218  -0.000443  -0.005074
      9       0.161372   0.126409  -0.002410   0.008230   0.000717   0.008494
     10       0.062956   0.052079  -0.000753   0.001956   0.000160   0.001602
     11      -0.059695  -0.022025   0.000360  -0.001425  -0.000128  -0.001640
     12      -0.230169  -0.165919   0.002984  -0.009943  -0.000862  -0.010120
     13       0.000704   0.003854  -0.000037  -0.000019  -0.000004  -0.000126
     14       0.047688   0.038699  -0.000705   0.002308   0.000199   0.002313
     15       0.086074   0.009534   0.000032   0.000166   0.000020   0.000479
     16      -0.011875  -0.010423   0.000851  -0.004065  -0.000370  -0.005259
     17       0.171432   0.001852   0.001293  -0.005298  -0.000470  -0.006177
     18      -0.078052   0.003251  -0.000699   0.002799   0.000248   0.003235
     19       0.165649   0.005141   0.001649  -0.007499  -0.000677  -0.009361
     20      -0.069494   0.009871  -0.000513   0.001472   0.000121   0.001251
     21       0.033853   0.001906   0.000371  -0.001742  -0.000157  -0.002213
     22      -0.200947  -0.008612  -0.001958   0.008887   0.000801   0.011065
     23      -0.058095  -0.000888  -0.000464   0.001909   0.000169   0.002235
     24       0.021734  -0.061760   0.001427  -0.004022  -0.000331  -0.003363
     25      -0.043053   0.046854  -0.001668   0.006071   0.000531   0.006541
     26      -0.017239  -0.064418   0.000704  -0.000325   0.000009   0.001273
     27       0.031697  -0.040554   0.001425  -0.005217  -0.000457  -0.005603
     28      -0.024972   0.087314  -0.002000   0.005755   0.000478   0.004817
     29       0.042268   0.021501   0.000530  -0.003632  -0.000345  -0.005008
     30      -0.010433  -0.021603  -0.000180   0.001944   0.000190   0.003031
     31       0.022220   0.050358  -0.001308   0.004698   0.000411   0.005397
     32      -0.026280  -0.003392  -0.001052   0.005805   0.000541   0.007612
     33      -0.049964   0.076260  -0.001807   0.004549   0.000361   0.001672
     34      -0.056946  -0.046201   0.001057  -0.004073  -0.000362  -0.005145
     35      -0.041937   0.069671  -0.002519   0.008670   0.000741   0.009458
     36       0.041730  -0.024023   0.001237  -0.004084  -0.000343  -0.002430
     37       0.031848  -0.002752  -0.001111   0.005535   0.000497   0.007026
     38       0.021887  -0.051014   0.002662  -0.011217  -0.001002  -0.012977
     39       0.049020  -0.044636   0.001362  -0.002681  -0.000182  -0.000853
     40      -0.001125  -0.001645  -0.000218   0.001187   0.000111   0.001164
     41      -0.011101   0.006632   0.000321  -0.004105  -0.000423  -0.003959
     42      -0.044328   0.041821  -0.000306  -0.004701  -0.000540  -0.006055
     43      -0.002642  -0.004630  -0.000601   0.002761   0.000239   0.001879
     44       0.026437  -0.011573   0.000988  -0.005765  -0.000560  -0.004586
     45       0.024746  -0.034443  -0.001722   0.015060   0.001491   0.017002
     46       0.073336  -0.075891   0.008502  -0.035064  -0.003068  -0.033270
     47      -0.054927   0.059600  -0.003081   0.014962   0.001397   0.014509
     48      -0.030672   0.044625   0.001341  -0.015283  -0.001553  -0.019456
     49      -0.076407   0.079392  -0.007730   0.032265   0.002842   0.032009
     50       0.048130  -0.050414  -0.000018   0.000504   0.000005   0.000159
     51       0.035278  -0.042492   0.000446   0.001662   0.000219   0.003308
     52       0.009369  -0.013745  -0.002956   0.007782   0.000521  -0.003868
     53      -0.034415   0.038747   0.001338  -0.004000  -0.000225   0.005674
     54      -0.000752  -0.001375   0.000722  -0.000133   0.000053   0.001375
     55      -0.008962   0.011520   0.000658   0.002513   0.000415   0.017917
     56       0.013486  -0.018285  -0.000883   0.017862   0.002007   0.045297
     57      -0.015978   0.019071   0.003340  -0.026475  -0.002717  -0.056673
     58       0.009341  -0.011257  -0.001789   0.022031   0.002400   0.054093
     59      -0.006840   0.011249  -0.000563  -0.006887  -0.000860  -0.018767
     60      -0.006814   0.001043  -0.016717   0.073872   0.006558   0.087554
     61      -0.011475   0.015206  -0.002765  -0.016713  -0.002335  -0.069059
     62       0.024270  -0.029030   0.000838   0.003254   0.000410   0.005803
     63       0.004832   0.000956   0.014250  -0.067304  -0.006007  -0.075344
     64       0.015919  -0.019902   0.005404   0.003539   0.001117   0.048694
     65      -0.025822   0.030725   0.003239  -0.020927  -0.001930  -0.024098
     66       0.002412  -0.002769   0.002983   0.005464   0.000763  -0.000077
     67      -0.005171   0.007683   0.002258  -0.012840  -0.001367  -0.034102
     68       0.017207  -0.021312  -0.005572   0.016148   0.001378   0.036443
     69       0.005759  -0.008373  -0.001940   0.016012   0.001620   0.032293
     70      -0.002053   0.003512   0.005805  -0.042574  -0.003668   0.010244
     71      -0.006158   0.007989   0.005442  -0.027648  -0.002369  -0.007183
     72      -0.006877   0.008993   0.015931  -0.075082  -0.005830   0.046499
     73       0.004208  -0.006131  -0.000076   0.007650   0.000972   0.034884
     74       0.002336  -0.004078   0.002369   0.007580   0.001141   0.034170
     75       0.004212  -0.007786  -0.030220   0.112059   0.008281  -0.052356
     76      -0.001702   0.002607   0.010797   0.000392   0.000799  -0.014049
     77      -0.008933   0.010032  -0.018885   0.018764   0.000129  -0.043238
     78      -0.005441   0.009046   0.025846  -0.101692  -0.007547   0.044587
     79       0.001200  -0.002133  -0.019762   0.023160   0.000569  -0.008995
     80       0.009492  -0.010738   0.011434  -0.005380   0.000580   0.033794
     81       0.003547  -0.004906  -0.004970   0.033622   0.002727  -0.009944
     82      -0.002798   0.003416   0.003596  -0.007572  -0.000425  -0.004599
     83      -0.005028   0.006818   0.016073  -0.033500  -0.002443   0.005086
     84       0.001482  -0.002566  -0.008737   0.034465   0.002217  -0.015963
     85       0.001165  -0.001714  -0.010747   0.018388   0.000254  -0.007139
     86       0.002672  -0.003780  -0.009344   0.027419   0.002025  -0.009488
     87      -0.002344   0.003293   0.020151  -0.021860   0.000312   0.005197
     88      -0.001231   0.002230  -0.001979  -0.037126  -0.004095   0.021445
     89      -0.001277   0.001935   0.011454  -0.018161  -0.000153   0.005189
     90       0.000710  -0.001821  -0.054083   0.015953  -0.003014  -0.005608
     91       0.002205  -0.002672   0.013673   0.014036   0.003163  -0.005313
     92       0.002777  -0.003822  -0.000009   0.036241   0.002267  -0.010498
     93      -0.000808   0.001916   0.051015  -0.016227   0.003009   0.004973
     94      -0.001822   0.002196   0.002814  -0.007636  -0.001175   0.003784
     95      -0.003283   0.004420  -0.000459  -0.037326  -0.002602   0.010339
     96       0.001016  -0.001350   0.010358   0.018267   0.001468  -0.005149
     97       0.001445  -0.002188  -0.040819   0.002431  -0.001808  -0.002837
     98       0.001340  -0.001951  -0.008606   0.017428   0.000426  -0.004496
     99       0.000649  -0.001235  -0.032315   0.003147  -0.001776  -0.001799
    100      -0.000449   0.000343  -0.046317  -0.025954  -0.003350   0.005574
    101      -0.000327   0.000649   0.032327   0.008361   0.001918  -0.001262
    102       0.000155  -0.000960  -0.085825  -0.020778  -0.005729   0.003335
    103       0.000616  -0.000883   0.010998   0.019261   0.000868  -0.004659
    104      -0.000135   0.000213  -0.004501  -0.006851  -0.000267   0.001513
    105      -0.000370   0.000979   0.046882   0.009428   0.002167  -0.001122
    106      -0.001086   0.001482   0.008382  -0.013454   0.000899   0.004467
    107       0.000341  -0.000466  -0.003719   0.004385  -0.000498  -0.001501
    108      -0.000849   0.001116   0.019586  -0.004616   0.002303   0.001994
    109       0.000250  -0.000030   0.038805   0.016293   0.002450  -0.003719
    110       0.000270  -0.000545  -0.026118  -0.005818  -0.001571   0.000942
    111       0.000412  -0.000419   0.009114   0.009017  -0.000142  -0.002463
    112       0.000463  -0.000893  -0.044122  -0.008296  -0.003256   0.001127
    113      -0.000605   0.000955   0.027724   0.002025   0.001754   0.000259
    114       0.000540  -0.000802  -0.026236  -0.002190  -0.002353  -0.000142
    115       0.000022  -0.000395  -0.052836  -0.019175  -0.002495   0.004239
    116       0.000056   0.000145   0.031132   0.011907   0.001743  -0.002688
    117       0.000088  -0.000640  -0.075287  -0.025812  -0.003990   0.005537
    118       0.000416  -0.000567  -0.017570  -0.001449  -0.001919  -0.000067
    119      -0.000309   0.000456   0.016027   0.002161   0.001511  -0.000184
    120       0.000106   0.000044   0.014398   0.004859  -0.001001  -0.000971
    121      -0.000851   0.001407   0.065792   0.013712   0.005478  -0.002212
    122       0.000555  -0.000936  -0.043586  -0.009094  -0.003997   0.001484
    123      -0.000820   0.001249   0.057421   0.013029   0.005829  -0.002334
    124      -0.000188   0.000461   0.038801   0.012762   0.001609  -0.002732
    125       0.000060  -0.000188  -0.020697  -0.007347  -0.000507   0.001610
    126       0.000211  -0.000275  -0.009007  -0.001461  -0.000654   0.000188
    127       0.000677  -0.001153  -0.063028  -0.016308  -0.005145   0.003146
    128      -0.000285   0.000554   0.036896   0.010347   0.004064  -0.002116
    129       0.000594  -0.000981  -0.053933  -0.014372  -0.004156   0.002825
    130      -0.000123   0.000124  -0.000611  -0.001130  -0.002080   0.000385
    131       0.000009  -0.000026  -0.001273  -0.000280   0.000776   0.000025
    132      -0.000363   0.000533   0.023113   0.005541  -0.002235  -0.000911
    133       0.000295  -0.000496  -0.028547  -0.007687  -0.004627   0.001593
    134      -0.000294   0.000469   0.025334   0.006556   0.003980  -0.001328
    135       0.000167  -0.000397  -0.033042  -0.011487   0.005973   0.002301
    136      -0.000412   0.000725   0.041584   0.010369   0.012620  -0.002248
    137       0.000402  -0.000621  -0.032862  -0.009156   0.001651   0.001709
    138      -0.000294   0.000569   0.039105   0.012535  -0.005901  -0.002423
    139       0.000482  -0.000746  -0.035846  -0.008468  -0.004322   0.001572
    140      -0.000344   0.000539   0.029855   0.008888  -0.005930  -0.001589
    141       0.000228  -0.000410  -0.025043  -0.005681  -0.022836   0.001789
    142      -0.000264   0.000331   0.012672   0.005457  -0.035461  -0.000000
    143       0.000282  -0.000461  -0.024851  -0.006235  -0.006484   0.001349
    144      -0.000179   0.000258   0.012975   0.005021  -0.021107  -0.000370
    145      -0.000319   0.000479   0.024223   0.007987  -0.020448  -0.000950
    146       0.000250  -0.000342  -0.016856  -0.010141   0.076913  -0.000197
    147      -0.000113   0.000173   0.009878   0.004008  -0.014448  -0.000412
    148      -0.000143   0.000224   0.014345   0.010167  -0.079634   0.000208
    149       0.000209  -0.000253  -0.006351   0.005751  -0.091807   0.001377
    150       0.000166  -0.000236  -0.011109  -0.002468  -0.007199   0.000683
    151       0.000113  -0.000192  -0.013829  -0.010627   0.085901  -0.000275
    152      -0.000301   0.000364   0.012076  -0.000823   0.046185  -0.001062
    153      -0.000124   0.000174   0.007802   0.000479   0.021575  -0.000693
    154       0.000037  -0.000015   0.003561   0.006555  -0.068815   0.000596
    155       0.000008  -0.000007  -0.000284  -0.000685   0.008049  -0.000088
    156      -0.000107   0.000113   0.003465  -0.000563   0.017831  -0.000372
    157       0.000027  -0.000034  -0.001838  -0.000974   0.006158   0.000020
    158       0.000027  -0.000024   0.000217   0.000776  -0.007467   0.000041
    159       0.000078  -0.000086  -0.001976   0.001312  -0.021404   0.000316
    160      -0.000023   0.000031   0.001774   0.001131  -0.008005  -0.000004
    161      -0.000091   0.000078   0.002077  -0.000068   0.006708  -0.000163
    162       0.000033  -0.000048  -0.002638  -0.000482  -0.004006   0.000213
    163       0.000002  -0.000007  -0.001231  -0.001563   0.015257  -0.000111
    164       0.000109  -0.000106  -0.002857   0.000319  -0.011838   0.000248
    165       0.000282  -0.000277  -0.010698  -0.005070   0.031709   0.000087
    166      -0.000027   0.000040   0.003125   0.002777  -0.023783   0.000106
    167       0.000037  -0.000074  -0.006112  -0.004590   0.034998  -0.000047
    168       0.000137  -0.000228  -0.012407  -0.001924  -0.021098   0.000963
    169       0.000367  -0.000512  -0.025991  -0.015096   0.110418  -0.000171
    170      -0.000261   0.000367   0.015691   0.001089   0.036466  -0.001157
    171      -0.028467  -0.012227   0.000297  -0.001336  -0.000122  -0.001728
    172       0.070992   0.040266  -0.000476   0.001526   0.000135   0.001514
    173       0.022762   0.018598  -0.000050  -0.000267  -0.000028  -0.000554
    174      -0.031912   0.001805   0.000019  -0.000507  -0.000051  -0.000853
    175       0.018159  -0.002003   0.000020   0.000102   0.000012   0.000238
    176      -0.041990   0.002010   0.000079  -0.001030  -0.000103  -0.001672
    177      -0.261644  -0.219720   0.003760  -0.011520  -0.000980  -0.010966
    178      -0.015342  -0.020512   0.000333  -0.000867  -0.000070  -0.000696
    179       0.068899   0.042587  -0.000651   0.001998   0.000170   0.001909
    180      -0.092246  -0.073006   0.001368  -0.004601  -0.000399  -0.004713
    181      -0.044510  -0.041115   0.000717  -0.002182  -0.000185  -0.002058
    182       0.031890   0.021691  -0.000412   0.001456   0.000128   0.001544
    183      -0.113442  -0.049844   0.000912  -0.003567  -0.000319  -0.004052
    184      -0.042674  -0.041252   0.000738  -0.002285  -0.000194  -0.002186
    185       0.017575   0.007761  -0.000138   0.000525   0.000047   0.000585
    186       0.067975   0.000048   0.000389  -0.001370  -0.000117  -0.001425
    187      -0.328072   0.006128  -0.002331   0.008706   0.000758   0.009508
    188      -0.036593  -0.002355  -0.000341   0.001559   0.000140   0.001949
    189       0.051945   0.002227   0.000458  -0.002040  -0.000183  -0.002514
    190      -0.099667  -0.007620  -0.001134   0.005424   0.000493   0.006941
    191       0.053123  -0.009099   0.000317  -0.000676  -0.000051  -0.000311
    192       0.027289  -0.006496   0.000410  -0.001585  -0.000139  -0.001790
    193      -0.031293  -0.010513  -0.000787   0.004480   0.000417   0.006227
    194       0.059330  -0.005210   0.000314  -0.000802  -0.000064  -0.000559
    195      -0.023315   0.042245  -0.001149   0.003606   0.000305   0.003351
    196       0.174682  -0.202648   0.006993  -0.024802  -0.002154  -0.025506
    197       0.108426  -0.086455   0.003981  -0.015896  -0.001413  -0.018322
    198      -0.066595   0.120202  -0.003360   0.010940   0.000935   0.010717
    199      -0.074638   0.173501  -0.004505   0.014116   0.001196   0.013208
    200      -0.238192   0.461658  -0.012335   0.038907   0.003300   0.036095
    201      -0.043321   0.078328  -0.002315   0.007846   0.000677   0.008030
    202       0.162501  -0.171807   0.005958  -0.020999  -0.001821  -0.021105
    203       0.140454  -0.107015   0.004458  -0.016668  -0.001461  -0.017261
    204      -0.034935   0.107098  -0.000550  -0.005045  -0.000571  -0.012604
    205      -0.190703   0.097572  -0.004803   0.016965   0.001456   0.016835
    206       0.135284  -0.175947   0.004525  -0.010803  -0.000826  -0.005966
    207       0.038403  -0.011747  -0.000571   0.004772   0.000472   0.005798
    208       0.159712  -0.328393   0.010748  -0.036521  -0.003129  -0.036395
    209       0.024069  -0.020741   0.000875  -0.003385  -0.000301  -0.002713
    210       0.121401  -0.145589   0.005204  -0.016438  -0.001370  -0.012364
    211      -0.099806   0.043913   0.004594  -0.017645  -0.001438  -0.017266
    212      -0.023266  -0.028646   0.004159  -0.017649  -0.001542  -0.019960
    213      -0.041393  -0.034171  -0.004028   0.034338   0.003455   0.030362
    214      -0.012393   0.008707   0.000058   0.001910   0.000245   0.002325
    215       0.025321   0.007995   0.002127  -0.015517  -0.001529  -0.013321
    216      -0.063674   0.082919   0.001362  -0.014462  -0.001415  -0.013586
    217      -0.017686   0.027938   0.000695  -0.005133  -0.000476  -0.004242
    218       0.056270  -0.098113  -0.001909   0.024466   0.002502   0.023465
    219      -0.033477   0.026703  -0.001434  -0.002427  -0.000444  -0.005004
    220      -0.016081   0.032735   0.000549  -0.008696  -0.000907  -0.008533
    221       0.036859  -0.061288   0.000349   0.013442   0.001552   0.014508
    222      -0.054714   0.077864   0.002925  -0.025713  -0.002531  -0.029343
    223       0.166674  -0.164697   0.015324  -0.065591  -0.005826  -0.062063
    224      -0.214654   0.251644  -0.003311  -0.005864  -0.000855  -0.013610
    225      -0.012069   0.019808   0.001596  -0.009558  -0.000887  -0.010258
    226       0.103450  -0.119160   0.005044  -0.015275  -0.001265  -0.012889
    227       0.028409  -0.064305  -0.010187   0.073141   0.007125   0.080521
    228      -0.016475   0.038580   0.003065  -0.030328  -0.003066  -0.038317
    229      -0.083657   0.080202  -0.012868   0.061037   0.005495   0.064248
    230       0.006188  -0.035636  -0.000447   0.026023   0.002887   0.036184
    231      -0.028100   0.013310   0.002882   0.000518   0.000430   0.006482
    232      -0.107057   0.097904  -0.009922   0.045184   0.004084   0.046217
    233       0.042316  -0.043282  -0.000666   0.001607   0.000060   0.000771
    234      -0.051420   0.050248   0.012547  -0.008010   0.000715   0.067533
    235      -0.117989   0.143915   0.006824  -0.012399  -0.000497   0.031977
    236      -0.009897   0.011565  -0.001345  -0.001649  -0.000312  -0.008629
    237       0.033403  -0.036158  -0.009650   0.064421   0.006423   0.130053
    238      -0.015081   0.017048   0.002281  -0.029399  -0.003220  -0.073365
    239       0.059394  -0.063672  -0.016372   0.124493   0.012759   0.270863
    240      -0.000901   0.001457  -0.000305   0.004005   0.000447   0.010456
    241      -0.020205   0.024123   0.004536  -0.045604  -0.004851  -0.104947
    242      -0.065910   0.077698   0.016321  -0.108377  -0.010743  -0.210639
    243       0.012334  -0.012413  -0.004726   0.018365   0.001539   0.021375
    244      -0.010737   0.012192   0.001896  -0.019021  -0.002028  -0.045194
    245      -0.057618   0.070649   0.008180  -0.111701  -0.012265  -0.277904
    246      -0.066674   0.079614  -0.002203  -0.024462  -0.002952  -0.063378
    247       0.040095  -0.061796  -0.033765   0.159201   0.014225   0.182559
    248       0.043060  -0.048040   0.007805  -0.021949  -0.001723  -0.019590
    249      -0.005471  -0.000834  -0.010300   0.063529   0.006293   0.117471
    250      -0.048138   0.069372   0.020570  -0.141502  -0.013884  -0.235157
    251      -0.035135   0.058566   0.031245  -0.183074  -0.017514  -0.284952
    252       0.017838  -0.014987   0.023003  -0.080802  -0.006243  -0.026102
    253       0.006752   0.002155   0.019430  -0.104921  -0.009576  -0.123127
    254      -0.046894   0.069968   0.012785  -0.143015  -0.014918  -0.277437
    255       0.023480  -0.026115   0.013231  -0.012590   0.000222   0.061106
    256      -0.000939   0.010269   0.015593  -0.077770  -0.007093  -0.097364
    257       0.002780  -0.015802  -0.006212   0.088993   0.009705   0.203570
    258       0.029457  -0.041876  -0.002782   0.078009   0.008685   0.171859
    259       0.040903  -0.049999  -0.013477   0.002886   0.000157   0.122777
    260      -0.026542   0.029546   0.011194   0.047034   0.004970  -0.053248
    261       0.006955  -0.006056  -0.046605   0.167878   0.011289  -0.239205
    262      -0.003436   0.001391   0.039038  -0.122539  -0.007617   0.210624
    263      -0.003231   0.002644   0.026300  -0.104772  -0.007288   0.147338
    264      -0.002777   0.003213  -0.000086   0.014781   0.001280  -0.024466
    265       0.015002  -0.018183  -0.046078   0.172465   0.012359  -0.152130
    266       0.009868  -0.011545  -0.030673   0.100305   0.006846  -0.095587
    267      -0.004184   0.006688   0.003586  -0.048019  -0.004488  -0.004039
    268       0.013765  -0.018348  -0.035744   0.190037   0.015071  -0.127801
    269       0.012634  -0.015825  -0.038778   0.174439   0.013130  -0.147469
    270      -0.022323   0.031970   0.059332  -0.201000  -0.014663   0.040773
    271      -0.012085   0.018271   0.046831  -0.125973  -0.008476   0.024587
    272      -0.019611   0.022404  -0.027494   0.019364  -0.000565  -0.079733
    273       0.006577  -0.011372  -0.035142   0.144570   0.011010  -0.065905
    274       0.022275  -0.034535  -0.089118   0.328043   0.024265  -0.127467
    275       0.004153  -0.009987  -0.058346   0.196484   0.014043  -0.110535
    276      -0.002648   0.004678   0.022208  -0.056147  -0.003468   0.022747
    277       0.007930  -0.017298  -0.084697   0.303960   0.021667  -0.155595
    278       0.016420  -0.022053  -0.000153   0.126974   0.012265  -0.032962
    279       0.007046  -0.012152  -0.023059   0.159767   0.013298  -0.078155
    280      -0.002467   0.003368  -0.011233  -0.047781  -0.005434   0.028401
    281       0.003204   0.000757   0.042007  -0.141062  -0.009884   0.091821
    282      -0.002572   0.001101   0.005652   0.095396   0.007442  -0.064370
    283      -0.008459   0.012576   0.021908  -0.120668  -0.009524   0.049423
    284       0.019918  -0.026316  -0.045789   0.125582   0.010885  -0.024953
    285       0.000811   0.000622  -0.054400  -0.083862  -0.015195   0.064138
    286      -0.000144   0.001324  -0.029786  -0.059617  -0.009922   0.043443
    287       0.000814  -0.000270  -0.029517  -0.035881  -0.007877   0.033140
    288      -0.002544   0.003261   0.025869  -0.008416   0.001926  -0.001963
    289      -0.004719   0.005705   0.067973   0.005950   0.008575  -0.023673
    290      -0.000857   0.001034   0.006162  -0.000528   0.000102   0.001231
    291      -0.002547   0.003949   0.018557  -0.043783  -0.001052   0.012972
    292      -0.004865   0.006257   0.062689  -0.016155   0.007141  -0.016962
    293      -0.001770   0.002409   0.021005  -0.011641   0.001709  -0.001695
    294      -0.005672   0.008063   0.030603  -0.063357  -0.002555   0.020092
    295       0.009830  -0.014139  -0.064203   0.107286   0.004346  -0.036517
    296      -0.000819   0.002807   0.117599  -0.014753   0.007637   0.003266
    297      -0.001868   0.002528   0.015293  -0.011783  -0.000364   0.003847
    298      -0.006948   0.012227   0.173050  -0.108561   0.007072   0.029692
    299       0.003385  -0.004937  -0.030955   0.038796   0.000705  -0.012462
    300      -0.000419   0.002073   0.099310  -0.016018   0.006532   0.006821
    301      -0.005614   0.009651   0.107312  -0.094516   0.003285   0.025486
    302      -0.003613   0.004315  -0.042098  -0.038891  -0.005617   0.008819
    303       0.002777  -0.004220  -0.004673   0.055468   0.001710  -0.013746
    304      -0.000509  -0.000107  -0.020580   0.017476  -0.001783  -0.002694
    305       0.000318  -0.002167  -0.077018   0.030278  -0.004942  -0.006533
    306       0.001957  -0.003081   0.047310   0.078269   0.004927  -0.019235
    307      -0.001703   0.002133  -0.007493  -0.018344  -0.001753   0.004069
    308      -0.005945   0.008293   0.052022  -0.053748  -0.000752   0.016646
    309      -0.001052   0.003253   0.178732   0.021465   0.011464  -0.001651
    310       0.001690  -0.005051  -0.264632  -0.026118  -0.017155   0.001074
    311      -0.001175   0.002866   0.126519   0.009482   0.007981   0.000597
    312      -0.000090   0.000547   0.036051   0.003539   0.002395  -0.000422
    313      -0.001025   0.003547   0.246673   0.053299   0.015811  -0.007636
    314       0.000390  -0.001884  -0.149707  -0.033245  -0.009794   0.005138
    315      -0.000691   0.001571   0.060279   0.001602   0.003677   0.001012
    316       0.000115   0.001999   0.238506   0.063883   0.015965  -0.011465
    317      -0.000382  -0.000173  -0.076678  -0.025848  -0.005279   0.005254
    318      -0.001130   0.002175   0.074379   0.009858   0.003760  -0.000244
    319      -0.001583   0.002543   0.061399  -0.002496   0.004247   0.003139
    320       0.001093  -0.001714  -0.038227   0.001923  -0.002539  -0.002033
    321       0.000450  -0.000116   0.051125   0.021088   0.003069  -0.004489
    322      -0.000567   0.001124   0.044982   0.002821   0.003799   0.000986
    323       0.000575  -0.001066  -0.031717  -0.000031  -0.002253  -0.001271
    324      -0.001472   0.002111   0.044715  -0.002463   0.003680   0.002216
    325       0.000161   0.000310   0.081803   0.030626   0.006169  -0.006677
    326      -0.000231   0.000068  -0.041411  -0.016802  -0.003543   0.003802
    327      -0.000111   0.000172   0.027286   0.007328   0.003232  -0.001355
    328      -0.000345   0.000932   0.086393   0.027728   0.006155  -0.005662
    329      -0.000236   0.000061  -0.044239  -0.019025  -0.003327   0.004347
    330       0.001293  -0.001058   0.064671   0.041981   0.001555  -0.010866
    331       0.001354  -0.001831  -0.025007   0.008824  -0.001755  -0.003526
    332       0.000238  -0.000232   0.006377   0.001289   0.002546  -0.000147
    333      -0.001546   0.003428   0.247232   0.070023   0.015879  -0.013818
    334       0.001330  -0.002722  -0.179375  -0.048535  -0.012057   0.009353
    335      -0.000575   0.001243   0.090163   0.025400   0.005946  -0.005005
    336      -0.000173  -0.000117  -0.045510  -0.018048  -0.002003   0.004073
    337      -0.000253   0.001477   0.176946   0.060596   0.009566  -0.013070
    338       0.000378  -0.001362  -0.136600  -0.044756  -0.007736   0.009483
    339       0.000101  -0.000460  -0.042732  -0.014085  -0.002196   0.002958
    340      -0.000539   0.002016   0.204173   0.067306   0.011641  -0.014299
    341       0.000252  -0.000894  -0.086657  -0.028398  -0.004915   0.006021
    342       0.000247  -0.000240   0.002235   0.002699  -0.002386  -0.000667
    343      -0.000962   0.001895   0.118651   0.031170   0.010239  -0.005984
    344       0.000512  -0.000997  -0.064650  -0.017475  -0.005556   0.003414
    345       0.000058   0.000136   0.017911   0.005825   0.000619  -0.001223
    346      -0.001136   0.002114   0.120569   0.030902   0.010220  -0.005877
    347       0.000673  -0.001266  -0.073650  -0.018881  -0.005389   0.003553
    348      -0.000583   0.000881   0.044256   0.010619   0.004130  -0.001953
    349      -0.000330   0.000831   0.084096   0.030397   0.004438  -0.006831
    350       0.000342  -0.000720  -0.059064  -0.020064  -0.003637   0.004422
    351      -0.000825   0.001288   0.056933   0.012465   0.006276  -0.002194
    352      -0.000316   0.000879   0.088818   0.031266   0.006876  -0.007006
    353       0.000174  -0.000524  -0.052403  -0.018427  -0.004244   0.004136
    354       0.001163  -0.001698  -0.073205  -0.016127  -0.007093   0.002837
    355       0.000871  -0.001599  -0.097251  -0.025872  -0.012772   0.005214
    356      -0.001437   0.002059   0.085314   0.018982   0.003177  -0.003204
    357      -0.000902   0.001552   0.097317   0.026655   0.030260  -0.005993
    358       0.000481  -0.000802  -0.047152  -0.012658  -0.011057   0.002719
    359      -0.000205   0.000369   0.023824   0.006709   0.006117  -0.001487
    360      -0.000636   0.000932   0.041488   0.009636   0.001336  -0.001692
    361       0.000377  -0.000537  -0.019172  -0.003836   0.007524   0.000349
    362      -0.000167   0.000217   0.004198   0.000328  -0.008390   0.000278
    363      -0.000092   0.000105  -0.001868  -0.000950  -0.011010   0.000546
    364       0.000159  -0.000214  -0.002427   0.000131   0.015108  -0.000564
    365      -0.000019   0.000019  -0.002928  -0.001002  -0.008167   0.000453
    366      -0.000808   0.001403   0.080922   0.021806   0.008340  -0.004384
    367      -0.001907   0.003127   0.168022   0.043080   0.024221  -0.008657
    368       0.001138  -0.002222  -0.151459  -0.046614   0.005179   0.009334
    369      -0.000348   0.000729   0.050391   0.014423   0.007651  -0.003052
    370       0.000184  -0.000416  -0.034905  -0.014033   0.025528   0.002426
    371      -0.000263   0.000776   0.067811   0.022252  -0.000606  -0.004668
    372       0.001988  -0.003129  -0.162230  -0.043469   0.004964   0.007983
    373       0.000186  -0.000252  -0.005484   0.001939  -0.022677   0.000002
    374       0.000340  -0.000551  -0.025595  -0.004463  -0.019854   0.001248
    375      -0.001494   0.002511   0.144648   0.042018  -0.014018  -0.007817
    376      -0.001099   0.001654   0.081307   0.021165   0.000628  -0.003984
    377       0.000892  -0.001579  -0.095183  -0.028197   0.011825   0.005159
    378       0.000217  -0.000196  -0.007652  -0.018810   0.228132  -0.002704
    379      -0.001461   0.002193   0.109394   0.030920  -0.027409  -0.005043
    380      -0.000927   0.001512   0.080600   0.013554   0.114574  -0.005760
    381      -0.000283   0.000408   0.018525   0.000477   0.060692  -0.001789
    382      -0.000175   0.000141  -0.007300  -0.020221   0.222040  -0.002064
    383       0.000532  -0.000762  -0.034463  -0.002313  -0.092403   0.003015
    384      -0.000054  -0.000079  -0.022651  -0.030988   0.306407  -0.002307
    385      -0.000190   0.000321   0.023035   0.017476  -0.138628   0.000362
    386       0.000264  -0.000275  -0.001538   0.015212  -0.195612   0.002404
    387      -0.000338   0.000305  -0.005663  -0.025394   0.289439  -0.002890
    388       0.000246  -0.000348  -0.017212  -0.006900   0.030558   0.000485
    389      -0.000297   0.000398   0.017743   0.006022  -0.020950  -0.000545
    390       0.000350  -0.000415  -0.010185   0.009391  -0.149084   0.002225
    391       0.000566  -0.000661  -0.016435   0.012214  -0.200335   0.003029
    392      -0.000269   0.000350   0.015211   0.005118  -0.017043  -0.000491
    393       0.000022  -0.000018  -0.000567  -0.002070   0.026885  -0.000356
    394       0.000092  -0.000201  -0.017172  -0.013938   0.115106  -0.000432
    395       0.000270  -0.000289  -0.005462   0.005738  -0.085126   0.001177
    396       0.000001  -0.000055  -0.001545   0.002353  -0.033461   0.000441
    397      -0.000004   0.000008  -0.002076  -0.003891   0.040046  -0.000320
    398       0.000030   0.000030   0.000637  -0.002952   0.038260  -0.000458
    399       0.000205  -0.000190  -0.009004  -0.006088   0.046281  -0.000074
    400      -0.000074   0.000057   0.001476   0.000423  -0.001225  -0.000044
    401      -0.000050   0.000070   0.004814   0.003427  -0.025694   0.000024
    402       0.000229  -0.000166  -0.001989   0.002154  -0.029385   0.000355
    403      -0.000053   0.000035  -0.001263  -0.002931   0.030530  -0.000248
    404      -0.000078   0.000059  -0.001093  -0.004063   0.044625  -0.000408
    405      -0.000184   0.000130   0.001062   0.000189  -0.006198   0.000193
    406       0.000021   0.000004   0.002930   0.003393  -0.030624   0.000160
    407      -0.000189   0.000128   0.000442  -0.000857   0.004785   0.000096
    408       0.000293  -0.000224  -0.000681   0.006413  -0.074389   0.000718
    409      -0.000082   0.000076   0.002606   0.001312  -0.009289   0.000012
    410       0.000059  -0.000045   0.001325   0.004198  -0.046529   0.000442
    411       0.000036  -0.000019   0.003863   0.006954  -0.070846   0.000545
    412       0.000492  -0.000796  -0.032405   0.020971  -0.386912   0.006512
    413      -0.000395   0.000643   0.031047  -0.004275   0.168401  -0.003793
    414       0.000085  -0.000069  -0.004382  -0.014783   0.183010  -0.002208
    415       0.000516  -0.000791  -0.047500  -0.030486   0.225935  -0.000293
    416      -0.000429   0.000625   0.039785   0.036426  -0.333334   0.002105
    417       0.000062  -0.000019   0.002129  -0.005041   0.082463  -0.001364
    418       0.000225  -0.000201  -0.001404  -0.002392   0.045368  -0.000949
    419      -0.000260   0.000259   0.011322   0.022792  -0.272550   0.003203
    420       0.006085  -0.056979   0.000689  -0.000546  -0.000015   0.000870
    421      -0.046786   0.076592  -0.001303   0.002388   0.000169   0.000805
    422      -0.027019  -0.034487   0.000181   0.000668   0.000080   0.001743
                174        175        176        177        178        179    
      0      -0.000137   0.001048  -0.000002  -0.008370  -0.000001  -0.000000
      1       0.000123   0.000068   0.000000   0.000463   0.000001   0.000001
      2      -0.000215   0.001376  -0.000004  -0.013489   0.000000   0.000001
      3      -0.000287  -0.003424   0.000002   0.015590  -0.000000  -0.000001
      4       0.000617   0.004824  -0.000002  -0.020516  -0.000001   0.000002
      5       0.000669   0.003785   0.000000  -0.010052   0.000001   0.000002
      6      -0.000117  -0.000670  -0.000000  -0.001817   0.000000   0.000000
      7       0.000683   0.000072   0.000006   0.027807  -0.000004  -0.000003
      8       0.000310  -0.002460   0.000006   0.025881  -0.000002  -0.000002
      9      -0.000968   0.001449  -0.000012  -0.062453   0.000006   0.000008
     10      -0.000261  -0.000805  -0.000002  -0.000930   0.000000  -0.000000
     11       0.000093  -0.001251   0.000003   0.017056  -0.000001  -0.000002
     12       0.001129  -0.001784   0.000014   0.071049  -0.000008  -0.000009
     13      -0.000014  -0.000383  -0.000000   0.004058  -0.000000  -0.000000
     14      -0.000278   0.000194  -0.000003  -0.015166   0.000002   0.000002
     15       0.000266   0.003109  -0.000002  -0.013957  -0.000000   0.000001
     16      -0.000745  -0.012862   0.000011   0.067943  -0.000004  -0.000005
     17      -0.000384  -0.010352   0.000011   0.061389  -0.000004  -0.000006
     18       0.000199   0.005414  -0.000006  -0.032395   0.000001   0.000003
     19      -0.000992  -0.019826   0.000018   0.114482  -0.000006  -0.000010
     20      -0.000157  -0.000356  -0.000001   0.001548   0.000001  -0.000000
     21      -0.000268  -0.004989   0.000004   0.027790  -0.000002  -0.000002
     22       0.001236   0.023842  -0.000022  -0.132242   0.000006   0.000011
     23       0.000185   0.004113  -0.000004  -0.022233   0.000002   0.000002
     24       0.000609   0.002331   0.000002  -0.002951   0.000001   0.000002
     25      -0.000176   0.005816  -0.000010  -0.052562   0.000005   0.000006
     26       0.000523   0.007313  -0.000007  -0.051436   0.000007   0.000008
     27       0.000298  -0.003666   0.000008   0.040783  -0.000007  -0.000006
     28      -0.001253  -0.006561  -0.000003   0.010032   0.000002  -0.000002
     29      -0.000052  -0.006942   0.000010   0.061582  -0.000008  -0.000008
     30       0.000380   0.007213  -0.000007  -0.042450   0.000006   0.000005
     31       0.000747   0.012762  -0.000011  -0.066646  -0.000000   0.000004
     32       0.000079   0.010422  -0.000015  -0.092019   0.000011   0.000012
     33      -0.004487  -0.038776   0.000011   0.116551  -0.000004  -0.000011
     34      -0.001129  -0.016114   0.000012   0.079760  -0.000002  -0.000007
     35       0.001712   0.024422  -0.000016  -0.081391  -0.000003  -0.000000
     36       0.003418   0.028127  -0.000006  -0.082610   0.000004   0.000010
     37       0.001916   0.024805  -0.000015  -0.092930  -0.000015  -0.000006
     38      -0.000177  -0.016758   0.000022   0.117519  -0.000009  -0.000008
     39       0.000492   0.006792  -0.000007  -0.088723   0.000017   0.000018
     40      -0.000912  -0.006213  -0.000001   0.003318   0.000034   0.000018
     41       0.006123   0.044111   0.000002   0.019965  -0.000013  -0.000011
     42       0.008813   0.062114   0.000008   0.057926  -0.000056  -0.000038
     43      -0.001551  -0.011378   0.000002   0.024426  -0.000041  -0.000027
     44       0.009486   0.074669  -0.000006  -0.075321  -0.000044  -0.000024
     45      -0.012656  -0.080999  -0.000021  -0.104114   0.000052   0.000036
     46       0.009177   0.045129   0.000022  -0.030455   0.000019   0.000032
     47      -0.012566  -0.088744  -0.000007   0.019618   0.000048   0.000028
     48       0.013037   0.082584   0.000026   0.085884  -0.000104  -0.000055
     49      -0.008423  -0.041264  -0.000023   0.043658  -0.000005  -0.000024
     50       0.005342   0.044829  -0.000002  -0.015263  -0.000075  -0.000052
     51      -0.003864  -0.027553  -0.000004  -0.046011  -0.000003   0.000007
     52      -0.003576  -0.029153   0.000022  -0.035479  -0.000316  -0.000141
     53      -0.000388  -0.005330  -0.000015   0.032617   0.000278   0.000149
     54      -0.002272  -0.015328  -0.000004  -0.010341  -0.000139  -0.000065
     55       0.001781   0.020553  -0.000031   0.025661   0.000003   0.000008
     56      -0.006169  -0.022435  -0.000069  -0.009164   0.000526   0.000252
     57       0.001099  -0.022334   0.000078  -0.019255  -0.000290  -0.000138
     58      -0.001671   0.024592  -0.000097   0.021852   0.001198   0.000547
     59       0.006623   0.038966   0.000030   0.021569  -0.000295  -0.000136
     60      -0.004809   0.021108  -0.000074   0.030520   0.000016  -0.000022
     61       0.005698  -0.004005   0.000141  -0.006459  -0.001266  -0.000576
     62      -0.004063  -0.023169  -0.000009  -0.034974  -0.000114  -0.000073
     63       0.005702  -0.021749   0.000082  -0.026301  -0.000545  -0.000192
     64      -0.005663  -0.004173  -0.000125  -0.008870   0.001514   0.000683
     65       0.004026   0.013550   0.000010   0.021139   0.000395   0.000216
     66      -0.007506   0.001308  -0.000084   0.000294   0.002731   0.001132
     67       0.001803  -0.002313   0.000064  -0.001929  -0.000360  -0.000208
     68       0.003827  -0.007531   0.000047  -0.010234  -0.003001  -0.001276
     69      -0.001201   0.002163  -0.000022   0.002034   0.000192   0.000062
     70       0.017287  -0.007183   0.000153  -0.005323  -0.003143  -0.001266
     71       0.007724  -0.002609   0.000065  -0.001617  -0.003163  -0.001312
     72       0.024959  -0.005773   0.000132  -0.000769  -0.008294  -0.003357
     73       0.000053   0.003159  -0.000049   0.003923  -0.003326  -0.001363
     74      -0.002243   0.003731  -0.000042   0.004716   0.002456   0.001001
     75      -0.023743   0.010230  -0.000045   0.005728   0.005021   0.001907
     76      -0.018479   0.002629  -0.000204   0.000509   0.007936   0.003272
     77       0.010607   0.001794   0.000186   0.003163  -0.002280  -0.000886
     78       0.018455  -0.007814  -0.000044  -0.003583  -0.006034  -0.002263
     79       0.019058  -0.000640   0.000284   0.001189  -0.009291  -0.003861
     80      -0.010274  -0.000612  -0.000178  -0.001892  -0.000319  -0.000161
     81      -0.006028   0.002261   0.000066   0.000823   0.008048   0.003163
     82      -0.002629  -0.000093  -0.000010  -0.000204   0.008723   0.003596
     83       0.018895  -0.004025   0.000455  -0.001260   0.015225   0.005968
     84       0.009862   0.000722   0.000371   0.001114   0.005291   0.001901
     85       0.040593  -0.004184   0.000941   0.000085   0.018821   0.007243
     86      -0.008392   0.002524  -0.000096   0.001033   0.001566   0.000675
     87      -0.061337   0.006827  -0.001254   0.000348  -0.016846  -0.006391
     88       0.051604  -0.008821   0.000841  -0.002209   0.012277   0.004772
     89      -0.045301   0.004824  -0.001085  -0.000002  -0.025236  -0.009771
     90       0.087417  -0.009829   0.001224  -0.000049  -0.010334  -0.004259
     91      -0.071332   0.009838  -0.001333   0.001408  -0.023045  -0.008965
     92       0.041913  -0.003410   0.001360   0.000698   0.028249   0.010529
     93      -0.091205   0.010379  -0.001288   0.000227   0.014654   0.005997
     94       0.042520  -0.005863   0.001104  -0.000838   0.035195   0.013656
     95      -0.031253   0.002000  -0.001140  -0.000880  -0.024844  -0.009222
     96       0.024877  -0.002276   0.000822   0.000208   0.011329   0.004003
     97      -0.009051   0.001582  -0.001104   0.000485  -0.057603  -0.022206
     98       0.036428  -0.003655   0.000703   0.000203   0.016509   0.006205
     99       0.019785  -0.002133  -0.000056   0.000058  -0.024955  -0.009624
    100      -0.049984   0.005305  -0.001886   0.000051  -0.049226  -0.018307
    101       0.015800  -0.001792   0.001049  -0.000135   0.031775   0.011991
    102      -0.008895   0.000630  -0.001557  -0.000005  -0.080659  -0.030617
    103       0.050646  -0.005500   0.001376  -0.000043   0.005998   0.001783
    104      -0.022272   0.002518  -0.000435   0.000102  -0.005780  -0.002132
    105       0.013763  -0.001550   0.000385  -0.000096  -0.003498  -0.001846
    106      -0.026320   0.002545  -0.000025  -0.000257   0.095026   0.037384
    107       0.011962  -0.001266  -0.000503   0.000025  -0.044570  -0.017430
    108      -0.018349   0.001946   0.001244  -0.000104   0.091397   0.035256
    109       0.018982  -0.001784   0.001192   0.000129  -0.022958  -0.009893
    110      -0.007476   0.000815  -0.000297   0.000059   0.000344   0.000593
    111       0.016824  -0.001703  -0.000478   0.000095  -0.064568  -0.025240
    112      -0.002074   0.000103  -0.000477   0.000001  -0.035078  -0.012808
    113      -0.001273   0.000085   0.001239  -0.000098   0.031368   0.011826
    114       0.004892  -0.000564  -0.000888   0.000046  -0.052265  -0.019754
    115      -0.024260   0.002379  -0.001265  -0.000113   0.066122   0.026406
    116       0.014436  -0.001386  -0.000239   0.000089  -0.038374  -0.015380
    117      -0.030311   0.002938  -0.001884  -0.000139   0.062479   0.025421
    118       0.003827  -0.000454  -0.001888   0.000018  -0.038228  -0.014065
    119      -0.000180   0.000035   0.000178  -0.000028   0.016422   0.005753
    120       0.004730  -0.000447  -0.008451   0.000027  -0.017463  -0.005083
    121       0.007649  -0.000645   0.005634   0.000009   0.033125   0.010163
    122      -0.006025   0.000548  -0.000721   0.000006  -0.014844  -0.003932
    123       0.010292  -0.000948   0.004552   0.000024   0.010501   0.001012
    124       0.015231  -0.001490  -0.010669   0.000070  -0.044803  -0.016936
    125      -0.008316   0.000789   0.004313  -0.000057   0.023426   0.008700
    126      -0.000628   0.000059   0.023799   0.000008  -0.011551  -0.003174
    127      -0.015330   0.001448  -0.017558  -0.000055   0.020875   0.009956
    128       0.010028  -0.000934   0.005678   0.000054  -0.015515  -0.006880
    129      -0.014148   0.001350   0.013075  -0.000054   0.017768   0.009141
    130      -0.002026   0.000185  -0.035990  -0.000022   0.014593   0.004192
    131      -0.000175   0.000026   0.043576   0.000004  -0.007231  -0.001626
    132       0.004877  -0.000493  -0.095330   0.000001   0.007087   0.001218
    133      -0.007765   0.000723  -0.052836  -0.000039   0.019241   0.008038
    134       0.006194  -0.000569   0.043196   0.000032  -0.009813  -0.005524
    135      -0.013643   0.001373   0.128779  -0.000056   0.036660   0.011469
    136       0.009890  -0.000880   0.143172   0.000060  -0.026322  -0.012139
    137      -0.008772   0.000840   0.003238  -0.000036   0.016535   0.006105
    138       0.013820  -0.001375  -0.104888   0.000056  -0.035022  -0.011117
    139      -0.006578   0.000572  -0.107383  -0.000035   0.010466   0.008096
    140       0.008763  -0.000864  -0.062733   0.000034  -0.014451  -0.004682
    141      -0.009165   0.000898   0.057492  -0.000034   0.015443   0.011628
    142       0.000637  -0.000063   0.003634   0.000001   0.003248  -0.000030
    143      -0.006475   0.000610  -0.007690  -0.000027   0.003223   0.009915
    144       0.002391  -0.000233  -0.003701   0.000011  -0.000041  -0.006776
    145       0.005359  -0.000519  -0.007156   0.000023  -0.009408  -0.006783
    146      -0.000816   0.000090  -0.007949  -0.000004  -0.001631   0.002773
    147       0.002811  -0.000284  -0.019100   0.000014  -0.035465   0.017462
    148       0.001121  -0.000128   0.000183   0.000011  -0.017345   0.000263
    149      -0.004736   0.000443   0.028688  -0.000009   0.009459  -0.001702
    150      -0.003463   0.000337   0.010954  -0.000015   0.044448  -0.028795
    151      -0.001039   0.000124   0.005641  -0.000011   0.021153  -0.004303
    152       0.004275  -0.000406  -0.026909   0.000013  -0.006219  -0.001451
    153       0.003100  -0.000296  -0.006485   0.000015  -0.041287   0.023170
    154      -0.001181   0.000097   0.005790  -0.000000   0.012796  -0.041159
    155       0.000243  -0.000021  -0.000320   0.000002  -0.001239   0.004758
    156       0.001461  -0.000138  -0.005491   0.000006  -0.014683   0.012493
    157      -0.000285   0.000028   0.001256  -0.000003   0.001320   0.004371
    158       0.000016  -0.000002   0.004238   0.000004  -0.013012   0.010858
    159      -0.001050   0.000098   0.008702  -0.000000  -0.013760   0.025492
    160       0.000258  -0.000028   0.000065   0.000001  -0.042742   0.091832
    161       0.000650  -0.000060  -0.000404   0.000005  -0.008131   0.000987
    162      -0.001046   0.000101  -0.000263  -0.000006   0.032498  -0.037774
    163       0.000149  -0.000012  -0.001296  -0.000003   0.034681  -0.081433
    164      -0.000927   0.000087   0.004165  -0.000001  -0.003906   0.009625
    165      -0.001252   0.000128   0.004059  -0.000007   0.104635  -0.252995
    166       0.000125  -0.000019   0.002011   0.000002  -0.062520   0.134440
    167      -0.000787   0.000086  -0.003377  -0.000008   0.121551  -0.242679
    168      -0.004425   0.000419  -0.006428  -0.000021   0.034916  -0.011350
    169      -0.001882   0.000203   0.007341  -0.000010  -0.003421   0.009870
    170       0.004747  -0.000439   0.004850   0.000020  -0.003928  -0.002401
    171      -0.000150  -0.003538   0.000004   0.025016  -0.000002  -0.000003
    172      -0.000537  -0.002536  -0.000003  -0.015746   0.000002   0.000004
    173      -0.000249  -0.002750   0.000001   0.005818   0.000000   0.000001
    174      -0.000071  -0.001842   0.000002   0.014039  -0.000002  -0.000002
    175       0.000125   0.001396  -0.000001  -0.004594  -0.000001   0.000000
    176      -0.000116  -0.003387   0.000004   0.027431  -0.000004  -0.000004
    177       0.001414   0.000494   0.000013   0.054839  -0.000007  -0.000006
    178       0.000124   0.000454  -0.000000  -0.000431  -0.000000   0.000000
    179      -0.000270  -0.000256  -0.000002  -0.009834   0.000002   0.000001
    180       0.000528  -0.000817   0.000007   0.033713  -0.000005  -0.000005
    181       0.000282   0.000245   0.000002   0.009694  -0.000001  -0.000001
    182      -0.000164   0.000404  -0.000002  -0.012649   0.000002   0.000002
    183       0.000290  -0.002512   0.000007   0.040509  -0.000004  -0.000005
    184       0.000289   0.000134   0.000002   0.011271  -0.000001  -0.000001
    185      -0.000038   0.000377  -0.000001  -0.005420   0.000001   0.000001
    186      -0.000017  -0.001584   0.000002   0.008785  -0.000001  -0.000001
    187       0.000341   0.013113  -0.000015  -0.074457   0.000004   0.000006
    188       0.000236   0.004342  -0.000004  -0.023155   0.000002   0.000002
    189      -0.000266  -0.005265   0.000005   0.029407  -0.000002  -0.000003
    190       0.000893   0.016071  -0.000015  -0.086682   0.000004   0.000008
    191       0.000294   0.002548  -0.000001  -0.010551   0.000001   0.000001
    192      -0.000056  -0.002503   0.000003   0.016513  -0.000002  -0.000002
    193       0.001046   0.016957  -0.000015  -0.092258   0.000005   0.000009
    194       0.000197   0.001360  -0.000000  -0.005056   0.000001   0.000001
    195      -0.000473  -0.000806  -0.000003  -0.007659   0.000001   0.000000
    196       0.002489  -0.005934   0.000032   0.136510  -0.000023  -0.000017
    197      -0.000187  -0.022985   0.000032   0.178441  -0.000024  -0.000023
    198      -0.001031   0.002168  -0.000012  -0.049560   0.000010   0.000006
    199      -0.001915  -0.003434  -0.000013  -0.035788   0.000011   0.000005
    200      -0.006308  -0.018853  -0.000033  -0.068712   0.000025   0.000009
    201      -0.000454   0.004659  -0.000011  -0.050009   0.000008   0.000006
    202       0.003069   0.004170   0.000024   0.082997  -0.000017  -0.000010
    203       0.002603   0.003732   0.000021   0.075272  -0.000015  -0.000009
    204      -0.005142  -0.063946   0.000044   0.326823  -0.000040  -0.000042
    205      -0.001261   0.005432  -0.000018  -0.040197   0.000003  -0.000005
    206       0.002974   0.024817  -0.000012  -0.152596   0.000029   0.000033
    207      -0.003790  -0.024493  -0.000007  -0.025070   0.000019   0.000016
    208       0.002256  -0.017414   0.000043   0.153771  -0.000009  -0.000003
    209       0.002951   0.022595  -0.000002  -0.034852  -0.000009  -0.000003
    210       0.006256   0.044058  -0.000004  -0.132010   0.000019   0.000029
    211      -0.009597  -0.096000   0.000023   0.099314   0.000155   0.000100
    212      -0.003731  -0.053780   0.000034   0.181506   0.000040   0.000022
    213      -0.056919  -0.436325   0.000016   0.269963   0.000233   0.000133
    214      -0.008268  -0.065581   0.000001   0.026952   0.000117   0.000072
    215       0.023438   0.179604  -0.000008  -0.128015  -0.000072  -0.000039
    216       0.014019   0.096727   0.000006   0.021333   0.000083   0.000051
    217       0.003539   0.023758   0.000000  -0.005622   0.000064   0.000039
    218      -0.036921  -0.273347  -0.000003   0.047568   0.000106   0.000064
    219       0.017990   0.137701   0.000007   0.055397  -0.000234  -0.000156
    220       0.014664   0.109585   0.000001  -0.028314  -0.000064  -0.000036
    221      -0.035464  -0.270657  -0.000001   0.028045   0.000264   0.000168
    222       0.019468   0.121392   0.000036   0.154951  -0.000093  -0.000055
    223       0.025805   0.151917   0.000042  -0.018713   0.000015   0.000023
    224       0.009810   0.050942   0.000039   0.297201  -0.000104  -0.000064
    225       0.003750   0.019192   0.000011   0.023056  -0.000010   0.000001
    226       0.004625   0.032586  -0.000001  -0.103343  -0.000024  -0.000009
    227      -0.060237  -0.396172  -0.000084  -0.304582   0.000295   0.000186
    228       0.025567   0.162246   0.000050   0.135006  -0.000257  -0.000126
    229      -0.015561  -0.063955  -0.000061   0.003930   0.000079  -0.000023
    230      -0.039502  -0.272858  -0.000052  -0.188163   0.000394   0.000223
    231      -0.027046  -0.208025  -0.000012  -0.101987   0.000261   0.000183
    232      -0.018924  -0.111425  -0.000038  -0.010725   0.000022   0.000009
    233       0.007876   0.064887  -0.000002  -0.002012  -0.000099  -0.000068
    234      -0.016583  -0.082309  -0.000184   0.023013   0.002582   0.001212
    235       0.017191   0.167670  -0.000127   0.204197   0.002217   0.000957
    236       0.001178  -0.003918   0.000027   0.006953  -0.000347  -0.000137
    237       0.004264   0.107716  -0.000177   0.075943   0.000846   0.000380
    238       0.001565  -0.041322   0.000137  -0.031224  -0.001868  -0.000848
    239       0.006635   0.220687  -0.000422   0.159853   0.003623   0.001647
    240       0.000421   0.014218  -0.000027   0.009328   0.000599   0.000269
    241       0.002795  -0.051193   0.000182  -0.041473  -0.002170  -0.000985
    242       0.001411  -0.095484   0.000247  -0.074426   0.000126   0.000046
    243       0.004797   0.042942   0.000003   0.024716  -0.000964  -0.000452
    244       0.000447  -0.025598   0.000075  -0.018909  -0.000722  -0.000330
    245       0.012724  -0.089103   0.000487  -0.083635  -0.005575  -0.002550
    246       0.011716   0.041451   0.000100   0.059766  -0.000523  -0.000175
    247      -0.016983   0.002519  -0.000152  -0.009213  -0.000318  -0.000256
    248      -0.004097  -0.044104   0.000020  -0.057500  -0.000233  -0.000134
    249      -0.006949   0.023812  -0.000181   0.041872   0.001781   0.000830
    250       0.020790  -0.008915   0.000317  -0.003253  -0.001648  -0.000662
    251       0.021852  -0.033032   0.000373  -0.039953  -0.002403  -0.001022
    252       0.002857  -0.019930  -0.000072  -0.026095   0.001148   0.000664
    253       0.010851  -0.030197   0.000134  -0.037650  -0.001010  -0.000314
    254       0.027061  -0.021450   0.000465  -0.016084  -0.004434  -0.001856
    255      -0.006905  -0.006442  -0.000179  -0.007429   0.002102   0.000951
    256       0.008017  -0.018089   0.000120  -0.018205  -0.000611  -0.000242
    257      -0.016880   0.036175  -0.000393   0.041960   0.004071   0.001814
    258      -0.022255   0.016399  -0.000421   0.016536   0.003456   0.001533
    259       0.027549  -0.019344   0.000159  -0.021129  -0.016712  -0.006801
    260      -0.040892   0.026599  -0.000312   0.027803   0.019478   0.007858
    261      -0.057274   0.001923  -0.000124  -0.013582   0.021622   0.008723
    262       0.040206   0.001272   0.000055   0.013912  -0.011287  -0.004523
    263       0.039333  -0.001988   0.000103   0.007598  -0.019031  -0.007729
    264      -0.009408   0.000760   0.000000  -0.000370   0.012476   0.005093
    265      -0.050852   0.008449  -0.000209  -0.004418   0.009880   0.003935
    266      -0.026230   0.003845  -0.000112  -0.003982  -0.001190  -0.000552
    267       0.020987  -0.007378   0.000160  -0.005542  -0.012964  -0.005314
    268      -0.070607   0.014859  -0.000362   0.002233   0.032063   0.013036
    269      -0.059260   0.010367  -0.000243  -0.002383   0.022677   0.009161
    270       0.023042  -0.012435  -0.000131  -0.005547   0.001463   0.000987
    271       0.001212  -0.006670  -0.000226  -0.004124   0.006330   0.002824
    272       0.012439   0.001915   0.000222   0.003782  -0.001220  -0.000382
    273      -0.036393   0.013494  -0.000124   0.006926   0.011458   0.004530
    274      -0.061508   0.025423  -0.000028   0.012037   0.011492   0.004197
    275      -0.037268   0.017068  -0.000001   0.009533   0.016910   0.006794
    276      -0.005542  -0.002772  -0.000235  -0.002402   0.003300   0.001519
    277      -0.040612   0.023924   0.000378   0.013650   0.009356   0.003118
    278      -0.075703   0.013603  -0.000640   0.001697   0.027093   0.010904
    279      -0.061122   0.016341  -0.000329   0.006033   0.021634   0.008586
    280       0.048789  -0.008863   0.000462  -0.002313  -0.017733  -0.007182
    281       0.022895  -0.011302  -0.000121  -0.005771  -0.013340  -0.005261
    282       0.031700   0.001908   0.001848   0.003433   0.071800   0.027835
    283       0.028949  -0.010523   0.000006  -0.004717  -0.007598  -0.002767
    284      -0.124836   0.021531  -0.002782   0.004779  -0.058853  -0.022567
    285       0.306627  -0.044686   0.005434  -0.008202   0.067547   0.025852
    286       0.195115  -0.028776   0.003516  -0.005407   0.050439   0.019415
    287       0.195574  -0.027377   0.003847  -0.004311   0.071189   0.027538
    288      -0.069134   0.008727  -0.001095   0.001209   0.003161   0.001497
    289      -0.256186   0.033811  -0.004610   0.004739  -0.046032  -0.017341
    290       0.014963  -0.001786   0.000620   0.000096   0.032434   0.012754
    291      -0.099996   0.010333  -0.002617  -0.000364  -0.074619  -0.029001
    292      -0.303480   0.038436  -0.006308   0.004144  -0.116149  -0.044747
    293      -0.091860   0.011274  -0.001937   0.001046  -0.035705  -0.013758
    294      -0.059681   0.004013  -0.001340  -0.001547   0.001219   0.001125
    295       0.064826  -0.001942   0.001146   0.003375  -0.036176  -0.015053
    296      -0.164345   0.019145  -0.001983   0.000372   0.031713   0.012646
    297       0.011326  -0.002308   0.000454  -0.000844   0.032760   0.012991
    298      -0.405925   0.044843  -0.007471   0.000359  -0.057105  -0.020895
    299       0.050203  -0.003942   0.000998   0.001160  -0.012233  -0.005394
    300      -0.140609   0.016196  -0.001611   0.000281   0.059296   0.023579
    301      -0.309231   0.033632  -0.006372  -0.000028  -0.051944  -0.018675
    302       0.003389  -0.002072  -0.001080  -0.000867  -0.068697  -0.026440
    303       0.154916  -0.016839   0.004309  -0.000161   0.097233   0.036823
    304       0.126535  -0.015077   0.002940  -0.000896   0.059806   0.022818
    305       0.194912  -0.022666   0.003511  -0.000865   0.026930   0.009919
    306       0.210352  -0.022963   0.006610  -0.000354   0.130364   0.048414
    307      -0.019342   0.001587  -0.000073  -0.000280  -0.035618  -0.013845
    308      -0.069480   0.005693   0.000409  -0.001203   0.011126   0.004513
    309      -0.050254   0.006307   0.001449   0.000165   0.141541   0.054011
    310       0.096500  -0.011863  -0.001903  -0.000350  -0.219175  -0.083777
    311      -0.042703   0.005041   0.000693  -0.000047   0.115176   0.044328
    312      -0.021179   0.002665   0.000219   0.000200   0.018019   0.006691
    313       0.024549  -0.002063   0.003671  -0.000276   0.218867   0.083336
    314      -0.007252   0.000202  -0.002331  -0.000017  -0.127789  -0.048470
    315      -0.027613   0.003163  -0.000026  -0.000052   0.050392   0.019515
    316       0.027349  -0.001702   0.004665   0.000307   0.188822   0.070931
    317      -0.017611   0.001363  -0.001922  -0.000221  -0.052831  -0.019483
    318       0.018086  -0.002298  -0.000116  -0.000393   0.035636   0.013381
    319      -0.016085   0.001468   0.001457  -0.000362   0.178176   0.069410
    320       0.006687  -0.000463  -0.000401   0.000296  -0.095235  -0.037079
    321       0.022786  -0.002071   0.001993   0.000229   0.006536   0.001620
    322      -0.011556   0.001283   0.000909  -0.000120   0.154076   0.059949
    323       0.006338  -0.000564   0.000081   0.000181  -0.086564  -0.033776
    324      -0.009732   0.000771   0.000176  -0.000353   0.105801   0.040650
    325       0.033853  -0.003212   0.001159   0.000122   0.026208   0.008188
    326      -0.014354   0.001196  -0.001054  -0.000149  -0.026339  -0.009068
    327      -0.006563   0.001058   0.002488   0.000165   0.088859   0.033753
    328       0.029929  -0.002888   0.002841   0.000046   0.042999   0.014788
    329      -0.019945   0.001796  -0.001850  -0.000164  -0.015384  -0.004821
    330       0.071771  -0.007227  -0.000288   0.000404  -0.275672  -0.108590
    331       0.023106  -0.002280  -0.004764   0.000252  -0.134986  -0.052529
    332      -0.007879   0.001015  -0.007097   0.000068   0.047776   0.017966
    333       0.063900  -0.005925   0.007843   0.000280  -0.038847  -0.019915
    334      -0.042575   0.003940  -0.005405  -0.000158   0.012428   0.008758
    335       0.021462  -0.001931   0.004704   0.000123  -0.002436  -0.002781
    336      -0.021114   0.001994  -0.003393  -0.000156   0.045160   0.017908
    337       0.066179  -0.006262   0.007295   0.000386  -0.123363  -0.050512
    338      -0.048766   0.004650  -0.004061  -0.000242   0.087795   0.036406
    339      -0.019441   0.001988   0.001897  -0.000022   0.052070   0.020917
    340       0.075115  -0.007214   0.003323   0.000346  -0.145520  -0.060065
    341      -0.032846   0.003195   0.000076  -0.000127   0.070024   0.028708
    342       0.002237  -0.000164   0.004802   0.000061  -0.014681  -0.003587
    343       0.026770  -0.002455   0.022052   0.000116  -0.003935  -0.006424
    344      -0.014815   0.001335  -0.021744  -0.000085   0.002206   0.003606
    345       0.008010  -0.000825  -0.007107   0.000007  -0.036224  -0.012862
    346       0.028979  -0.002758   0.025234   0.000074  -0.022399  -0.013623
    347      -0.016518   0.001539  -0.012333  -0.000055   0.004730   0.004594
    348       0.007087  -0.000591   0.011205   0.000053   0.017124   0.004305
    349       0.038107  -0.003702   0.014452   0.000222  -0.121369  -0.047730
    350      -0.025139   0.002462  -0.005887  -0.000123   0.077455   0.030918
    351       0.011165  -0.001087   0.001901  -0.000009   0.001416  -0.002457
    352       0.038984  -0.003793   0.002078   0.000211  -0.118807  -0.047010
    353      -0.023887   0.002352  -0.000768  -0.000112   0.076935   0.030331
    354      -0.012773   0.001193   0.026343  -0.000016  -0.025752  -0.002760
    355      -0.024699   0.002315   0.028618  -0.000107   0.017878   0.011371
    356       0.015162  -0.001424   0.067724   0.000019   0.001565  -0.005398
    357       0.027634  -0.002469   0.482474   0.000188  -0.094516  -0.039849
    358      -0.012652   0.001145  -0.160570  -0.000077   0.033722   0.015353
    359       0.007325  -0.000677   0.089553   0.000042  -0.027967  -0.010078
    360       0.007703  -0.000725  -0.056682   0.000020   0.015682   0.000214
    361      -0.002060   0.000247   0.204229   0.000029  -0.033181  -0.009505
    362      -0.000671   0.000003  -0.196035  -0.000037   0.027886   0.009795
    363      -0.001124   0.000011  -0.247712  -0.000049   0.021523   0.009977
    364       0.001433  -0.000030   0.335653   0.000061  -0.041496  -0.015802
    365      -0.001204   0.000049  -0.177024  -0.000035   0.016071   0.007486
    366       0.021759  -0.002063   0.016499   0.000095  -0.039489  -0.018890
    367       0.041429  -0.003876   0.114888   0.000181  -0.061370  -0.035644
    368      -0.050730   0.004954   0.182188  -0.000224   0.128585   0.044353
    369       0.015057  -0.001410   0.069626   0.000083  -0.042318  -0.016137
    370      -0.017396   0.001867   0.423249  -0.000034   0.033271   0.006992
    371       0.026087  -0.002572  -0.138405   0.000119  -0.074102  -0.025035
    372      -0.039562   0.003743  -0.034416  -0.000168   0.063360   0.031559
    373       0.002267  -0.000284  -0.103154   0.000009  -0.017507   0.000502
    374      -0.004918   0.000437  -0.030666  -0.000016  -0.002054   0.005823
    375       0.041241  -0.003987  -0.096293   0.000177  -0.094388  -0.031026
    376       0.020673  -0.002020  -0.155173   0.000062  -0.012269  -0.009398
    377      -0.026311   0.002484  -0.105828  -0.000137   0.086594   0.022900
    378       0.008383  -0.000782  -0.098813   0.000012   0.063180  -0.051005
    379       0.026021  -0.002489  -0.019440   0.000105  -0.023286  -0.034614
    380       0.026992  -0.002589  -0.097426   0.000098  -0.002609  -0.052733
    381       0.008014  -0.000772  -0.034762   0.000033  -0.077084   0.039554
    382       0.004307  -0.000357  -0.014801  -0.000002   0.039740  -0.024456
    383      -0.013650   0.001314   0.053548  -0.000053   0.122451  -0.058875
    384       0.003467  -0.000263  -0.027951  -0.000011   0.037026  -0.005725
    385       0.002178  -0.000250  -0.004933   0.000022  -0.059721   0.026200
    386      -0.007470   0.000691   0.045576  -0.000015   0.049758  -0.042251
    387       0.006934  -0.000605  -0.046973   0.000000   0.043865  -0.036492
    388      -0.003448   0.000346   0.023400  -0.000013   0.001350   0.021670
    389       0.003408  -0.000340  -0.031798   0.000009   0.038566  -0.058914
    390      -0.007578   0.000704   0.034215  -0.000020   0.046646  -0.036278
    391      -0.010207   0.000942   0.043108  -0.000026   0.043192  -0.040833
    392       0.002953  -0.000288  -0.010009   0.000014  -0.016805   0.010172
    393       0.001150  -0.000103   0.005924   0.000008  -0.064079   0.109374
    394      -0.000973   0.000121   0.001752  -0.000012  -0.130663   0.379513
    395      -0.003826   0.000356   0.026586  -0.000005   0.036367  -0.062565
    396      -0.001432   0.000136   0.020409   0.000002  -0.013906  -0.011721
    397       0.000542  -0.000045  -0.011178  -0.000006   0.096162  -0.193628
    398       0.001397  -0.000131  -0.021606   0.000000   0.027175  -0.014839
    399      -0.000891   0.000095  -0.011663  -0.000013   0.173882  -0.331938
    400       0.000235  -0.000023   0.002543   0.000000  -0.006783  -0.001691
    401       0.000644  -0.000069   0.002085   0.000010  -0.124960   0.262879
    402      -0.000918   0.000079  -0.001017  -0.000000  -0.083800   0.226769
    403       0.000403  -0.000033  -0.004977  -0.000005   0.085732  -0.191706
    404       0.000844  -0.000071  -0.008477  -0.000001   0.105072  -0.235560
    405      -0.001028   0.000100  -0.007900  -0.000010   0.051169  -0.017758
    406       0.000063  -0.000015   0.004397   0.000004  -0.081054   0.163152
    407      -0.000822   0.000083  -0.008400  -0.000009   0.068860  -0.065825
    408      -0.001496   0.000126   0.016120   0.000007  -0.162687   0.323744
    409       0.000157  -0.000018  -0.001404  -0.000001  -0.018199   0.054109
    410      -0.000979   0.000084   0.006331   0.000003  -0.085373   0.199031
    411      -0.000654   0.000040  -0.003401   0.000006  -0.029303   0.010400
    412      -0.022753   0.002069  -0.045542  -0.000087   0.093385  -0.034062
    413       0.014933  -0.001383   0.023142   0.000067  -0.085179   0.028624
    414       0.006550  -0.000582   0.018913   0.000027  -0.044482   0.021445
    415      -0.004684   0.000507   0.008044  -0.000036   0.064935  -0.012110
    416      -0.001754   0.000082  -0.020561   0.000012  -0.028624  -0.001715
    417       0.005073  -0.000470   0.011792   0.000027  -0.060384   0.025701
    418       0.004311  -0.000414   0.014013   0.000033  -0.104567   0.044439
    419      -0.009587   0.000858  -0.028429  -0.000040   0.095325  -0.046471
    420       0.000663   0.007949  -0.000006  -0.048289   0.000004   0.000006
    421      -0.000841  -0.007906   0.000004   0.044012  -0.000003  -0.000007
    422       0.000522   0.007311  -0.000006  -0.044716   0.000004   0.000006
                180        181        182        183        184        185    
      0      -0.000000  -0.000005  -0.000105   0.000003   0.000205  -0.001281
      1       0.000002   0.000033   0.000670  -0.000020  -0.001564   0.005650
      2       0.000001   0.000016   0.000342  -0.000014  -0.001181   0.008073
      3      -0.000004  -0.000075  -0.001534   0.000046   0.003604  -0.009891
      4       0.000010   0.000182   0.003854  -0.000132  -0.011091   0.059678
      5       0.000008   0.000137   0.002861  -0.000092  -0.007399   0.030194
      6       0.000000  -0.000021  -0.000574   0.000029   0.002743  -0.018200
      7      -0.000007  -0.000086  -0.001593   0.000042   0.003150  -0.010139
      8      -0.000006  -0.000099  -0.002070   0.000072   0.006104  -0.032602
      9       0.000024   0.000393   0.008119  -0.000268  -0.022040   0.105490
     10      -0.000002  -0.000064  -0.001453   0.000055   0.004745  -0.025898
     11      -0.000006  -0.000095  -0.001909   0.000059   0.004766  -0.021050
     12      -0.000025  -0.000392  -0.007983   0.000257   0.020863  -0.096856
     13      -0.000002  -0.000044  -0.000961   0.000034   0.002866  -0.014868
     14       0.000006   0.000085   0.001747  -0.000057  -0.004631   0.021701
     15       0.000002   0.000009  -0.000005   0.000015   0.001688  -0.016505
     16      -0.000015  -0.000184  -0.003321   0.000076   0.005276  -0.011603
     17      -0.000016  -0.000242  -0.004815   0.000146   0.011619  -0.049489
     18       0.000009   0.000125   0.002482  -0.000075  -0.005958   0.026028
     19      -0.000032  -0.000474  -0.009398   0.000279   0.022046  -0.092118
     20      -0.000002  -0.000045  -0.000921   0.000027   0.002172  -0.008643
     21      -0.000007  -0.000106  -0.002066   0.000059   0.004612  -0.018243
     22       0.000035   0.000493   0.009632  -0.000279  -0.021782   0.088069
     23       0.000005   0.000069   0.001351  -0.000040  -0.003112   0.013239
     24       0.000008   0.000146   0.003029  -0.000084  -0.006077  -0.015553
     25       0.000016   0.000227   0.004510  -0.000129  -0.009754   0.014895
     26       0.000023   0.000368   0.007450  -0.000237  -0.019302   0.103482
     27      -0.000013  -0.000165  -0.003128   0.000072   0.004448   0.039023
     28      -0.000010  -0.000200  -0.004255   0.000128   0.009985  -0.013301
     29      -0.000021  -0.000302  -0.005930   0.000183   0.014855  -0.086221
     30       0.000013   0.000156   0.002881  -0.000073  -0.005302   0.017196
     31       0.000016   0.000229   0.004450  -0.000122  -0.009346   0.035452
     32       0.000032   0.000445   0.008668  -0.000250  -0.019380   0.073635
     33      -0.000036  -0.000460  -0.008311   0.000152   0.008623   0.034419
     34      -0.000023  -0.000324  -0.006237   0.000161   0.011864  -0.031971
     35      -0.000004  -0.000228  -0.005693   0.000250   0.022330  -0.132159
     36       0.000033   0.000452   0.008364  -0.000164  -0.009778  -0.029617
     37      -0.000007  -0.000192  -0.004596   0.000149   0.011818  -0.013228
     38      -0.000015   0.000006   0.001694  -0.000164  -0.016609   0.130972
     39       0.000047   0.000576   0.010367  -0.000191  -0.011036  -0.035526
     40       0.000029   0.000459   0.009794  -0.000265  -0.019338  -0.026244
     41      -0.000024  -0.000183  -0.002286  -0.000017  -0.003815   0.032716
     42      -0.000079  -0.000915  -0.016342   0.000334   0.021080   0.006606
     43      -0.000058  -0.000910  -0.018786   0.000474   0.033593   0.037782
     44      -0.000045  -0.000717  -0.014545   0.000427   0.032285  -0.071932
     45       0.000071   0.000633   0.010069  -0.000124  -0.004689  -0.056792
     46       0.000111   0.001770   0.035378  -0.000817  -0.056641   0.006071
     47       0.000049   0.000508   0.008431  -0.000151  -0.008017  -0.016666
     48      -0.000073  -0.000349  -0.002844  -0.000078  -0.010360   0.034280
     49      -0.000101  -0.001695  -0.034522   0.000800   0.055983   0.008072
     50      -0.000120  -0.001767  -0.034644   0.000813   0.055663   0.003009
     51       0.000032   0.000407   0.006159  -0.000100  -0.003724  -0.012786
     52      -0.000145  -0.000732  -0.008755   0.000020  -0.003487  -0.013771
     53       0.000243   0.002914   0.054597  -0.001212  -0.080830  -0.000783
     54      -0.000086  -0.000969  -0.018626   0.000352   0.022370   0.007010
     55       0.000023   0.000268   0.005204  -0.000215  -0.018002   0.015606
     56       0.000308   0.002307   0.036308  -0.000540  -0.028526  -0.017734
     57      -0.000168  -0.001558  -0.026219   0.000686   0.045889  -0.014387
     58       0.000612   0.004390   0.067661  -0.000939  -0.044488  -0.023141
     59      -0.000149  -0.000754  -0.010304   0.000021  -0.002259   0.015876
     60      -0.000101  -0.000794  -0.012397  -0.000086  -0.010510   0.009771
     61      -0.000607  -0.002961  -0.036497   0.000046  -0.013568   0.021380
     62      -0.000173  -0.003066  -0.058925   0.001540   0.102010  -0.008943
     63      -0.000054   0.000414   0.010957   0.000066   0.005330  -0.013001
     64       0.000700   0.002906   0.031363   0.000382   0.046592  -0.031312
     65       0.000365   0.004043   0.069595  -0.001249  -0.071469  -0.011967
     66       0.000914   0.003096   0.031375  -0.000076   0.011152  -0.004496
     67      -0.000352  -0.002934  -0.038923   0.000222  -0.009407   0.029543
     68      -0.001152  -0.005608  -0.080363   0.000782   0.035095   0.019378
     69      -0.000015  -0.001013  -0.019506   0.000343   0.018152   0.011359
     70      -0.000917  -0.002807  -0.027019   0.000264   0.001392   0.010892
     71      -0.001062  -0.002892  -0.033276  -0.000416  -0.028054   0.002161
     72      -0.002505  -0.007475  -0.075205   0.000104  -0.028620   0.014346
     73      -0.001063  -0.002868  -0.028892  -0.000292  -0.023232  -0.009105
     74       0.000725   0.000029  -0.002296   0.000933   0.033506   0.021898
     75       0.001050   0.000074  -0.012737   0.000339   0.009194   0.016851
     76       0.002563   0.007313   0.073250   0.000200   0.034792  -0.006028
     77      -0.000433   0.004359   0.064211  -0.001783  -0.046173  -0.052425
     78      -0.001153   0.000831   0.027901  -0.000380  -0.011063  -0.021647
     79      -0.003051  -0.006203  -0.053826  -0.001476  -0.074493  -0.028738
     80      -0.000300  -0.005137  -0.062445   0.001343   0.021535   0.036772
     81       0.002052   0.003309   0.004794   0.000318   0.035128   0.022234
     82       0.002811   0.006557   0.058833   0.001109   0.064524   0.021873
     83       0.003837   0.004965   0.054225   0.000552   0.028277  -0.002858
     84       0.000788   0.001808  -0.011173  -0.001511  -0.010960  -0.002581
     85       0.004327   0.003731   0.026886   0.001242   0.038177   0.016415
     86       0.000525  -0.005284  -0.009521   0.003080   0.003243   0.007174
     87      -0.003668  -0.007116  -0.026422   0.000639  -0.042393  -0.017993
     88       0.003016   0.005880   0.028413  -0.000293   0.037027   0.012570
     89      -0.005853   0.003767  -0.016624  -0.004545  -0.027341  -0.013421
     90      -0.003075  -0.002024  -0.013822  -0.000888  -0.029468  -0.013733
     91      -0.005700  -0.011372  -0.061794   0.000117  -0.077201  -0.028658
     92       0.005122  -0.009581  -0.043838   0.001532  -0.057391  -0.021273
     93       0.004241   0.003063   0.009470   0.000555   0.021273   0.010232
     94       0.008244   0.004444   0.026000   0.000634   0.033985   0.013213
     95      -0.004315   0.012739   0.053849  -0.002313   0.070531   0.026430
     96       0.001442  -0.003027  -0.015309   0.000070  -0.020938  -0.008329
     97      -0.012755   0.014360  -0.015545  -0.008066  -0.021903  -0.009413
     98       0.003500   0.030091  -0.025205  -0.012463  -0.030705  -0.011790
     99      -0.005583  -0.000356  -0.002993  -0.001733  -0.006216  -0.002965
    100      -0.009019   0.014034   0.013740  -0.009842   0.021581   0.008867
    101       0.006277   0.004604  -0.003073  -0.010926  -0.003071  -0.001255
    102      -0.016596   0.000101   0.013464  -0.000768   0.013419   0.004210
    103      -0.000468  -0.046564  -0.001438   0.022740  -0.010823  -0.005079
    104      -0.001647  -0.081274   0.011753   0.043888   0.005885   0.002184
    105      -0.002072   0.004751   0.003653  -0.002276   0.004149   0.001224
    106       0.023614   0.043260  -0.008890  -0.011231  -0.001181   0.001200
    107      -0.009757   0.084875  -0.006008  -0.034001   0.000339  -0.000173
    108       0.020169  -0.009790  -0.009322   0.005105  -0.009209  -0.002625
    109      -0.008502  -0.045386   0.003180   0.011535  -0.003563  -0.002435
    110       0.000641  -0.075831   0.008525   0.027894   0.002484   0.000972
    111      -0.015191   0.004854   0.006757  -0.005952   0.006924   0.002103
    112      -0.005802   0.023451   0.003038  -0.027058   0.006605   0.002570
    113       0.005978   0.034615  -0.006714  -0.047997  -0.002676  -0.001012
    114      -0.010351   0.003663   0.007140  -0.001293   0.008098   0.002916
    115       0.017107  -0.012493  -0.005966   0.001376  -0.006529  -0.001949
    116      -0.009861  -0.017491   0.005740  -0.008531   0.004203   0.001110
    117       0.017402   0.000658  -0.005540   0.008236  -0.004503  -0.000937
    118      -0.005834   0.030022   0.002516   0.043242   0.004390   0.002053
    119       0.003113   0.044897  -0.007538   0.078067  -0.006655  -0.001932
    120       0.000899   0.000262   0.003214  -0.001890   0.005090   0.002669
    121      -0.001201  -0.026759  -0.003606  -0.047638  -0.006896  -0.003868
    122       0.000080  -0.036280   0.007271  -0.078302   0.008164   0.003038
    123      -0.006387  -0.001954  -0.003274  -0.000591  -0.005827  -0.003200
    124      -0.007759   0.023454   0.003456   0.040902   0.005477   0.002827
    125       0.005916   0.034774  -0.006969   0.073155  -0.007110  -0.002392
    126       0.002155   0.001775   0.002096   0.001277   0.003493   0.001896
    127       0.010348  -0.015154  -0.000377  -0.026855  -0.000575  -0.000267
    128      -0.004024  -0.024367   0.004117  -0.047932   0.003602   0.000984
    129       0.010375  -0.001369  -0.001177  -0.001314  -0.000508   0.000187
    130      -0.001605   0.006089  -0.002874   0.015480  -0.003765  -0.001649
    131       0.001875   0.009815   0.000244   0.019499   0.001308   0.001103
    132      -0.004067   0.000332  -0.001772   0.002674  -0.003038  -0.001662
    133       0.001369  -0.005974  -0.001679  -0.011448  -0.002421  -0.001331
    134      -0.010496  -0.006382   0.001898  -0.017084   0.001643   0.000237
    135       0.003997  -0.000056  -0.005358   0.005254  -0.007410  -0.003526
    136       0.000553   0.002371   0.003131   0.001823   0.004377   0.002199
    137       0.013392  -0.001053  -0.002284   0.001096  -0.002829  -0.001187
    138       0.003762   0.001517   0.004526  -0.001328   0.006456   0.003220
    139       0.006100  -0.002087  -0.001238  -0.002811  -0.001615  -0.000798
    140      -0.018521  -0.001435   0.002509  -0.006291   0.002903   0.001055
    141       0.013194  -0.002346  -0.002861  -0.002032  -0.004139  -0.002168
    142      -0.010669   0.000636  -0.000245   0.001035  -0.000519  -0.000337
    143       0.036652   0.001107  -0.002250   0.005276  -0.002505  -0.000910
    144      -0.014614   0.000441   0.000949  -0.000193   0.001265   0.000642
    145      -0.005432   0.001927   0.001457   0.002351   0.002144   0.001152
    146       0.023317  -0.001145  -0.000745  -0.000905  -0.000896  -0.000364
    147       0.088779  -0.000346  -0.000566   0.000882  -0.000158   0.000093
    148       0.046248   0.000240   0.000277   0.001120   0.000942   0.000733
    149      -0.011785  -0.001419  -0.000400  -0.003003  -0.000938  -0.000733
    150      -0.109380   0.001896   0.001205   0.001793   0.001281   0.000691
    151      -0.053419  -0.000349  -0.000174  -0.001544  -0.000877  -0.000731
    152       0.002315   0.001492   0.000574   0.002630   0.001058   0.000712
    153       0.116551  -0.002447  -0.001486  -0.002643  -0.001760  -0.001002
    154       0.036001  -0.000479  -0.000047  -0.000447   0.000111   0.000102
    155      -0.009118   0.000403   0.000219   0.000742   0.000397   0.000299
    156       0.030414  -0.000528  -0.000416  -0.000507  -0.000516  -0.000309
    157      -0.013264   0.000169   0.000087   0.000154   0.000075   0.000041
    158       0.032815  -0.000922  -0.000493  -0.001080  -0.000590  -0.000326
    159       0.007125  -0.000692  -0.000348  -0.001067  -0.000510  -0.000317
    160      -0.031723   0.000443   0.000050   0.000520   0.000083   0.000062
    161       0.035100  -0.000984  -0.000571  -0.001334  -0.000812  -0.000524
    162      -0.053519   0.001468   0.000941   0.001797   0.001228   0.000743
    163       0.042743  -0.000771  -0.000277  -0.000968  -0.000402  -0.000269
    164       0.002070  -0.000465  -0.000276  -0.000861  -0.000495  -0.000353
    165       0.163781  -0.003947  -0.001738  -0.005499  -0.002675  -0.001803
    166      -0.047416   0.000695   0.000122   0.000870   0.000213   0.000159
    167       0.046312  -0.000272   0.000358  -0.000365   0.000380   0.000176
    168      -0.082304   0.000453  -0.000036  -0.000244  -0.000698  -0.000587
    169       0.024223  -0.001359  -0.000946  -0.001275  -0.001169  -0.000551
    170      -0.022526   0.001249   0.001238   0.000818   0.001605   0.000749
    171      -0.000009  -0.000138  -0.002743   0.000079   0.006122  -0.019434
    172       0.000013   0.000243   0.005175  -0.000178  -0.014795   0.074429
    173       0.000003   0.000089   0.002056  -0.000078  -0.006623   0.032621
    174      -0.000004  -0.000056  -0.001041   0.000027   0.002023  -0.006979
    175      -0.000000  -0.000016  -0.000418   0.000018   0.001669  -0.010474
    176      -0.000010  -0.000149  -0.002899   0.000083   0.006361  -0.022804
    177      -0.000013  -0.000153  -0.002777   0.000069   0.004948  -0.012233
    178       0.000002   0.000036   0.000806  -0.000030  -0.002591   0.014388
    179       0.000003   0.000024   0.000427  -0.000009  -0.000568   0.000556
    180      -0.000013  -0.000205  -0.004203   0.000137   0.011167  -0.052156
    181      -0.000002  -0.000028  -0.000528   0.000014   0.001052  -0.003097
    182       0.000005   0.000087   0.001827  -0.000062  -0.005070   0.024971
    183      -0.000016  -0.000259  -0.005326   0.000173   0.014216  -0.068174
    184      -0.000003  -0.000043  -0.000846   0.000025   0.002001  -0.008220
    185       0.000002   0.000025   0.000507  -0.000016  -0.001213   0.005512
    186      -0.000001  -0.000023  -0.000474   0.000016   0.001410  -0.007670
    187       0.000016   0.000219   0.004342  -0.000136  -0.011044   0.052440
    188       0.000006   0.000079   0.001531  -0.000044  -0.003351   0.013144
    189      -0.000008  -0.000112  -0.002207   0.000065   0.005106  -0.021186
    190       0.000022   0.000298   0.005702  -0.000156  -0.011856   0.042759
    191       0.000003   0.000039   0.000677  -0.000011  -0.000576  -0.002941
    192      -0.000004  -0.000063  -0.001247   0.000037   0.002935  -0.012233
    193       0.000026   0.000357   0.006866  -0.000188  -0.014278   0.050225
    194       0.000002   0.000017   0.000265   0.000000   0.000303  -0.006265
    195      -0.000001  -0.000037  -0.000845   0.000031   0.002773  -0.022232
    196      -0.000030  -0.000317  -0.005564   0.000127   0.008090   0.032986
    197      -0.000061  -0.000874  -0.017062   0.000417   0.027557   0.169611
    198       0.000012   0.000117   0.001992  -0.000013   0.001505  -0.127352
    199       0.000002  -0.000059  -0.001693   0.000090   0.009063  -0.111851
    200      -0.000009  -0.000410  -0.009607   0.000325   0.026722  -0.074020
    201       0.000014   0.000179   0.003325  -0.000054  -0.001745  -0.118697
    202      -0.000011  -0.000018   0.000390   0.000005   0.001986  -0.141818
    203      -0.000011  -0.000039  -0.000176   0.000050   0.007144  -0.243572
    204      -0.000108  -0.001282  -0.022698   0.000437   0.026112   0.041535
    205      -0.000034  -0.000808  -0.017892   0.000615   0.051036  -0.227042
    206       0.000094   0.001390   0.027183  -0.000722  -0.053623   0.142345
    207       0.000046   0.000864   0.018537  -0.000653  -0.054442   0.260131
    208       0.000013   0.000536   0.012726  -0.000489  -0.041981   0.219736
    209      -0.000003  -0.000092  -0.002384   0.000123   0.011336  -0.072984
    210       0.000100   0.001688   0.034079  -0.000943  -0.070567   0.164208
    211       0.000216   0.003105   0.061350  -0.001417  -0.096146  -0.117170
    212       0.000047   0.000915   0.019875  -0.000589  -0.045622   0.090711
    213       0.000243   0.003237   0.061686  -0.001664  -0.122115   0.326420
    214       0.000151   0.002380   0.048705  -0.001290  -0.093337   0.009402
    215      -0.000066  -0.000825  -0.015110   0.000434   0.032754  -0.155977
    216       0.000119   0.002369   0.052224  -0.001449  -0.107062  -0.086946
    217       0.000086   0.001475   0.031143  -0.000825  -0.059775  -0.038299
    218       0.000112   0.001049   0.016159  -0.000342  -0.022219   0.166905
    219      -0.000344  -0.005175  -0.103829   0.002614   0.184889   0.045108
    220      -0.000059  -0.000574  -0.009359   0.000202   0.013429  -0.074034
    221       0.000350   0.004939   0.096675  -0.002420  -0.171112   0.086630
    222      -0.000085  -0.000502  -0.005923  -0.000023  -0.006753   0.057442
    223       0.000078   0.001175   0.022329  -0.000480  -0.032368   0.073217
    224      -0.000099  -0.000330  -0.000216  -0.000270  -0.026842   0.058041
    225       0.000022   0.000503   0.010594  -0.000267  -0.018705  -0.002738
    226      -0.000015  -0.000527  -0.010974   0.000377   0.026990  -0.033824
    227       0.000342   0.003403   0.056873  -0.000990  -0.054219  -0.145409
    228      -0.000146  -0.000451  -0.000595  -0.000312  -0.031560   0.075289
    229      -0.000240  -0.004987  -0.103704   0.002633   0.187021  -0.050445
    230       0.000358   0.003087   0.049471  -0.000696  -0.033698  -0.098128
    231       0.000404   0.005131   0.096052  -0.002029  -0.132617  -0.061521
    232       0.000001  -0.000000  -0.001305  -0.000060  -0.003260   0.000299
    233      -0.000153  -0.002109  -0.040632   0.000906   0.060950   0.011952
    234       0.001430   0.009831   0.148319  -0.001711  -0.071882  -0.059835
    235       0.000894   0.003994   0.048884   0.000059   0.028968   0.022923
    236      -0.000073   0.000941   0.025880  -0.000938  -0.071641   0.006169
    237       0.000409   0.003455   0.057639  -0.001527  -0.102664   0.043943
    238      -0.000942  -0.006559  -0.099346   0.001216   0.050166   0.044167
    239       0.001836   0.014097   0.223008  -0.004024  -0.226803   0.005905
    240       0.000291   0.001896   0.027598  -0.000212  -0.002255  -0.019853
    241      -0.001087  -0.007610  -0.115690   0.001542   0.069514   0.040698
    242       0.000029  -0.001092  -0.025109   0.001782   0.142137  -0.100177
    243      -0.000545  -0.003695  -0.054001   0.000167  -0.016684   0.071607
    244      -0.000372  -0.002655  -0.040266   0.000572   0.026994   0.009732
    245      -0.002864  -0.020160  -0.307084   0.004064   0.184514   0.115539
    246       0.000058   0.004396   0.092365  -0.002288  -0.150692  -0.005863
    247      -0.000643  -0.008299  -0.149952   0.002898   0.178638   0.009062
    248      -0.000269  -0.004050  -0.075900   0.001647   0.102974   0.010612
    249       0.000991   0.008242   0.127856  -0.002269  -0.117777  -0.029713
    250      -0.000406   0.001927   0.059301  -0.002062  -0.149690   0.021910
    251      -0.000899  -0.003917  -0.040294   0.000250  -0.013495   0.029646
    252       0.001127   0.009478   0.142279  -0.001284  -0.033883  -0.071470
    253       0.000095   0.004121   0.072110  -0.000946  -0.037519  -0.040127
    254      -0.001483  -0.002593   0.002117  -0.001670  -0.138143   0.027276
    255       0.000971   0.003647   0.044364   0.000482   0.043377  -0.028097
    256      -0.000164  -0.000683   0.000205   0.000044  -0.014579   0.008455
    257       0.001840   0.009479   0.120427  -0.000623   0.012063  -0.059035
    258       0.001496   0.006319   0.058184   0.000274   0.070434  -0.037537
    259      -0.005126  -0.013448  -0.159732  -0.000120  -0.000195  -0.024714
    260       0.005651   0.010612   0.098459   0.001486   0.063172   0.070967
    261       0.006476   0.020672   0.211359  -0.000956   0.051527  -0.046014
    262      -0.003341  -0.014161  -0.151897   0.002283   0.026679   0.076347
    263      -0.005833  -0.016689  -0.165215  -0.000436  -0.090090   0.000274
    264       0.003843   0.007035   0.064432   0.002215   0.111510   0.055927
    265       0.002840   0.012475   0.128143  -0.002327  -0.029079  -0.077816
    266      -0.000505   0.003726   0.041513  -0.002805  -0.084123  -0.079500
    267      -0.004074  -0.008579  -0.078770  -0.001998  -0.113032  -0.044913
    268       0.009793   0.024289   0.230933   0.002330   0.193969   0.039252
    269       0.006765   0.018622   0.184430   0.000270   0.088742  -0.015813
    270       0.001892   0.014497   0.187584  -0.001081   0.015737  -0.063876
    271       0.002830   0.012970   0.152111  -0.000445   0.034963  -0.040170
    272       0.000164   0.006257   0.094655  -0.001022  -0.023115  -0.035495
    273       0.003040   0.005781   0.035870   0.000437   0.046042   0.018096
    274       0.001772  -0.006209  -0.114923   0.001571   0.031579   0.074675
    275       0.004986   0.016648   0.148838  -0.001069   0.057725  -0.025772
    276       0.001610   0.006526   0.067218   0.000414   0.046533   0.000457
    277       0.000440  -0.010382  -0.118617  -0.000219  -0.082875   0.008248
    278       0.007668   0.010508   0.048311   0.003591   0.177060   0.095219
    279       0.005752   0.007385   0.039229   0.002151   0.097207   0.054795
    280      -0.005173  -0.007093  -0.066654  -0.002637  -0.089335  -0.036296
    281      -0.003552  -0.009470  -0.055086   0.000517  -0.054285  -0.020898
    282       0.016842   0.005325   0.087296   0.006158   0.088337   0.031929
    283      -0.001147   0.002449   0.053709   0.000075   0.020218  -0.010665
    284      -0.012871   0.011633  -0.078805  -0.007235   0.046365   0.061605
    285       0.015387   0.026855   0.132227  -0.000849   0.184515   0.067883
    286       0.011737   0.016174   0.089436   0.000879   0.124263   0.046219
    287       0.016641   0.003074   0.076977   0.007982   0.111569   0.045357
    288       0.001204  -0.021250  -0.033963   0.008345  -0.050534  -0.017766
    289      -0.009896  -0.032816  -0.098648   0.006720  -0.145401  -0.055325
    290       0.007893  -0.017434   0.000710   0.010598   0.002601   0.004625
    291      -0.017550   0.011820  -0.032969  -0.013089  -0.055790  -0.029760
    292      -0.026586  -0.004785  -0.108974  -0.011815  -0.165344  -0.070656
    293      -0.008182  -0.000768  -0.036159  -0.004147  -0.055400  -0.023977
    294       0.002387   0.013552   0.076345  -0.000433   0.096968   0.035571
    295      -0.011796  -0.026851  -0.158171  -0.000375  -0.206792  -0.077851
    296       0.008359   0.009032   0.042167   0.001683   0.081468   0.037345
    297       0.008712   0.015547   0.071097   0.000362   0.105325   0.044047
    298      -0.009865   0.004493   0.027826  -0.001394   0.043161   0.014472
    299      -0.005094  -0.021002  -0.097053   0.000275  -0.145476  -0.060395
    300       0.015520   0.023267   0.029672  -0.002811   0.071479   0.035774
    301      -0.007486   0.037798   0.070588  -0.010039   0.112851   0.046324
    302      -0.015211  -0.002793   0.034066  -0.000602   0.023593   0.002723
    303       0.019697  -0.018592  -0.032286   0.007623  -0.047863  -0.018423
    304       0.012781  -0.001195   0.007310   0.001840   0.005344   0.001680
    305       0.004905   0.008054  -0.007576  -0.005150  -0.017315  -0.007908
    306       0.023343  -0.052824  -0.046367   0.019071  -0.079478  -0.034166
    307      -0.009736  -0.166312   0.042216   0.071471   0.030889   0.009765
    308       0.000146  -0.346515   0.115332   0.154522   0.110967   0.041715
    309       0.029954   0.007372  -0.018288  -0.000729  -0.011107  -0.001555
    310      -0.046014   0.087548   0.015417  -0.052846   0.012058   0.000524
    311       0.026608   0.163430  -0.030068  -0.084328  -0.008550  -0.000402
    312       0.002155  -0.149271   0.013997   0.080429   0.001443   0.000469
    313       0.048365   0.340440  -0.072108  -0.177250  -0.038982  -0.011170
    314      -0.026465  -0.034176   0.024793   0.016059   0.020865   0.006326
    315       0.012646   0.160902  -0.022790  -0.084457  -0.004016   0.000215
    316       0.034601  -0.284801  -0.003806   0.149657  -0.032488  -0.011737
    317      -0.007457   0.239955  -0.014712  -0.125938   0.009936   0.004477
    318       0.009473   0.265076  -0.028789  -0.103621  -0.005094  -0.001086
    319       0.041494   0.013867  -0.020685  -0.005765  -0.018370  -0.005205
    320      -0.023229  -0.119324   0.022343   0.045827   0.010906   0.002814
    321      -0.003648  -0.278335   0.024879   0.107963  -0.003424  -0.002949
    322       0.035010  -0.102956  -0.007407   0.055009  -0.016222  -0.004799
    323      -0.020855  -0.033741   0.011471   0.003013   0.007393   0.001649
    324       0.025288   0.221123  -0.034902  -0.069270  -0.014940  -0.004074
    325       0.000859   0.011547  -0.016453   0.018161  -0.023152  -0.010077
    326      -0.002313   0.071735   0.003316  -0.043125   0.014249   0.006258
    327       0.015945  -0.216756   0.005708   0.069300  -0.015925  -0.006566
    328       0.004308   0.045104  -0.023691  -0.051429  -0.026535  -0.011479
    329       0.000859   0.089114   0.001744  -0.017066   0.014435   0.006808
    330      -0.066985   0.012268   0.030923  -0.002121   0.030133   0.008949
    331      -0.028025   0.027054   0.011967   0.210553   0.007816   0.003341
    332       0.014667   0.034833  -0.013025   0.383575  -0.021967  -0.005836
    333      -0.022144  -0.009513  -0.003405  -0.010094  -0.008653  -0.004902
    334       0.012285  -0.050906   0.010761  -0.096427   0.013168   0.005344
    335      -0.007755  -0.091790   0.006631  -0.155543   0.001821  -0.001167
    336       0.014821   0.145214  -0.019872   0.251414  -0.014785  -0.003064
    337      -0.039020  -0.149425   0.025069  -0.285306   0.018376   0.003181
    338       0.026643   0.008871  -0.006985   0.034077  -0.004895  -0.000467
    339       0.009894  -0.158583   0.011331  -0.260321   0.006529   0.000716
    340      -0.040231   0.091958   0.000742   0.175517  -0.000424  -0.000555
    341       0.017097  -0.114008   0.006571  -0.205916   0.004696   0.000866
    342      -0.002194  -0.111389   0.015286  -0.229980   0.015037   0.004736
    343      -0.015392  -0.047031   0.001137  -0.084016  -0.004468  -0.004219
    344       0.010809   0.076741  -0.006140   0.149428  -0.001924   0.001502
    345       0.000508   0.113474  -0.006584   0.226483  -0.002092   0.001697
    346      -0.015451   0.083022  -0.010152   0.162902  -0.012158  -0.005140
    347       0.009147  -0.000384   0.002006   0.001268   0.004465   0.002804
    348      -0.007370  -0.104150   0.007242  -0.206089   0.002721  -0.001442
    349      -0.032307  -0.031883   0.019289  -0.077680   0.021077   0.007669
    350       0.020088  -0.027507  -0.006945  -0.046798  -0.008877  -0.003811
    351      -0.003557   0.099051  -0.012948   0.201454  -0.013069  -0.004303
    352      -0.026790  -0.000452   0.015238  -0.020362   0.017848   0.006990
    353       0.015113  -0.048912  -0.004655  -0.085415  -0.007488  -0.003785
    354       0.017979  -0.003123   0.007451  -0.012061   0.013115   0.007378
    355       0.003094   0.037183  -0.002795   0.063005   0.000977   0.001925
    356      -0.037487   0.055610  -0.007253   0.096669  -0.008613  -0.004150
    357      -0.016648   0.009670   0.011630   0.006494   0.015474   0.007271
    358       0.014337   0.003237  -0.004862   0.014188  -0.005706  -0.002190
    359       0.009490   0.017087   0.001605   0.037714   0.003454   0.002576
    360      -0.034850  -0.029077   0.000612  -0.068580  -0.002785  -0.003517
    361       0.018654   0.013692   0.003724   0.029165   0.007152   0.004646
    362      -0.003016  -0.001630  -0.004331   0.000284  -0.006537  -0.003421
    363       0.022634   0.022940  -0.006680   0.061749  -0.007397  -0.002146
    364      -0.005000   0.005064   0.006333   0.000516   0.009392   0.004625
    365       0.015099   0.011851  -0.004247   0.034109  -0.004800  -0.001452
    366      -0.009888   0.001087   0.004608  -0.002410   0.005498   0.002335
    367      -0.037475   0.001723   0.006943  -0.003747   0.007134   0.002504
    368       0.012229  -0.003385  -0.017425   0.011196  -0.023868  -0.011364
    369      -0.003078  -0.001428   0.006122  -0.008718   0.008357   0.003959
    370      -0.011541  -0.007381  -0.002802  -0.013037  -0.004109  -0.002207
    371       0.010344   0.000814   0.010009  -0.006784   0.014139   0.006979
    372       0.061368  -0.001481  -0.009505   0.009037  -0.011502  -0.004759
    373       0.002885   0.001477   0.002469  -0.000064   0.003927   0.002045
    374       0.002869   0.001171   0.000449   0.001240   0.001146   0.000691
    375      -0.008447   0.003823   0.012039  -0.005097   0.016474   0.007872
    376      -0.048546  -0.002768   0.002052  -0.009607   0.000679  -0.000734
    377      -0.030857  -0.006574  -0.010128  -0.003758  -0.015431  -0.008176
    378      -0.217050  -0.001927   0.004525  -0.010545   0.004188   0.001293
    379      -0.113488   0.007271   0.007977   0.004539   0.010468   0.004972
    380      -0.169146   0.007975   0.009332   0.004974   0.012276   0.005974
    381       0.196080  -0.001686  -0.001563   0.000593  -0.000931  -0.000111
    382      -0.115244   0.002335   0.001338   0.002714   0.001420   0.000828
    383      -0.309973   0.002333   0.002134  -0.001619   0.000840  -0.000283
    384      -0.116862   0.001731   0.000433   0.001699  -0.000095  -0.000169
    385       0.153863  -0.001186  -0.000701   0.000238   0.000194   0.000440
    386      -0.097936   0.000279   0.001031  -0.001483   0.000696   0.000137
    387      -0.108002   0.002986   0.001052   0.003485   0.000759   0.000246
    388      -0.012545  -0.002438  -0.001089  -0.004781  -0.002166  -0.001548
    389      -0.084454   0.005599   0.002760   0.009100   0.004390   0.002910
    390      -0.100132   0.001442   0.001441   0.001310   0.001915   0.001207
    391      -0.055269  -0.000196   0.000385  -0.000871   0.000318   0.000178
    392       0.018355   0.000605   0.000625   0.001337   0.001378   0.001012
    393       0.024595  -0.001392  -0.000856  -0.001772  -0.001051  -0.000564
    394      -0.296359   0.004511   0.001413   0.004914   0.001370   0.000797
    395      -0.010096  -0.000148   0.000746  -0.000316   0.001236   0.000868
    396       0.109513  -0.003849  -0.001919  -0.005419  -0.002746  -0.001741
    397       0.030694   0.000533   0.000591   0.001025   0.000829   0.000502
    398      -0.105046   0.003896   0.001984   0.005518   0.002836   0.001796
    399       0.017563   0.001572   0.001465   0.002552   0.002041   0.001269
    400       0.037579  -0.001162  -0.000623  -0.001617  -0.000891  -0.000574
    401      -0.077385   0.000832  -0.000089   0.000898  -0.000086  -0.000023
    402      -0.179080   0.003949   0.001722   0.005155   0.002455   0.001598
    403       0.078396  -0.001032  -0.000230  -0.001133  -0.000324  -0.000225
    404       0.096202  -0.001187  -0.000271  -0.001265  -0.000388  -0.000275
    405      -0.201588   0.005827   0.003409   0.007711   0.004747   0.002995
    406      -0.030973   0.000017  -0.000319  -0.000076  -0.000408  -0.000232
    407      -0.162799   0.004988   0.003017   0.006632   0.004187   0.002630
    408      -0.037261  -0.001296  -0.001386  -0.002329  -0.002050  -0.001307
    409      -0.055832   0.001460   0.000736   0.002019   0.001098   0.000724
    410      -0.096600   0.001433   0.000435   0.001623   0.000582   0.000379
    411       0.103522  -0.001583  -0.001174  -0.000402  -0.000895  -0.000154
    412      -0.137203  -0.000761  -0.002614  -0.000633  -0.004734  -0.002674
    413       0.170323  -0.000351   0.001027   0.000642   0.002776   0.001850
    414       0.096447  -0.001382   0.000014  -0.001397   0.000710   0.000560
    415      -0.181001   0.000686   0.000467  -0.001643  -0.000755  -0.000946
    416       0.110233  -0.000055  -0.000925   0.002434  -0.000389   0.000223
    417       0.160577  -0.002140  -0.000847  -0.001103  -0.000028   0.000377
    418       0.314026  -0.004477  -0.002658  -0.001504  -0.001395   0.000151
    419      -0.238603   0.003572   0.001096   0.002596  -0.000175  -0.000623
    420       0.000022   0.000372   0.007727  -0.000253  -0.020776   0.099401
    421      -0.000022  -0.000382  -0.007959   0.000260   0.021372  -0.102997
    422       0.000019   0.000320   0.006649  -0.000219  -0.017986   0.087754
                186        187        188        189        190        191    
      0      -0.000852  -0.005371  -0.000034  -0.000029  -0.000051  -0.000166
      1       0.000923  -0.000260   0.000008   0.000010  -0.000020  -0.000136
      2       0.002218  -0.002211  -0.000029  -0.000038  -0.000112  -0.000451
      3       0.000861   0.018685   0.000082   0.000061   0.000199   0.000828
      4       0.015082  -0.004700  -0.000080  -0.000128  -0.000578  -0.002533
      5       0.004770  -0.013787  -0.000064  -0.000066  -0.000343  -0.001547
      6      -0.004434   0.005466   0.000044   0.000054   0.000272   0.001242
      7      -0.001457   0.002920   0.000009  -0.000001  -0.000026  -0.000154
      8      -0.007647   0.006247   0.000053   0.000066   0.000335   0.001508
      9       0.022716  -0.021871  -0.000144  -0.000173  -0.000959  -0.004344
     10      -0.006023   0.004995   0.000039   0.000054   0.000304   0.001392
     11      -0.004312   0.004440   0.000027   0.000031   0.000167   0.000742
     12      -0.020573   0.019394   0.000124   0.000146   0.000811   0.003668
     13      -0.003395   0.002763   0.000021   0.000029   0.000163   0.000747
     14       0.004614  -0.004452  -0.000028  -0.000033  -0.000186  -0.000843
     15      -0.005272  -0.002285   0.000005   0.000027   0.000228   0.001105
     16      -0.001239   0.000636  -0.000002  -0.000002  -0.000101  -0.000562
     17      -0.009598   0.013209   0.000076   0.000086   0.000438   0.001957
     18       0.005461  -0.004929  -0.000036  -0.000044  -0.000201  -0.000870
     19      -0.018307   0.021149   0.000138   0.000164   0.000684   0.002908
     20      -0.001679   0.001922   0.000015   0.000019   0.000056   0.000204
     21      -0.003503   0.004076   0.000025   0.000029   0.000115   0.000480
     22       0.017225  -0.019551  -0.000126  -0.000146  -0.000600  -0.002529
     23       0.002698  -0.002950  -0.000020  -0.000023  -0.000105  -0.000466
     24      -0.022372  -0.094847  -0.000317  -0.000102  -0.000262  -0.001059
     25      -0.009310  -0.066983  -0.000247  -0.000119  -0.000379  -0.001575
     26       0.030297   0.031208   0.000088  -0.000028  -0.000524  -0.002540
     27       0.032978   0.115609   0.000356   0.000059   0.000031   0.000028
     28       0.011910   0.082696   0.000328   0.000201   0.000612   0.002508
     29      -0.028611  -0.045166  -0.000146  -0.000021   0.000265   0.001361
     30       0.004336   0.015390   0.000116   0.000093   0.000072   0.000070
     31       0.007242  -0.005935  -0.000066  -0.000101  -0.000247  -0.000864
     32       0.012872  -0.017997  -0.000068  -0.000037  -0.000273  -0.001214
     33       0.018135  -0.017658  -0.000305  -0.000213  -0.000376  -0.001284
     34      -0.003888   0.002710  -0.000017   0.000038   0.000238   0.001048
     35      -0.031393   0.029034   0.000229   0.000244   0.001240   0.005493
     36      -0.018456   0.003610   0.000208   0.000146   0.000436   0.001820
     37       0.009062   0.007616  -0.000266  -0.000104   0.001302   0.007195
     38       0.035063  -0.034307  -0.000356  -0.000320  -0.001027  -0.004076
     39      -0.020160   0.011454   0.000259   0.000126   0.000150   0.000372
     40      -0.035000   0.012531   0.000909   0.000452  -0.003156  -0.018969
     41       0.004012  -0.006657   0.000156   0.000125  -0.000996  -0.005856
     42       0.015978   0.001608  -0.000165  -0.000064  -0.000208  -0.000831
     43       0.051727  -0.022934  -0.001287  -0.000689   0.003338   0.020233
     44       0.003100   0.022307  -0.000299  -0.000267   0.000707   0.004684
     45      -0.019980   0.025594   0.000262   0.000125   0.000223   0.001054
     46      -0.040944   0.012548   0.000780   0.000170  -0.001140  -0.004228
     47      -0.008892   0.000995   0.000010   0.000147   0.001595   0.008036
     48      -0.005531  -0.012959   0.000307   0.000198  -0.000677  -0.003126
     49       0.047788  -0.018755  -0.000932  -0.000121   0.002206   0.009316
     50       0.045609  -0.010356  -0.000868  -0.000516  -0.000478  -0.003109
     51      -0.001843   0.006730  -0.000065   0.000194   0.001665   0.006934
     52      -0.023769   0.011367   0.000800   0.000766  -0.000020  -0.001084
     53      -0.059139   0.013308   0.001025   0.000484   0.000247   0.002140
     54       0.003510  -0.002858   0.000849   0.003308   0.012145   0.054059
     55      -0.033239   0.002744   0.001977   0.004860   0.015598   0.070933
     56      -0.005454   0.007639  -0.000472  -0.001196  -0.002800  -0.010591
     57       0.051998  -0.008664  -0.002314  -0.005375  -0.016713  -0.073194
     58       0.023961   0.001382  -0.002731  -0.006390  -0.017628  -0.078315
     59      -0.010352  -0.002805   0.000614   0.001409   0.004318   0.017271
     60      -0.036539   0.005230   0.001554   0.002350   0.002932   0.006679
     61      -0.049161   0.005716   0.001617   0.001363  -0.001136  -0.011279
     62       0.080693  -0.017210  -0.001739  -0.002296  -0.006151  -0.023919
     63       0.034707  -0.004186  -0.001925  -0.003886  -0.007284  -0.022458
     64       0.094869  -0.013936  -0.003156  -0.003746  -0.003471  -0.004120
     65      -0.013691   0.007075  -0.001010  -0.001717   0.001433   0.011127
     66       0.015023  -0.002100   0.000690   0.003204   0.006990   0.024843
     67      -0.070387   0.008615   0.003143   0.003602   0.000515  -0.005464
     68      -0.020944  -0.000950   0.001297   0.001935   0.001601  -0.000746
     69      -0.017234   0.000807   0.002142   0.003745  -0.000931  -0.005488
     70      -0.025136   0.003051   0.002646   0.002753  -0.018099  -0.063818
     71      -0.012563   0.002180  -0.002728  -0.003654   0.015682   0.039348
     72      -0.041392   0.005432  -0.000898  -0.004064  -0.003733  -0.016453
     73       0.016235  -0.001774  -0.005037  -0.008365   0.015631   0.059406
     74      -0.041767   0.003971   0.005838   0.006434  -0.022780  -0.070853
     75      -0.038229   0.004328   0.001321  -0.000273  -0.002306  -0.015773
     76       0.023942  -0.003632   0.001699   0.004832   0.009920   0.030699
     77       0.102742  -0.009835  -0.006366  -0.004423   0.009438   0.040191
     78       0.046618  -0.004952  -0.001011   0.001041   0.000492   0.010209
     79       0.043611  -0.002930  -0.008030  -0.011676  -0.001240   0.008759
     80      -0.075898   0.007719   0.003077  -0.001584  -0.013064  -0.037966
     81      -0.039781   0.003394   0.003168   0.004386   0.006145   0.005110
     82      -0.032077   0.002068   0.007501   0.012053   0.002091  -0.009508
     83       0.015139  -0.002479  -0.001261  -0.002977   0.003686   0.024545
     84       0.003066  -0.000186   0.004312   0.029098   0.038538   0.001208
     85      -0.026341   0.001938   0.001673   0.002718   0.007343   0.009626
     86      -0.015970   0.001869  -0.015213  -0.074422  -0.078614   0.017707
     87       0.027570  -0.001718  -0.012440  -0.049456  -0.056088  -0.004036
     88      -0.017043   0.000827   0.001696   0.000622   0.000972   0.008752
     89       0.023308  -0.002129   0.021119   0.095133   0.093840  -0.027362
     90       0.021593  -0.001472   0.002911   0.009568  -0.000798  -0.018529
     91       0.042461  -0.002642  -0.009371  -0.024717  -0.026680  -0.012340
     92       0.030929  -0.001778  -0.015385  -0.025159  -0.009581  -0.016121
     93      -0.016662   0.001284  -0.011009  -0.034590  -0.020552   0.015165
     94      -0.020198   0.001398  -0.007377  -0.012508   0.005373   0.006470
     95      -0.038738   0.002265   0.018403   0.034412   0.019081   0.019150
     96       0.012981  -0.000961   0.005615   0.026125   0.022146  -0.008176
     97       0.015056  -0.001169   0.015021   0.027448   0.000746  -0.005708
     98       0.017297  -0.001002  -0.008429  -0.015911  -0.010216  -0.011070
     99       0.004927  -0.000417   0.006924   0.015675   0.005943  -0.002488
    100      -0.013747   0.000956  -0.000229  -0.017756  -0.022441   0.013761
    101       0.001966  -0.000148  -0.001889   0.008385   0.012527  -0.003618
    102      -0.005844   0.000311   0.009971  -0.001422  -0.023000   0.006049
    103       0.008230  -0.000628   0.005694   0.015032   0.008400  -0.007575
    104      -0.003182   0.000199  -0.001326  -0.005994   0.000524   0.001961
    105      -0.001612   0.000057   0.008993   0.003934  -0.018246   0.003351
    106      -0.003137   0.000489  -0.033075  -0.033493   0.032234  -0.007516
    107       0.000598  -0.000151   0.017011   0.015518  -0.019693   0.004496
    108       0.003366  -0.000105  -0.016580  -0.007224   0.025644  -0.007035
    109       0.004633  -0.000525   0.025632   0.030690  -0.023765   0.004670
    110      -0.001655   0.000189  -0.013440  -0.014901   0.014227  -0.002692
    111      -0.002826   0.000112   0.012372   0.003139  -0.019994   0.005892
    112      -0.004115   0.000339  -0.007554  -0.012647   0.001769   0.000731
    113       0.001499  -0.000114   0.001933   0.007841  -0.002008  -0.000282
    114      -0.004408   0.000311  -0.001112  -0.009283  -0.006796   0.002916
    115       0.002498  -0.000052  -0.020888  -0.003522   0.023039  -0.006581
    116      -0.001393   0.000043   0.003929   0.009634  -0.018994   0.005182
    117       0.000801   0.000094  -0.022184  -0.014733   0.029825  -0.007832
    118      -0.003304   0.000266  -0.002227  -0.018438   0.009430  -0.001556
    119       0.002991  -0.000275   0.017472   0.001123   0.001499  -0.000784
    120      -0.004978   0.000607  -0.040581  -0.043123   0.050679  -0.011876
    121       0.007037  -0.000803   0.047567   0.053668  -0.056342   0.012602
    122      -0.005223   0.000560  -0.033417  -0.031886   0.033969  -0.007666
    123       0.006044  -0.000756   0.053856   0.049262  -0.059405   0.013941
    124      -0.004961   0.000523  -0.025087  -0.038259   0.036874  -0.008031
    125       0.003933  -0.000382   0.017269   0.024629  -0.023475   0.005163
    126      -0.003591   0.000461  -0.036089  -0.026089   0.033797  -0.008041
    127       0.000278   0.000034  -0.013326   0.006361   0.000053  -0.000467
    128      -0.001503   0.000135  -0.008679   0.000398  -0.001679   0.000554
    129      -0.000692   0.000162  -0.018956  -0.012075   0.020822  -0.005378
    130       0.002872  -0.000278   0.001346   0.045455  -0.046194   0.010877
    131      -0.002346   0.000399  -0.054409   0.011114   0.000032  -0.000144
    132       0.003172  -0.000407   0.030041   0.027849  -0.035226   0.008452
    133       0.002583  -0.000399   0.055098  -0.019337   0.010259  -0.002365
    134       0.000064  -0.000194   0.056905  -0.046860   0.033894  -0.007547
    135       0.006343  -0.000719   0.040214   0.058314  -0.064875   0.015069
    136      -0.004118   0.000551  -0.054810  -0.008595   0.019005  -0.004726
    137       0.001960  -0.000160  -0.004680   0.029296  -0.025692   0.005511
    138      -0.005969   0.000756  -0.063457  -0.031611   0.044239  -0.010681
    139       0.001488  -0.000205   0.023689  -0.002928  -0.000984   0.000280
    140      -0.001531   0.000025   0.037120  -0.054494   0.043928  -0.009420
    141       0.004152  -0.000585   0.063630   0.003541  -0.016935   0.004471
    142       0.000706  -0.000118   0.015511  -0.001467  -0.002810   0.000963
    143       0.001338  -0.000030  -0.028274   0.043676  -0.035516   0.007641
    144      -0.001233   0.000183  -0.023180   0.005567  -0.001453   0.000054
    145      -0.002242   0.000333  -0.040517   0.004956   0.003285  -0.001116
    146       0.000555  -0.000012  -0.013027   0.022517  -0.019563   0.004123
    147      -0.000304   0.000078  -0.013475   0.003824   0.000538  -0.000368
    148      -0.001657   0.000327  -0.053701   0.021049  -0.006979   0.000650
    149       0.001686  -0.000353   0.064108  -0.033747   0.018388  -0.003233
    150      -0.001429   0.000264  -0.044038   0.021992  -0.012215   0.002157
    151       0.001675  -0.000339   0.056130  -0.022315   0.007411  -0.000711
    152      -0.001545   0.000296  -0.048118   0.020781  -0.009313   0.001444
    153       0.002100  -0.000387   0.063566  -0.029271   0.014606  -0.002398
    154      -0.000232   0.000039  -0.004905  -0.001027   0.002939  -0.000815
    155      -0.000695   0.000154  -0.028215   0.015975  -0.009198   0.001628
    156       0.000669  -0.000130   0.022218  -0.010822   0.005446  -0.000865
    157      -0.000094   0.000019  -0.004465   0.003302  -0.002389   0.000480
    158       0.000665  -0.000113   0.018005  -0.007443   0.003456  -0.000560
    159       0.000681  -0.000129   0.021667  -0.010393   0.005449  -0.000943
    160      -0.000141   0.000025  -0.004621   0.001946  -0.000785   0.000112
    161       0.001151  -0.000226   0.039638  -0.019851   0.010401  -0.001743
    162      -0.001591   0.000305  -0.051309   0.024634  -0.012568   0.002073
    163       0.000593  -0.000122   0.020693  -0.010374   0.005448  -0.000922
    164       0.000797  -0.000163   0.029455  -0.015428   0.008346  -0.001425
    165       0.004007  -0.000807   0.141330  -0.071647   0.037935  -0.006429
    166      -0.000364   0.000072  -0.013339   0.006810  -0.003622   0.000626
    167      -0.000339   0.000057  -0.007949   0.003015  -0.001239   0.000152
    168       0.001352  -0.000276   0.047754  -0.023763   0.012837  -0.002152
    169       0.001000  -0.000127   0.012337   0.001063  -0.002617   0.000598
    170      -0.001320   0.000141  -0.003796  -0.018316   0.019357  -0.004340
    171      -0.001541   0.014152   0.000055   0.000044   0.000188   0.000808
    172       0.017217  -0.011001  -0.000102  -0.000141  -0.000654  -0.002857
    173       0.006317  -0.012649  -0.000074  -0.000085  -0.000401  -0.001780
    174      -0.001477  -0.001507  -0.000012  -0.000015  -0.000036  -0.000151
    175      -0.002714   0.001434   0.000018   0.000027   0.000124   0.000552
    176      -0.003774   0.004242   0.000006   0.000001   0.000082   0.000389
    177      -0.000770   0.005479   0.000008  -0.000021  -0.000137  -0.000681
    178       0.003504  -0.001824  -0.000019  -0.000029  -0.000170  -0.000785
    179      -0.000047   0.000799   0.000008   0.000012   0.000061   0.000285
    180      -0.011027   0.010758   0.000067   0.000081   0.000467   0.002128
    181      -0.000243   0.002028   0.000007   0.000001  -0.000010  -0.000062
    182       0.005576  -0.004314  -0.000031  -0.000041  -0.000238  -0.001087
    183      -0.015171   0.010752   0.000080   0.000109   0.000614   0.002791
    184      -0.001505   0.002447   0.000012   0.000009   0.000041   0.000175
    185       0.001296  -0.000110  -0.000003  -0.000006  -0.000031  -0.000141
    186      -0.001763   0.001743   0.000012   0.000015   0.000097   0.000460
    187       0.011309  -0.011971  -0.000081  -0.000093  -0.000530  -0.002441
    188       0.002532  -0.002837  -0.000018  -0.000021  -0.000085  -0.000360
    189      -0.004207   0.004803   0.000031   0.000036   0.000154   0.000657
    190       0.007630  -0.009213  -0.000051  -0.000058  -0.000213  -0.000852
    191      -0.001321   0.000757   0.000011   0.000013   0.000112   0.000558
    192      -0.002367   0.002914   0.000015   0.000019   0.000103   0.000470
    193       0.008666  -0.011071  -0.000059  -0.000069  -0.000230  -0.000875
    194      -0.001963   0.001469   0.000016   0.000019   0.000124   0.000590
    195      -0.009014  -0.017725  -0.000041   0.000028   0.000162   0.000711
    196       0.034109   0.117890   0.000283  -0.000134  -0.000489  -0.001987
    197       0.161349   0.603686   0.001959   0.000518   0.000877   0.003140
    198      -0.078616  -0.237738  -0.000725  -0.000091   0.000203   0.001175
    199      -0.052929  -0.121737  -0.000305   0.000102   0.000696   0.003129
    200       0.010672   0.178272   0.000860   0.000760   0.002387   0.009799
    201      -0.079442  -0.253305  -0.000788  -0.000137   0.000033   0.000451
    202      -0.092850  -0.319512  -0.001174  -0.000546  -0.000985  -0.003467
    203      -0.148941  -0.478966  -0.001667  -0.000618  -0.000821  -0.002517
    204       0.029280  -0.043951  -0.000633  -0.000560  -0.001641  -0.006906
    205      -0.043773   0.052240   0.000249   0.000441   0.002722   0.012442
    206       0.014508  -0.011612   0.000209   0.000051  -0.000879  -0.004408
    207       0.052091  -0.069829  -0.000340  -0.000277  -0.001878  -0.008372
    208       0.049729  -0.044444  -0.000350  -0.000447  -0.002136  -0.009407
    209      -0.017103   0.020046   0.000125   0.000084   0.000589   0.002677
    210       0.002780  -0.050924   0.000265   0.000165  -0.000761  -0.003978
    211      -0.136923   0.045659   0.002824   0.001541  -0.004980  -0.030386
    212      -0.009380  -0.020359   0.000563   0.000168  -0.002870  -0.015136
    213       0.026596  -0.115931  -0.000097   0.000143   0.000227   0.000654
    214      -0.094364   0.016116   0.002586   0.001581  -0.006161  -0.038385
    215      -0.038039   0.060524   0.000699   0.000274  -0.001873  -0.010938
    216      -0.161488   0.070783   0.004403   0.002428  -0.012093  -0.072784
    217      -0.081654   0.031124   0.002146   0.001183  -0.005631  -0.034062
    218       0.065354  -0.078271  -0.001691  -0.000801   0.005395   0.031327
    219       0.203674  -0.048723  -0.005083  -0.002968   0.011335   0.070554
    220      -0.026135   0.033430   0.000699   0.000434  -0.001746  -0.010782
    221      -0.124546  -0.011767   0.003156   0.001868  -0.006622  -0.041496
    222       0.007407  -0.025661   0.000022   0.000055  -0.000398  -0.002006
    223       0.017013  -0.025526  -0.000713  -0.000973  -0.000099   0.002954
    224      -0.021074  -0.026748   0.000849   0.000934   0.000185  -0.000544
    225      -0.016994   0.001863   0.000304   0.000188   0.000259   0.001483
    226       0.015671   0.024919  -0.000357  -0.000748  -0.002308  -0.008219
    227      -0.080415   0.062557   0.001132   0.000974   0.002731   0.010617
    228      -0.019046  -0.024901   0.000868   0.000805  -0.000413  -0.003051
    229       0.141325  -0.017713  -0.002995  -0.001508   0.001775   0.007942
    230      -0.030072   0.043132  -0.000244  -0.000866  -0.000127   0.002362
    231      -0.113464   0.048105   0.001812   0.000798   0.001251   0.009835
    232      -0.013041   0.000427   0.000709   0.001810   0.004965   0.017371
    233       0.049071  -0.014338  -0.000803  -0.000275  -0.000142  -0.002756
    234       0.077545  -0.000454  -0.005973  -0.011228  -0.022480  -0.088100
    235       0.140548  -0.050118  -0.006428  -0.012973  -0.035986  -0.157015
    236      -0.084428   0.018357   0.002558   0.003390   0.006716   0.028429
    237      -0.113075   0.014442   0.005114   0.011652   0.034982   0.151991
    238      -0.067697   0.002977   0.005749   0.013314   0.037408   0.166285
    239      -0.074742   0.016658  -0.000600  -0.001659  -0.000574  -0.008755
    240       0.044954  -0.005073  -0.003004  -0.006883  -0.019811  -0.088016
    241      -0.053326   0.000361   0.005188   0.011867   0.032687   0.145745
    242       0.256515  -0.033222  -0.013601  -0.031690  -0.095438  -0.417242
    243      -0.129907   0.009984   0.008474   0.019596   0.055822   0.244804
    244      -0.011879  -0.000126   0.001336   0.002788   0.006616   0.029505
    245      -0.129722  -0.004613   0.012956   0.029287   0.078515   0.346420
    246      -0.077687   0.019536  -0.000827  -0.004832  -0.010349  -0.043324
    247       0.076113  -0.022946   0.000071   0.000740  -0.005033  -0.029628
    248       0.042452  -0.012331   0.001033   0.003839   0.006993   0.028261
    249      -0.027610   0.016776  -0.001046  -0.000793   0.004013   0.011937
    250      -0.120528   0.024100   0.001969   0.001098   0.002866   0.010614
    251      -0.042949   0.001403   0.001322   0.000229  -0.001241   0.003570
    252       0.140862  -0.011324  -0.007519  -0.010299  -0.007604  -0.012566
    253       0.075472  -0.004983  -0.005257  -0.008259  -0.007702  -0.022231
    254      -0.125840   0.023522   0.001032  -0.002000  -0.003198  -0.018611
    255       0.079457  -0.010958  -0.001870  -0.002035   0.000510   0.029460
    256      -0.026636   0.004453   0.001115   0.000247  -0.002502   0.004293
    257       0.130046  -0.014767  -0.004929  -0.004212   0.005613   0.038914
    258       0.122758  -0.019541  -0.002705   0.003038   0.031609   0.138047
    259       0.080683  -0.013923  -0.011132  -0.015046   0.028403   0.097871
    260      -0.153225   0.017729   0.018322   0.027187  -0.018662  -0.061332
    261       0.119066  -0.014023   0.000970   0.009804   0.011669   0.036094
    262      -0.169374   0.018393   0.011949   0.009344  -0.052802  -0.177224
    263      -0.022598   0.003757  -0.011953  -0.023650   0.027111   0.102703
    264      -0.101968   0.009906   0.020698   0.029236  -0.069577  -0.239417
    265       0.175244  -0.019830  -0.013790  -0.011030   0.065896   0.222303
    266       0.164596  -0.017572  -0.020132  -0.022732   0.080650   0.271083
    267       0.075455  -0.006503  -0.018940  -0.028230   0.058545   0.201092
    268      -0.040240   0.000909   0.027015   0.045587  -0.067833  -0.237076
    269       0.061194  -0.008824   0.007062   0.016199  -0.006613  -0.018208
    270       0.147224  -0.016302  -0.000384   0.009299   0.013337   0.050360
    271       0.101908  -0.012296   0.000520   0.008011   0.016899   0.060561
    272       0.061396  -0.004200   0.001371   0.007534  -0.009994  -0.055860
    273      -0.029212   0.002102   0.004720   0.008236   0.003255  -0.006542
    274      -0.163243   0.017572   0.005682  -0.000393  -0.015788  -0.075786
    275       0.074937  -0.010130   0.004307   0.017976   0.018839   0.039370
    276       0.014094  -0.003026   0.004882   0.011011   0.006285   0.013645
    277      -0.049355   0.008539  -0.013560  -0.035875  -0.015656  -0.011749
    278      -0.161319   0.012715   0.017824   0.021466  -0.000259  -0.026575
    279      -0.097488   0.008394   0.008900   0.010042   0.006873  -0.003177
    280       0.057011  -0.004025  -0.004763   0.001873  -0.000960  -0.024971
    281       0.034024  -0.002663  -0.009572  -0.025579  -0.017867   0.016035
    282      -0.047428   0.003088  -0.025337  -0.100202  -0.062692   0.099875
    283       0.029198  -0.003513   0.005354   0.009801  -0.015799  -0.039361
    284      -0.124607   0.011979   0.055713   0.190973   0.170636  -0.074252
    285      -0.096368   0.005117   0.032716   0.115223   0.127566   0.023377
    286      -0.066717   0.003846   0.007390   0.012843   0.018934   0.028835
    287      -0.070827   0.005294  -0.039523  -0.189240  -0.187974   0.065389
    288       0.022355  -0.000276  -0.058288  -0.246919  -0.257872   0.031593
    289       0.078672  -0.003877  -0.056150  -0.224418  -0.242706  -0.003006
    290      -0.012628   0.002190  -0.063309  -0.275430  -0.281608   0.053554
    291       0.054920  -0.005720   0.083557   0.368370   0.368957  -0.089043
    292       0.112515  -0.008541   0.050813   0.236189   0.221243  -0.097916
    293       0.038341  -0.002904   0.013806   0.066296   0.061414  -0.030371
    294      -0.052563   0.003350   0.001774  -0.020866  -0.026160   0.019885
    295       0.116192  -0.007510  -0.002190   0.029786   0.025028  -0.043584
    296      -0.058366   0.003844   0.004879   0.020431   0.044514   0.047296
    297      -0.068597   0.004730   0.000550  -0.011000   0.002775   0.039461
    298      -0.017807   0.000412   0.015154   0.033547   0.022828   0.015336
    299       0.093111  -0.006225  -0.009496  -0.000044  -0.005793  -0.057830
    300      -0.058990   0.004558  -0.029948  -0.090910  -0.043908   0.056423
    301      -0.070285   0.004503   0.011028  -0.011326  -0.022457   0.054052
    302       0.000508  -0.000769   0.036046   0.085797   0.039305  -0.017994
    303       0.026736  -0.001459  -0.023755  -0.011176   0.034780  -0.033630
    304      -0.002930   0.000343  -0.014531  -0.017166   0.010709  -0.007359
    305       0.011951  -0.000695  -0.008268  -0.019845  -0.015759  -0.005860
    306       0.054040  -0.003953   0.008204   0.099524   0.113581  -0.055748
    307      -0.012576   0.000416   0.020064   0.048808   0.035212   0.004191
    308      -0.061488   0.003797   0.001783  -0.001241   0.024788   0.031844
    309       0.000902   0.000141  -0.021589  -0.013695   0.028236  -0.000709
    310       0.001339  -0.000406   0.036941   0.028441  -0.049024   0.000633
    311      -0.001129   0.000309  -0.020870  -0.014658   0.016732   0.001670
    312      -0.000449  -0.000005  -0.001502  -0.001225   0.010866  -0.000434
    313       0.014629  -0.000703  -0.024043   0.011227   0.045829  -0.010734
    314      -0.008693   0.000465   0.013774  -0.005553  -0.034665   0.007845
    315      -0.001369   0.000214  -0.008723  -0.004300   0.004184   0.003175
    316       0.017757  -0.001182  -0.015196   0.017264   0.069693  -0.018950
    317      -0.007420   0.000571   0.001155  -0.009794  -0.028075   0.008951
    318       0.001093  -0.000032   0.005814   0.004746  -0.014290  -0.000590
    319       0.006272  -0.000037  -0.052898  -0.037783   0.072529  -0.022370
    320      -0.003204   0.000003   0.024234   0.016628  -0.031774   0.010758
    321       0.005498  -0.000493   0.005077   0.011832   0.004700  -0.003699
    322       0.005998  -0.000073  -0.048105  -0.032121   0.071028  -0.021232
    323      -0.001540  -0.000110   0.026046   0.020210  -0.033642   0.010503
    324       0.005297  -0.000263  -0.005517   0.006441   0.017832  -0.006853
    325       0.016769  -0.001513   0.044939   0.071443  -0.016618  -0.000752
    326      -0.010395   0.000906  -0.021340  -0.038528   0.001899   0.001987
    327       0.010233  -0.000689  -0.011882   0.009274   0.033611  -0.010440
    328       0.018713  -0.001595   0.038443   0.069073  -0.017265  -0.002192
    329      -0.011377   0.000979  -0.020462  -0.038671   0.004904   0.002230
    330      -0.011640   0.000348   0.068799   0.024311  -0.104591   0.029443
    331      -0.004563   0.000163   0.030845  -0.011526  -0.023480   0.008106
    332       0.008584  -0.000610   0.016168  -0.012802   0.034166  -0.009509
    333       0.009106  -0.001074   0.067462   0.066449  -0.070271   0.016282
    334      -0.009324   0.001029  -0.068532  -0.044435   0.046178  -0.010330
    335       0.002551  -0.000308   0.005590   0.044091  -0.041893   0.009779
    336       0.004068  -0.000274   0.021832  -0.031228   0.039498  -0.010208
    337      -0.003260  -0.000030   0.014409   0.061556  -0.086546   0.022415
    338      -0.000378   0.000289  -0.038500  -0.031999   0.051815  -0.013412
    339      -0.001185   0.000240  -0.048091   0.022330  -0.006456   0.001064
    340       0.002321  -0.000619   0.084591   0.025627  -0.059349   0.015791
    341      -0.001812   0.000350  -0.052684   0.004520   0.012856  -0.003828
    342      -0.007978   0.000855  -0.054410  -0.044759   0.051529  -0.012023
    343       0.008633  -0.001182   0.085125   0.096917  -0.119262   0.028368
    344      -0.003647   0.000576  -0.043857  -0.055760   0.069582  -0.016604
    345      -0.003739   0.000511  -0.031163  -0.048800   0.053060  -0.012085
    346       0.009705  -0.001259   0.097294   0.082125  -0.107414   0.025797
    347      -0.005543   0.000742  -0.056102  -0.053647   0.067541  -0.016029
    348       0.003452  -0.000531   0.041190   0.043574  -0.052643   0.012258
    349      -0.012199   0.001022  -0.018654  -0.073148   0.048768  -0.008955
    350       0.006109  -0.000493   0.001729   0.042426  -0.025996   0.004498
    351       0.007411  -0.000825   0.053718   0.047934  -0.056592   0.013339
    352      -0.011367   0.001032  -0.038650  -0.052573   0.034207  -0.005752
    353       0.006370  -0.000605   0.023406   0.034619  -0.024123   0.004243
    354      -0.014265   0.001892  -0.152130  -0.113434   0.150532  -0.036215
    355      -0.003969   0.000431   0.017056  -0.127162   0.132367  -0.031283
    356       0.008515  -0.001447   0.206692  -0.055794   0.009294  -0.000558
    357      -0.013077   0.001572  -0.127614  -0.053723   0.071050  -0.016331
    358       0.003466  -0.000231  -0.023475   0.064168  -0.056050   0.012671
    359      -0.005564   0.001053  -0.176101   0.088165  -0.054996   0.012345
    360       0.008402  -0.001800   0.319358  -0.162606   0.096527  -0.021097
    361      -0.009616   0.001614  -0.226688   0.062530  -0.016727   0.002975
    362       0.006492  -0.000874   0.084061   0.021905  -0.038491   0.009287
    363       0.002515   0.000308  -0.178520   0.211136  -0.175255   0.040172
    364      -0.008364   0.000943  -0.047157  -0.087698   0.096512  -0.022603
    365       0.001763   0.000174  -0.111265   0.134056  -0.111437   0.025524
    366      -0.004015   0.000438  -0.030453  -0.015683   0.017037  -0.003747
    367      -0.003815   0.000290  -0.004680  -0.010227  -0.001498   0.001537
    368       0.020504  -0.002384   0.154337   0.158449  -0.183667   0.042840
    369      -0.007128   0.000809  -0.044339  -0.068991   0.077474  -0.018214
    370       0.004285  -0.000667   0.095034  -0.038771   0.023422  -0.005277
    371      -0.012878   0.001605  -0.127965  -0.076388   0.101472  -0.024344
    372       0.007837  -0.000634  -0.022346   0.122819  -0.109123   0.023744
    373      -0.003795   0.000453  -0.026394  -0.039901   0.045559  -0.010546
    374      -0.001296   0.000137   0.001265  -0.028879   0.029044  -0.006482
    375      -0.014234   0.001669  -0.111016  -0.107591   0.126297  -0.029458
    376       0.002380  -0.000648   0.121968  -0.052367   0.017719  -0.002023
    377       0.015588  -0.002113   0.202833   0.060894  -0.105652   0.026219
    378      -0.001671  -0.000051   0.061565  -0.075921   0.059869  -0.012734
    379      -0.008958   0.001048  -0.070377  -0.065663   0.076360  -0.017327
    380      -0.010972   0.001376  -0.114414  -0.057191   0.078915  -0.018538
    381      -0.000110   0.000127  -0.034799   0.027056  -0.017614   0.003335
    382      -0.001829   0.000393  -0.076993   0.052197  -0.036263   0.007183
    383       0.001224  -0.000417   0.094691  -0.063729   0.039136  -0.007168
    384       0.000374  -0.000048   0.000687   0.010269  -0.011677   0.002771
    385      -0.001109   0.000229  -0.035019   0.005626   0.006060  -0.002172
    386      -0.000097  -0.000027   0.008583  -0.001783  -0.003222   0.001047
    387      -0.000387   0.000053  -0.010605   0.013513  -0.014671   0.003598
    388       0.003454  -0.000692   0.118535  -0.056731   0.028296  -0.004669
    389      -0.006382   0.001259  -0.215683   0.106398  -0.056130   0.009660
    390      -0.002641   0.000520  -0.088847   0.041727  -0.019527   0.002885
    391      -0.000403   0.000086  -0.016066   0.008373  -0.003955   0.000543
    392      -0.002283   0.000463  -0.078289   0.034710  -0.014427   0.001862
    393       0.001129  -0.000184   0.026087  -0.007752   0.001944  -0.000159
    394      -0.001740   0.000361  -0.068444   0.042788  -0.028080   0.005483
    395      -0.001980   0.000417  -0.074326   0.037930  -0.018979   0.002887
    396       0.003777  -0.000733   0.124830  -0.060866   0.031644  -0.005356
    397      -0.001079   0.000204  -0.035172   0.017694  -0.009706   0.001703
    398      -0.003892   0.000758  -0.128591   0.062772  -0.032697   0.005542
    399      -0.002753   0.000540  -0.093315   0.047614  -0.025925   0.004478
    400       0.001255  -0.000251   0.042953  -0.021535   0.011389  -0.001933
    401       0.000037  -0.000002   0.000893  -0.001108   0.001091  -0.000226
    402      -0.003507   0.000695  -0.120232   0.059795  -0.031208   0.005252
    403       0.000500  -0.000104   0.017298  -0.008129   0.003838  -0.000596
    404       0.000618  -0.000123   0.021767  -0.010210   0.004703  -0.000704
    405      -0.006508   0.001272  -0.217818   0.107102  -0.055562   0.009273
    406       0.000485  -0.000093   0.014921  -0.007019   0.003516  -0.000560
    407      -0.005708   0.001115  -0.190303   0.093339  -0.048333   0.008056
    408       0.002858  -0.000564   0.097385  -0.048777   0.025667  -0.004298
    409      -0.001603   0.000317  -0.055871   0.028177  -0.014858   0.002505
    410      -0.000832   0.000166  -0.028342   0.013913  -0.007182   0.001209
    411      -0.000058   0.000154  -0.049020   0.048492  -0.038179   0.007821
    412       0.005226  -0.000747   0.078163   0.015906  -0.035771   0.009262
    413      -0.003915   0.000687  -0.099894   0.030284  -0.006844   0.000011
    414      -0.001233   0.000224  -0.032719   0.008183   0.000399  -0.000751
    415       0.002418  -0.000592   0.120363  -0.082395   0.057292  -0.011234
    416      -0.000928   0.000352  -0.087769   0.076179  -0.058762   0.012119
    417      -0.001112   0.000303  -0.062587   0.040602  -0.025899   0.004739
    418      -0.001219   0.000533  -0.133998   0.108207  -0.077424   0.015145
    419       0.001689  -0.000404   0.076291  -0.039621   0.020107  -0.003023
    420       0.021896  -0.018433  -0.000142  -0.000194  -0.000974  -0.004349
    421      -0.023302   0.014735   0.000126   0.000192   0.000997   0.004471
    422       0.019970  -0.013556  -0.000119  -0.000176  -0.000871  -0.003885
                192        193        194        195        196        197    
      0       0.000001   0.000180  -0.001002  -0.000000   0.000001  -0.000000
      1      -0.000009  -0.000511   0.001534   0.000000  -0.000002   0.000000
      2      -0.000008  -0.000207  -0.000254  -0.000000   0.000002  -0.000001
      3       0.000019   0.000713  -0.000780   0.000000  -0.000002   0.000000
      4      -0.000069  -0.002852   0.004614   0.000000   0.000004   0.000001
      5      -0.000047  -0.002086   0.004059   0.000001   0.000001   0.000001
      6       0.000037   0.001635  -0.003138  -0.000000  -0.000002  -0.000001
      7      -0.000006  -0.000264   0.000532   0.000000   0.000000   0.000001
      8       0.000045   0.001948  -0.003681  -0.000001  -0.000002  -0.000002
      9      -0.000135  -0.005994   0.012005   0.000002   0.000004   0.000004
     10       0.000043   0.001920  -0.003802  -0.000001  -0.000002  -0.000001
     11       0.000022   0.000991  -0.001938  -0.000001  -0.000000  -0.000001
     12       0.000113   0.005053  -0.010134  -0.000001  -0.000003  -0.000003
     13       0.000023   0.001028  -0.002032  -0.000000  -0.000002  -0.000001
     14      -0.000026  -0.001172   0.002369   0.000000   0.000001   0.000000
     15       0.000038   0.001756  -0.003812  -0.000001  -0.000001  -0.000002
     16      -0.000024  -0.001171   0.002971   0.000001   0.000000   0.000002
     17       0.000058   0.002544  -0.004802  -0.000001  -0.000002  -0.000001
     18      -0.000024  -0.001010   0.001711   0.000000   0.000001   0.000000
     19       0.000076   0.003084  -0.004692   0.000000  -0.000003   0.000001
     20       0.000003   0.000050   0.000276   0.000000   0.000000   0.000000
     21       0.000012   0.000458  -0.000598   0.000000  -0.000001   0.000001
     22      -0.000064  -0.002607   0.003829   0.000000   0.000002  -0.000001
     23      -0.000013  -0.000575   0.001048  -0.000000   0.000001  -0.000000
     24      -0.000031  -0.001403   0.003324   0.000001  -0.000001   0.000003
     25      -0.000041  -0.001701   0.002983   0.000000   0.000002   0.000001
     26      -0.000094  -0.004458   0.010206   0.000002  -0.000001   0.000002
     27       0.000003   0.000330  -0.001980  -0.000001   0.000002  -0.000002
     28       0.000057   0.002149  -0.002471  -0.000000  -0.000005  -0.000001
     29       0.000057   0.002822  -0.006928  -0.000001   0.000002  -0.000001
     30      -0.000022  -0.001441   0.005117   0.000001  -0.000004   0.000001
     31      -0.000004   0.000306  -0.003118  -0.000002   0.000003  -0.000004
     32      -0.000044  -0.002151   0.005377   0.000001  -0.000003   0.000001
     33      -0.000007   0.000145  -0.001537   0.000002   0.000010   0.000010
     34       0.000028   0.001059  -0.000845   0.000001  -0.000001   0.000005
     35       0.000163   0.007208  -0.014641  -0.000003  -0.000006  -0.000009
     36       0.000043   0.001865  -0.004576  -0.000004  -0.000011  -0.000016
     37       0.000312   0.015283  -0.036148  -0.000003   0.000001   0.000001
     38      -0.000087  -0.003319   0.004796   0.000003   0.000007   0.000009
     39      -0.000006  -0.000317  -0.000366  -0.000003  -0.000007  -0.000010
     40      -0.000907  -0.045113   0.108069   0.000007  -0.000023  -0.000023
     41      -0.000285  -0.014450   0.036820   0.000004  -0.000007  -0.000003
     42      -0.000021  -0.001148   0.004774   0.000004   0.000008   0.000013
     43       0.000982   0.049147  -0.119559  -0.000007   0.000020   0.000018
     44       0.000264   0.013702  -0.035544  -0.000001   0.000013   0.000012
     45       0.000043   0.002081  -0.004542   0.000001   0.000011   0.000015
     46      -0.000059  -0.001691  -0.000525  -0.000002   0.000026   0.000029
     47       0.000299   0.014071  -0.031171  -0.000004   0.000000  -0.000001
     48      -0.000114  -0.005727   0.015518   0.000000   0.000003   0.000001
     49       0.000224   0.009077  -0.014426  -0.000001  -0.000035  -0.000037
     50      -0.000152  -0.007165   0.014800   0.000005  -0.000024  -0.000028
     51       0.000215   0.010095  -0.023961  -0.000000  -0.000002  -0.000008
     52      -0.000064  -0.003899   0.015302   0.000004   0.000032   0.000028
     53       0.000134   0.006809  -0.017267  -0.000006   0.000025   0.000030
     54       0.001154   0.036326   0.018224  -0.000001  -0.000114  -0.000059
     55       0.001589   0.050796   0.024541   0.000000  -0.000120  -0.000045
     56      -0.000046   0.004159  -0.040841   0.000002   0.000040   0.000023
     57      -0.001681  -0.057302   0.005008  -0.000002   0.000086   0.000039
     58      -0.001680  -0.050646  -0.052787  -0.000009   0.000100   0.000035
     59       0.000252   0.005466   0.017912  -0.000005  -0.000038  -0.000021
     60       0.000027  -0.000441   0.007418   0.000009   0.000080   0.000042
     61      -0.000265  -0.005911  -0.026962   0.000005   0.000139   0.000063
     62      -0.000644  -0.028456   0.059324   0.000006  -0.000050  -0.000026
     63      -0.000324  -0.009431  -0.006172  -0.000017  -0.000089  -0.000040
     64      -0.000059  -0.007123   0.047797  -0.000011  -0.000222  -0.000106
     65       0.000315   0.013832  -0.035734  -0.000033  -0.000146  -0.000078
     66       0.000535   0.017588   0.011378   0.000037   0.000056   0.000021
     67      -0.000029   0.003448  -0.030218  -0.000012   0.000045  -0.000026
     68      -0.000207  -0.009327   0.015210   0.000054   0.000338   0.000225
     69       0.000396   0.019176   0.011289   0.000157   0.000499   0.000339
     70       0.000567   0.042672  -0.001614   0.000457   0.001378   0.000999
     71      -0.001496  -0.073329  -0.035954  -0.000477  -0.001404  -0.001056
     72      -0.000861  -0.032998  -0.027334  -0.000151  -0.000390  -0.000255
     73      -0.001087  -0.064825  -0.009767  -0.000499  -0.001264  -0.000857
     74       0.001304   0.074148   0.018835   0.000468   0.001258   0.000883
     75      -0.000812  -0.031414  -0.020452  -0.000234  -0.000721  -0.000584
     76       0.000190  -0.000645   0.013401  -0.000264  -0.001147  -0.000923
     77       0.000667   0.020121   0.029454   0.000420   0.001637   0.001361
     78       0.000958   0.038495   0.024514   0.000210   0.000371   0.000321
     79       0.000077   0.003359   0.004734   0.000656   0.003159   0.002635
     80      -0.000450  -0.012582  -0.023444  -0.000277  -0.000883  -0.000669
     81      -0.000776  -0.033865  -0.016450  -0.000269   0.000031   0.000123
     82      -0.000081  -0.002544  -0.003452  -0.000600  -0.002989  -0.002512
     83       0.000184   0.000997   0.009625   0.000081  -0.000097  -0.000268
     84      -0.000996  -0.017729  -0.006285   0.001529   0.001481   0.000646
     85      -0.000638  -0.029505  -0.011727  -0.000108  -0.001446  -0.000984
     86       0.001132  -0.009321  -0.004777  -0.003000  -0.001050   0.000491
     87       0.001496   0.034266   0.013097  -0.001330  -0.000437  -0.000004
     88      -0.000108  -0.006940  -0.001293  -0.000143   0.001093   0.000682
     89      -0.001301   0.011518   0.003811   0.002904   0.000684  -0.000421
     90       0.000514   0.026911   0.008698  -0.000345  -0.000218   0.000092
     91       0.001066   0.037949   0.014167   0.000061   0.000269   0.000386
     92       0.000372   0.031202   0.010600   0.002666   0.001022  -0.000554
     93      -0.000101  -0.014274  -0.004432   0.000996   0.000456  -0.000592
     94      -0.000649  -0.014198  -0.005271   0.002392   0.002673   0.000240
     95      -0.000712  -0.041802  -0.014558  -0.002690  -0.000125   0.001155
     96      -0.000105   0.005220   0.001748  -0.000796  -0.003567  -0.001533
     97       0.000501   0.008787   0.003210  -0.003196  -0.005930  -0.002766
     98       0.000335   0.021767   0.007321   0.000833  -0.010787  -0.009068
     99      -0.000100   0.001386   0.000474  -0.000608   0.008146   0.005776
    100      -0.000808  -0.012800  -0.003964   0.001699   0.051401   0.032562
    101      -0.002115   0.000812   0.000094   0.005426   0.105108   0.067424
    102       0.000647  -0.002539  -0.000753  -0.002122  -0.003745  -0.001840
    103       0.001210   0.007759   0.002401  -0.002664  -0.044220  -0.025997
    104       0.002173  -0.002227  -0.000614  -0.004192  -0.092503  -0.055503
    105       0.000690  -0.000378  -0.000126  -0.003048  -0.006769  -0.003912
    106      -0.001104   0.003115   0.000753   0.005866  -0.042026  -0.033188
    107       0.001158  -0.002193  -0.000661  -0.007236  -0.081563  -0.058060
    108      -0.000652   0.003545   0.001036   0.002991   0.005306   0.003122
    109       0.000785  -0.001326  -0.000254  -0.005420   0.043861   0.033808
    110      -0.001429   0.001105   0.000351   0.007566   0.086203   0.060194
    111       0.000411  -0.003229  -0.000960  -0.001192  -0.002297   0.000177
    112      -0.000753  -0.001133  -0.000411   0.001217  -0.032123  -0.016272
    113       0.000083   0.000304   0.000059  -0.004960  -0.064991  -0.028586
    114      -0.000954  -0.001959  -0.000621   0.002256   0.004913  -0.004424
    115      -0.008441   0.003736   0.001080   0.009147   0.042174  -0.051197
    116      -0.012898  -0.002184  -0.000675   0.011437   0.074097  -0.092547
    117       0.000363   0.003792   0.001097   0.002435  -0.002607   0.002614
    118       0.009715   0.000053   0.000009  -0.004387  -0.032274   0.045907
    119       0.017239   0.000078   0.000113  -0.013709  -0.056777   0.085901
    120      -0.000529   0.005108   0.001410   0.010578  -0.001126  -0.000886
    121       0.002473  -0.005158  -0.001393  -0.016978  -0.034043   0.050696
    122       0.001255   0.003022   0.000811  -0.000017  -0.051523   0.078140
    123       0.003686  -0.006086  -0.001669  -0.011165   0.000335   0.001261
    124      -0.000441   0.003142   0.000843   0.015654   0.033785  -0.052522
    125      -0.005493  -0.001819  -0.000494   0.001521   0.052878  -0.082009
    126      -0.007134   0.003714   0.001006   0.006549  -0.000163  -0.001679
    127      -0.002846   0.000506   0.000146  -0.008283  -0.021892   0.034228
    128      -0.001121  -0.000340  -0.000117  -0.004861  -0.035316   0.056447
    129       0.003423   0.002487   0.000729  -0.003033  -0.001746   0.001511
    130      -0.054487  -0.003167  -0.001102   0.019182  -0.000873  -0.000750
    131      -0.073875   0.002210   0.000318   0.034221  -0.002513  -0.001461
    132      -0.003948  -0.003622  -0.001029  -0.000718   0.001144  -0.000464
    133       0.069741  -0.000943   0.000024  -0.024834   0.006320  -0.005927
    134       0.090479   0.000515   0.000497  -0.027527   0.008758  -0.008964
    135      -0.004361  -0.006291  -0.001757  -0.012775  -0.000740   0.003832
    136      -0.011646   0.002461   0.000641  -0.005987  -0.002545   0.003543
    137       0.016189  -0.002589  -0.000632  -0.030146   0.002126  -0.000268
    138       0.002277   0.004658   0.001311  -0.005664  -0.000790   0.000355
    139       0.017143  -0.000612  -0.000100  -0.006565   0.003080  -0.003901
    140      -0.001147   0.003700   0.000990   0.044259   0.001145  -0.006034
    141       0.005700  -0.002294  -0.000629   0.013082   0.002669  -0.004469
    142      -0.015629  -0.000113  -0.000107   0.022595  -0.002956   0.003120
    143      -0.000284  -0.002977  -0.000803  -0.038508  -0.000618   0.004611
    144       0.037774  -0.001036  -0.000136   0.098449  -0.005939   0.002985
    145       0.002213   0.000540   0.000166   0.025225  -0.004275   0.004792
    146       0.054163  -0.003165  -0.000654   0.063109  -0.001646  -0.000200
    147      -0.013507   0.000692   0.000153  -0.088870   0.005676  -0.003111
    148       0.029527  -0.000659  -0.000024  -0.108009   0.010144  -0.008434
    149      -0.038209   0.002024   0.000371   0.038558  -0.003375   0.001918
    150       0.038627  -0.001756  -0.000313   0.020585  -0.000388  -0.000134
    151      -0.023630   0.000487  -0.000004   0.132891  -0.011586   0.009077
    152       0.018679  -0.000832  -0.000131  -0.040329   0.002810  -0.001431
    153      -0.045955   0.001920   0.000316   0.012708  -0.002452   0.002330
    154      -0.001932   0.000488   0.000137  -0.054952   0.004821  -0.004083
    155       0.027891  -0.001276  -0.000226  -0.011604   0.002485  -0.002704
    156      -0.021436   0.000808   0.000124   0.015897  -0.002752   0.003050
    157       0.007018  -0.000382  -0.000076   0.011038  -0.000616   0.000423
    158      -0.008616   0.000387   0.000065  -0.001770   0.000319  -0.000524
    159      -0.013265   0.000648   0.000116   0.003303  -0.000429   0.000220
    160       0.000482  -0.000030  -0.000002  -0.007881   0.000594  -0.000454
    161      -0.032466   0.001383   0.000229   0.021597  -0.003322   0.003330
    162       0.040802  -0.001690  -0.000277  -0.022283   0.003706  -0.003808
    163      -0.015454   0.000687   0.000118   0.009826  -0.001369   0.001232
    164      -0.025509   0.001117   0.000189   0.017254  -0.002722   0.002766
    165      -0.111907   0.004922   0.000835   0.071889  -0.010698   0.010295
    166       0.008376  -0.000416  -0.000073  -0.005641   0.000559  -0.000299
    167       0.009455  -0.000277  -0.000036  -0.003510   0.001155  -0.001614
    168      -0.062937   0.002402   0.000393  -0.064505   0.002030   0.000302
    169       0.000936  -0.000248  -0.000060  -0.049572   0.005169  -0.004663
    170      -0.043330   0.003072   0.000679  -0.092429   0.004750  -0.002591
    171       0.000022   0.000925  -0.001537   0.000000  -0.000001   0.000001
    172      -0.000078  -0.003299   0.005533   0.000001   0.000003   0.000000
    173      -0.000050  -0.002142   0.003730   0.000000   0.000002   0.000000
    174      -0.000002  -0.000039  -0.000241   0.000000   0.000001   0.000000
    175       0.000016   0.000652  -0.001103   0.000000  -0.000001  -0.000000
    176       0.000016   0.000834  -0.002188  -0.000000   0.000001  -0.000000
    177      -0.000022  -0.000967   0.001801   0.000001   0.000002   0.000002
    178      -0.000025  -0.001097   0.002182   0.000001   0.000000   0.000001
    179       0.000009   0.000372  -0.000676  -0.000000  -0.000000  -0.000001
    180       0.000066   0.002973  -0.005985  -0.000001  -0.000002  -0.000002
    181      -0.000002  -0.000106   0.000204   0.000000  -0.000000   0.000000
    182      -0.000034  -0.001520   0.003057   0.000000   0.000001   0.000001
    183       0.000086   0.003819  -0.007540  -0.000001  -0.000003  -0.000002
    184       0.000005   0.000232  -0.000485  -0.000000  -0.000001  -0.000000
    185      -0.000004  -0.000179   0.000335  -0.000000   0.000000  -0.000000
    186       0.000015   0.000703  -0.001506  -0.000000  -0.000001  -0.000001
    187      -0.000077  -0.003471   0.007101   0.000002   0.000003   0.000004
    188      -0.000009  -0.000365   0.000522  -0.000000   0.000001  -0.000001
    189       0.000017   0.000708  -0.001105   0.000000  -0.000001   0.000000
    190      -0.000019  -0.000698   0.000624   0.000000  -0.000000  -0.000001
    191       0.000020   0.000967  -0.002252  -0.000001  -0.000001  -0.000002
    192       0.000014   0.000638  -0.001244  -0.000000  -0.000001  -0.000000
    193      -0.000016  -0.000484  -0.000219  -0.000000  -0.000000  -0.000003
    194       0.000020   0.000920  -0.002026  -0.000001  -0.000001  -0.000002
    195       0.000017   0.000623  -0.000448   0.000000  -0.000002   0.000001
    196      -0.000015   0.000444  -0.007499  -0.000005   0.000012  -0.000008
    197       0.000078   0.003665  -0.010176  -0.000005   0.000003  -0.000010
    198       0.000035   0.001278  -0.000241   0.000002  -0.000004   0.000004
    199       0.000077   0.002848  -0.002120   0.000001  -0.000008   0.000003
    200       0.000202   0.006965  -0.003227   0.000002  -0.000025   0.000004
    201       0.000016   0.000502   0.000990   0.000002  -0.000004   0.000005
    202      -0.000028   0.000162  -0.006923  -0.000002   0.000014  -0.000002
    203       0.000006   0.001612  -0.008903  -0.000001   0.000013   0.000001
    204      -0.000154  -0.005826   0.007585   0.000004   0.000023   0.000015
    205       0.000384   0.016923  -0.032183  -0.000003  -0.000010  -0.000002
    206      -0.000178  -0.008566   0.019375   0.000001  -0.000009  -0.000005
    207      -0.000265  -0.012211   0.027769   0.000007   0.000011   0.000019
    208      -0.000272  -0.011777   0.021924   0.000005   0.000003   0.000007
    209       0.000089   0.004200  -0.010267  -0.000003  -0.000005  -0.000010
    210      -0.000189  -0.009488   0.022649  -0.000003  -0.000024  -0.000023
    211      -0.001490  -0.074948   0.184067   0.000007  -0.000017  -0.000013
    212      -0.000618  -0.029895   0.069640   0.000006   0.000002   0.000005
    213      -0.000046  -0.002938   0.007615  -0.000007  -0.000034  -0.000037
    214      -0.001942  -0.098218   0.243836   0.000013  -0.000051  -0.000046
    215      -0.000491  -0.024187   0.058140   0.000007   0.000005   0.000007
    216      -0.003519  -0.176359   0.432414   0.000029  -0.000062  -0.000049
    217      -0.001655  -0.082967   0.202944   0.000012  -0.000033  -0.000028
    218       0.001436   0.071373  -0.174402  -0.000017   0.000001  -0.000009
    219       0.003548   0.178907  -0.440069  -0.000019   0.000092   0.000087
    220      -0.000534  -0.027146   0.069361   0.000007  -0.000002   0.000002
    221      -0.002113  -0.106594   0.260778   0.000007  -0.000069  -0.000069
    222      -0.000085  -0.004244   0.010428  -0.000001  -0.000008  -0.000012
    223       0.000366   0.021752  -0.071675  -0.000009  -0.000003  -0.000017
    224      -0.000163  -0.010634   0.039585  -0.000000   0.000000   0.000002
    225       0.000063   0.002968  -0.006501  -0.000003   0.000004   0.000003
    226      -0.000057   0.000346  -0.010877   0.000011   0.000054   0.000061
    227       0.000201   0.007215  -0.009012  -0.000007  -0.000011  -0.000003
    228      -0.000208  -0.011891   0.037679  -0.000001  -0.000005  -0.000008
    229       0.000241   0.011323  -0.025399   0.000011  -0.000049  -0.000052
    230       0.000322   0.019416  -0.065325  -0.000005   0.000029   0.000034
    231       0.000596   0.030211  -0.072893  -0.000010   0.000077   0.000086
    232       0.000075  -0.004994   0.048932  -0.000002  -0.000069  -0.000053
    233      -0.000239  -0.012762   0.033638   0.000006  -0.000039  -0.000041
    234      -0.001244  -0.017538  -0.189336  -0.000026   0.000067   0.000018
    235      -0.003832  -0.136687   0.049727  -0.000019   0.000045  -0.000003
    236       0.000614   0.019296   0.011943   0.000001   0.000012   0.000028
    237       0.003431   0.115038   0.005573   0.000010  -0.000173  -0.000079
    238       0.003669   0.114905   0.081177   0.000020  -0.000202  -0.000071
    239      -0.000157   0.005406  -0.106219  -0.000021   0.000010  -0.000029
    240      -0.001980  -0.063874  -0.028017  -0.000008   0.000105   0.000038
    241       0.003167   0.096678   0.090783   0.000017  -0.000183  -0.000059
    242      -0.009356  -0.309869  -0.046197  -0.000019   0.000496   0.000219
    243       0.005448   0.175470   0.076965   0.000030  -0.000285  -0.000116
    244       0.000652   0.019464   0.025072   0.000008  -0.000021  -0.000000
    245       0.007397   0.222363   0.237763   0.000048  -0.000403  -0.000132
    246      -0.001000  -0.028952  -0.061352  -0.000059  -0.000026   0.000002
    247      -0.001132  -0.053440   0.123337   0.000023   0.000054   0.000021
    248       0.000734   0.024055   0.025691   0.000051   0.000083   0.000030
    249       0.000278   0.018461  -0.093098  -0.000019  -0.000057  -0.000068
    250       0.000535   0.032528  -0.123750  -0.000021   0.000090   0.000036
    251       0.000336   0.013120  -0.000923  -0.000008   0.000014   0.000042
    252      -0.000057   0.001720  -0.037957  -0.000054  -0.000436  -0.000240
    253      -0.000448  -0.011077  -0.053438  -0.000053  -0.000241  -0.000138
    254      -0.000435  -0.002901  -0.130780  -0.000060   0.000117   0.000049
    255       0.001182   0.036265   0.069043  -0.000011  -0.000323  -0.000124
    256       0.000713   0.029737  -0.005740   0.000015  -0.000008   0.000028
    257       0.000671   0.012541   0.066613  -0.000050  -0.000505  -0.000255
    258       0.001956   0.041265   0.124669  -0.000077  -0.000317  -0.000127
    259      -0.002118  -0.122379   0.031601  -0.000497  -0.000785  -0.000403
    260       0.003587   0.176528   0.009606   0.000631   0.001211   0.000637
    261       0.001613   0.063853   0.042286   0.000390   0.001033   0.000644
    262       0.001384   0.104819   0.000205   0.000776   0.002000   0.001444
    263      -0.003405  -0.179325  -0.057244  -0.001261  -0.003207  -0.002165
    264       0.004521   0.261693   0.054390   0.001826   0.004766   0.003272
    265      -0.001700  -0.131026   0.008795  -0.000963  -0.002477  -0.001736
    266      -0.003670  -0.230367  -0.028904  -0.001598  -0.004142  -0.002865
    267      -0.004350  -0.243218  -0.066342  -0.001644  -0.004123  -0.002837
    268       0.006829   0.362783   0.116968   0.002361   0.005875   0.003960
    269       0.002786   0.127095   0.063438   0.000707   0.001826   0.001184
    270       0.002096   0.077812   0.065114   0.000220  -0.000208  -0.000181
    271       0.001356   0.042364   0.048849  -0.000055  -0.000782  -0.000628
    272       0.000461   0.037067   0.007341   0.000221  -0.000721  -0.000706
    273      -0.000202  -0.005717   0.000441  -0.000115  -0.000554  -0.000605
    274      -0.002194  -0.075273  -0.065651  -0.000413  -0.000950  -0.000839
    275       0.001643   0.067317   0.064620   0.000656   0.001959   0.001168
    276       0.000826   0.032153   0.023191  -0.000133  -0.001135  -0.001013
    277      -0.002822  -0.124731  -0.070679  -0.000246   0.001321   0.001420
    278      -0.000810  -0.032263  -0.027408  -0.001277  -0.004980  -0.004289
    279      -0.001644  -0.073007  -0.037750  -0.001112  -0.004460  -0.003587
    280       0.001110   0.066589   0.023819   0.001619   0.006092   0.004672
    281       0.000507   0.005454   0.007324  -0.000271  -0.000187   0.000295
    282      -0.000939  -0.118992  -0.033738  -0.002428  -0.001731  -0.000719
    283       0.002085   0.098030   0.038444  -0.000022  -0.001309  -0.001614
    284      -0.004799  -0.090996  -0.061829   0.002527  -0.001216  -0.001073
    285      -0.003236  -0.074810  -0.025161   0.002808   0.003564   0.001644
    286      -0.001001  -0.043863  -0.013874  -0.000086   0.002274   0.001481
    287       0.002604  -0.025590  -0.006492  -0.006046   0.000632   0.002066
    288       0.005035   0.053038   0.020781  -0.007031  -0.002392   0.000281
    289       0.005516   0.097132   0.035034  -0.005981  -0.004677  -0.001711
    290       0.004941   0.025137   0.011141  -0.008030  -0.001871   0.001014
    291      -0.005681   0.008264   0.001121   0.010872   0.002515  -0.001044
    292      -0.002278   0.071879   0.022988   0.006903  -0.000920  -0.002635
    293      -0.000520   0.027385   0.009291   0.002063  -0.000042  -0.000721
    294      -0.000042  -0.026784  -0.009552  -0.001489  -0.001418  -0.001741
    295       0.001012   0.072438   0.026247   0.001051   0.001528   0.003262
    296      -0.002156  -0.089640  -0.030065   0.000465   0.000066   0.000901
    297      -0.001381  -0.073322  -0.026075  -0.000264   0.002835   0.001995
    298      -0.000247  -0.014748  -0.002072  -0.001442  -0.005839  -0.003935
    299       0.001703   0.102816   0.035760   0.002242  -0.002439  -0.002746
    300      -0.001059  -0.069573  -0.022787   0.003007   0.005921   0.002190
    301      -0.000688  -0.075397  -0.024526  -0.003946  -0.000147   0.000592
    302       0.000171   0.008643   0.002266  -0.004672  -0.004742  -0.001193
    303      -0.000678   0.035943   0.010471   0.008083   0.002026  -0.001860
    304      -0.000613   0.005600   0.001165   0.004459   0.003802   0.000071
    305       0.000135   0.016406   0.005835   0.000968   0.008005   0.003804
    306      -0.000734   0.043578   0.013264   0.002297  -0.009879  -0.004478
    307       0.001042  -0.019844  -0.006694  -0.003626  -0.020685  -0.003915
    308       0.001816  -0.058190  -0.019558  -0.001528  -0.040257  -0.010075
    309      -0.001204  -0.005152  -0.001566   0.003643   0.008434   0.004189
    310      -0.000749   0.009355   0.002800  -0.000896   0.104289   0.064368
    311      -0.005347  -0.006211  -0.002024   0.012002   0.187263   0.111499
    312       0.003916  -0.001421  -0.000309  -0.007937  -0.171807  -0.103040
    313      -0.010147   0.001792   0.000280   0.020953   0.356224   0.210976
    314       0.001665  -0.001849  -0.000519  -0.003922  -0.030373  -0.017190
    315      -0.004738  -0.005689  -0.001851   0.009597   0.181459   0.108560
    316       0.005580   0.008992   0.002915  -0.009658  -0.272432  -0.161617
    317      -0.005683  -0.005679  -0.001885   0.010868   0.242406   0.143918
    318       0.000966   0.002942   0.000708  -0.009662  -0.194723  -0.145356
    319      -0.003144   0.014220   0.004201   0.018344   0.134856   0.092654
    320       0.001229  -0.007041  -0.001999  -0.004413   0.037360   0.031893
    321      -0.000486   0.004618   0.001621   0.006559   0.199149   0.149510
    322      -0.001728   0.012567   0.003655   0.009612  -0.056691  -0.040675
    323       0.000472  -0.006261  -0.001726  -0.001647   0.117389   0.085839
    324       0.002586   0.003420   0.000837  -0.011338  -0.260981  -0.181356
    325       0.004226   0.002219   0.000849  -0.018439  -0.101317  -0.058702
    326      -0.001851  -0.001969  -0.000745   0.006657  -0.015841  -0.018189
    327      -0.002946   0.006924   0.002314   0.011699   0.240308   0.167862
    328       0.000181   0.005200   0.001863  -0.011873   0.011860   0.007166
    329       0.000625  -0.003673  -0.001364   0.001309  -0.118046  -0.082635
    330       0.004877  -0.015282  -0.004487  -0.009840   0.003562   0.010844
    331       0.015747  -0.004956  -0.001359  -0.002595   0.066519   0.064562
    332       0.025741   0.004834   0.001686  -0.003074   0.110572   0.108174
    333       0.000091  -0.007001  -0.001899  -0.011170   0.002506   0.005807
    334      -0.023532   0.004911   0.001224   0.026134   0.075795  -0.122940
    335      -0.034424  -0.003251  -0.001011   0.019543   0.115860  -0.170851
    336       0.053777   0.003368   0.001184  -0.036355  -0.176206   0.265197
    337      -0.055738  -0.009352  -0.002905   0.031731   0.173024  -0.269002
    338       0.002995   0.006458   0.001863   0.003870  -0.005578   0.010512
    339      -0.057773   0.001391   0.000202   0.041121   0.186841  -0.280116
    340       0.037470  -0.008898  -0.002392  -0.032387  -0.101662   0.182188
    341      -0.044038   0.003342   0.000791   0.032649   0.131287  -0.214016
    342       0.002412   0.004897   0.001318  -0.008795  -0.149771   0.221818
    343      -0.009416  -0.012139  -0.003425  -0.013315   0.036072  -0.077346
    344       0.004122   0.007244   0.002060   0.016546   0.046469  -0.056226
    345      -0.004060   0.005268   0.001463   0.031997   0.149348  -0.225164
    346       0.005780  -0.011466  -0.003166  -0.019589   0.022421  -0.009103
    347      -0.005304   0.007142   0.001974   0.022164   0.056028  -0.098698
    348       0.012144  -0.005691  -0.001558  -0.032000  -0.145014   0.223354
    349       0.024563   0.001708   0.000423   0.002464  -0.089351   0.163682
    350      -0.013958  -0.000676  -0.000165  -0.009814  -0.007210  -0.007214
    351      -0.007910  -0.005396  -0.001491   0.010891   0.142854  -0.217894
    352      -0.013118   0.001535   0.000244   0.029943   0.040464  -0.081316
    353       0.011956  -0.001413  -0.000281  -0.028126  -0.089306   0.148354
    354      -0.018691   0.016563   0.004555   0.022909  -0.012829   0.011981
    355       0.099934   0.010902   0.003466  -0.001338   0.059348  -0.092810
    356       0.160154  -0.004941  -0.000759  -0.020092   0.096614  -0.140768
    357      -0.065046   0.008626   0.002103   0.030359  -0.006049   0.003959
    358      -0.075742  -0.003086  -0.001145   0.019593  -0.007799   0.008734
    359      -0.237345   0.001576  -0.000516   0.078423  -0.023467   0.023309
    360       0.420963  -0.003439   0.000711  -0.135825   0.044268  -0.044882
    361      -0.246069   0.006043   0.000702   0.080803  -0.031051   0.032704
    362       0.047960  -0.005452  -0.001324  -0.018426   0.008784  -0.009047
    363      -0.353017  -0.006964  -0.003343   0.106136  -0.034304   0.037124
    364       0.039397   0.008607   0.002548  -0.003153   0.007584  -0.012161
    365      -0.221118  -0.004505  -0.002133   0.065652  -0.023916   0.026734
    366       0.001159   0.001407   0.000376  -0.002028  -0.000871   0.002102
    367      -0.020926  -0.000742  -0.000357   0.023721  -0.004243   0.007012
    368      -0.000463  -0.018269  -0.005054  -0.028195   0.001320   0.004822
    369       0.029902   0.007018   0.002071  -0.001914   0.004663  -0.008912
    370       0.089554  -0.000279   0.000290  -0.011993   0.015063  -0.021545
    371       0.013005   0.010330   0.002935  -0.015962   0.001172  -0.003679
    372       0.036824  -0.010414  -0.002669  -0.098552   0.003657   0.004567
    373      -0.028511   0.005304   0.001353   0.030871  -0.005352   0.003642
    374      -0.037180   0.003723   0.000873   0.045944  -0.006161   0.003905
    375      -0.017702   0.013081   0.003547   0.036442  -0.004172  -0.000168
    376      -0.004024  -0.000012  -0.000104   0.075592   0.002222  -0.007792
    377       0.024386  -0.012626  -0.003457   0.021037   0.007192  -0.007801
    378      -0.033820   0.005944   0.001479  -0.092302   0.010898  -0.012278
    379      -0.101609   0.010088   0.002367   0.026837  -0.013015   0.014283
    380      -0.103771   0.010979   0.002633  -0.079747  -0.006930   0.012043
    381       0.035015  -0.002083  -0.000409  -0.049236   0.005476  -0.004356
    382       0.103810  -0.005607  -0.001115   0.152593  -0.008003   0.004343
    383      -0.095012   0.004924   0.000913   0.099307  -0.012623   0.011105
    384       0.011070  -0.001568  -0.000400   0.073253  -0.005444   0.004050
    385      -0.010868   0.001691   0.000472  -0.245945   0.019959  -0.015433
    386       0.036882  -0.001747  -0.000368   0.229727  -0.017321   0.012526
    387       0.012890  -0.002110  -0.000561   0.218096  -0.020402   0.018255
    388      -0.070518   0.003180   0.000533   0.075743  -0.006734   0.004144
    389       0.144134  -0.006827  -0.001208  -0.040311   0.004913  -0.002212
    390       0.080979  -0.002806  -0.000392  -0.100418   0.013196  -0.012995
    391       0.021192  -0.000661  -0.000082  -0.039093   0.004516  -0.003972
    392       0.062639  -0.001891  -0.000215  -0.136433   0.015713  -0.015098
    393       0.000456  -0.000071  -0.000028   0.010565   0.001018  -0.002408
    394       0.064155  -0.003793  -0.000769   0.081301  -0.004945   0.003597
    395       0.089473  -0.003106  -0.000447  -0.096511   0.015556  -0.017156
    396      -0.087594   0.003944   0.000676   0.050024  -0.006979   0.006343
    397       0.028505  -0.001318  -0.000234   0.001708   0.000703  -0.000653
    398       0.090738  -0.004088  -0.000703  -0.049791   0.007059  -0.006423
    399       0.080742  -0.003574  -0.000618  -0.018896   0.004980  -0.005222
    400      -0.033638   0.001481   0.000253   0.019598  -0.003048   0.003005
    401      -0.008429   0.000335   0.000058  -0.015000   0.000720  -0.000394
    402       0.090179  -0.003961  -0.000669  -0.066396   0.009362  -0.009117
    403      -0.010349   0.000415   0.000064   0.020991  -0.002303   0.002206
    404      -0.014160   0.000527   0.000073   0.031452  -0.003520   0.003418
    405       0.174061  -0.007381  -0.001227  -0.102173   0.016275  -0.016356
    406      -0.014016   0.000528   0.000083   0.008673  -0.001656   0.001946
    407       0.152065  -0.006429  -0.001067  -0.089240   0.014246  -0.014366
    408      -0.084330   0.003533   0.000585   0.050325  -0.008579   0.009093
    409       0.045322  -0.001961  -0.000329  -0.028686   0.004422  -0.004364
    410       0.019496  -0.000876  -0.000150  -0.012246   0.001532  -0.001210
    411       0.123972  -0.006554  -0.001306   0.218852  -0.011148   0.005424
    412       0.018988  -0.005013  -0.001364   0.219906  -0.016681   0.013897
    413       0.088037  -0.001870  -0.000119   0.024741   0.002294  -0.004866
    414       0.041795  -0.000581   0.000030  -0.019971   0.005168  -0.006746
    415      -0.207592   0.010059   0.001925  -0.381427   0.021550  -0.012104
    416       0.169103  -0.009560  -0.001958   0.364102  -0.022933   0.015413
    417       0.114848  -0.004827  -0.000847   0.121269  -0.002992  -0.001645
    418       0.276552  -0.013353  -0.002534   0.354944  -0.013300   0.002278
    419      -0.126387   0.004219   0.000611  -0.041214  -0.005542   0.010058
    420      -0.000127  -0.005455   0.009879   0.000002   0.000005   0.000002
    421       0.000131   0.005663  -0.010294  -0.000002  -0.000006  -0.000003
    422      -0.000111  -0.004744   0.008322   0.000001   0.000006   0.000001
                198        199        200        201        202        203    
      0       0.036966  -0.013430   0.000009   0.000005  -0.000082  -0.000530
      1      -0.029461   0.007986  -0.000008  -0.000004   0.000074   0.001099
      2       0.038729  -0.017348   0.000009   0.000006  -0.000079   0.000253
      3      -0.033345   0.017323  -0.000007  -0.000005   0.000056  -0.000750
      4       0.048374  -0.038549   0.000006   0.000007  -0.000036   0.004443
      5      -0.002872  -0.011374  -0.000005  -0.000001   0.000077   0.003532
      6      -0.002293   0.023070   0.000002  -0.000003  -0.000041  -0.005907
      7      -0.002728  -0.009981  -0.000003   0.000001   0.000041   0.004010
      8      -0.010735   0.023275  -0.000000  -0.000003  -0.000018  -0.004454
      9      -0.005014  -0.045815  -0.000006   0.000005   0.000103   0.010783
     10       0.000394   0.018658   0.000002  -0.000002  -0.000045  -0.004706
     11      -0.000295   0.005428   0.000001   0.000000  -0.000015  -0.001072
     12       0.004775   0.034029   0.000005  -0.000003  -0.000077  -0.007668
     13      -0.000284   0.010477   0.000001  -0.000001  -0.000026  -0.002819
     14      -0.001707  -0.007898  -0.000001   0.000001   0.000019   0.001807
     15       0.009656   0.018871   0.000004  -0.000002  -0.000058  -0.005811
     16      -0.025581  -0.017766  -0.000005   0.000003   0.000059   0.006229
     17      -0.012111   0.021780   0.000002  -0.000002  -0.000041  -0.004804
     18       0.012517  -0.007274   0.000001   0.000001  -0.000004   0.000331
     19      -0.058211   0.017511  -0.000006  -0.000001   0.000049   0.002759
     20      -0.015620  -0.001953  -0.000002   0.000001   0.000027   0.002441
     21      -0.012276   0.000826  -0.000001   0.000000   0.000015   0.001305
     22       0.051774  -0.012033   0.000005   0.000000  -0.000046  -0.003040
     23       0.002225  -0.006325   0.000000   0.000002   0.000011   0.001801
     24      -0.065581   0.008590  -0.000013  -0.000006   0.000128   0.002576
     25       0.020565  -0.020161   0.000006   0.000005  -0.000055   0.001266
     26      -0.084267   0.013355  -0.000025  -0.000012   0.000258   0.005323
     27       0.093294  -0.022260   0.000012   0.000006  -0.000102  -0.000640
     28      -0.073296   0.039187  -0.000012  -0.000008   0.000086  -0.001930
     29       0.070043  -0.018271   0.000018   0.000009  -0.000169  -0.002284
     30      -0.095799   0.031246  -0.000023  -0.000012   0.000218   0.002873
     31       0.128946  -0.017865   0.000026   0.000009  -0.000263  -0.008614
     32      -0.083744   0.032671  -0.000014  -0.000010   0.000112  -0.002267
     33       0.017196  -0.095670   0.000062   0.000046  -0.000643   0.000532
     34      -0.100891  -0.002242  -0.000000   0.000006  -0.000020   0.004950
     35       0.065213   0.048178  -0.000023  -0.000021   0.000279  -0.001348
     36       0.061789   0.127701  -0.000093  -0.000076   0.001046  -0.002903
     37       0.010379   0.029196   0.000044   0.000021  -0.000485  -0.009493
     38      -0.055156  -0.031363   0.000031   0.000021  -0.000352  -0.003441
     39       0.049635   0.075722  -0.000054  -0.000040   0.000572  -0.000092
     40       0.017320   0.001187  -0.000351  -0.000199   0.003920   0.053609
     41      -0.052491  -0.010621  -0.000091  -0.000053   0.001048   0.013711
     42      -0.055423  -0.093840   0.000059   0.000046  -0.000619   0.002361
     43      -0.008136   0.018384   0.000234   0.000126  -0.002558  -0.036925
     44       0.004077  -0.059219   0.000112   0.000073  -0.001227  -0.007928
     45      -0.036595  -0.093232   0.000190   0.000132  -0.002224  -0.015865
     46      -0.028407  -0.029304   0.000499   0.000296  -0.005829  -0.081255
     47       0.046265   0.029632   0.000069   0.000035  -0.000755  -0.012240
     48       0.034333   0.072463   0.000168   0.000091  -0.002063  -0.040464
     49       0.041339   0.061287  -0.000595  -0.000356   0.006961   0.095548
     50      -0.003569   0.007652  -0.000662  -0.000398   0.007826   0.108971
     51      -0.015339  -0.026717  -0.000712  -0.000510   0.009092   0.090096
     52      -0.019767  -0.048854   0.000113   0.000003  -0.001095  -0.060459
     53       0.001380  -0.011162   0.000721   0.000440  -0.008468  -0.108390
     54       0.002438   0.005627   0.001189   0.001081  -0.015347   0.030492
     55       0.003781  -0.001565   0.002341   0.001932  -0.029479  -0.056573
     56      -0.008547  -0.033517  -0.000304  -0.000252   0.004000   0.018740
     57       0.000633   0.003507  -0.000823  -0.000717   0.010008  -0.031628
     58      -0.002414   0.002305  -0.001677  -0.001345   0.020559   0.043186
     59       0.005097   0.021759   0.000092   0.000084  -0.001144   0.004833
     60      -0.000710  -0.009258  -0.001631  -0.001470   0.021345  -0.021735
     61       0.000546   0.004434  -0.003358  -0.002888   0.043822   0.071466
     62       0.004452   0.018359   0.001545   0.001364  -0.020927  -0.049455
     63       0.000487   0.005635   0.002648   0.002310  -0.034569  -0.024291
     64       0.002104   0.008618   0.005733   0.004997  -0.075642  -0.113076
     65      -0.002519  -0.008255   0.002837   0.002577  -0.038197  -0.009400
     66      -0.000060  -0.001518  -0.002853  -0.002596   0.039480   0.057536
     67      -0.000818  -0.002170  -0.003927  -0.003048   0.047032   0.088631
     68       0.001332   0.003115  -0.004960  -0.004844   0.071653   0.050113
     69       0.000295  -0.000215  -0.002909  -0.003176   0.046298   0.029623
     70       0.000119   0.002659  -0.000902  -0.002864   0.038401   0.001437
     71      -0.000472   0.000108   0.000048   0.002522  -0.032431   0.045624
     72      -0.000282   0.000699   0.001964   0.002172  -0.031844  -0.023628
     73      -0.000122  -0.001672   0.001072   0.002332  -0.031865  -0.009063
     74       0.000220   0.000395   0.000498  -0.001096   0.012759  -0.038376
     75      -0.000186   0.000687   0.002863   0.004341  -0.062077  -0.035263
     76       0.000125  -0.000921   0.000953   0.003143  -0.041641   0.018644
     77       0.000087  -0.001840  -0.001633  -0.005754   0.076988  -0.042033
     78       0.000157  -0.000955  -0.001791  -0.002103   0.030614   0.020703
     79      -0.000009  -0.000624  -0.003835  -0.012124   0.163133  -0.060070
     80      -0.000125   0.001549   0.002284   0.003524  -0.048959   0.004359
     81      -0.000076   0.000262   0.005650  -0.002791   0.034504  -0.023732
     82      -0.000020   0.000595   0.004622   0.012697  -0.172069   0.045756
     83       0.000093  -0.000739  -0.009711  -0.000284   0.009331   0.018351
     84      -0.000036  -0.000098  -0.030961  -0.003001   0.051963  -0.028148
     85      -0.000072   0.000251  -0.006671   0.002857  -0.036547  -0.014496
     86      -0.000046   0.000145   0.062294  -0.003326   0.019089  -0.012960
     87       0.000039   0.000034   0.022102   0.002226  -0.037929   0.022427
     88       0.000028  -0.000236   0.005390  -0.003588   0.046627   0.000350
     89       0.000024  -0.000045  -0.043697   0.001949  -0.009006   0.004985
     90       0.000017   0.000205   0.026936   0.003779  -0.062414   0.020521
     91       0.000052  -0.000134  -0.008106  -0.000702   0.013884   0.011544
     92       0.000023   0.000063  -0.101205   0.005621  -0.032804   0.013938
     93      -0.000011  -0.000112  -0.086152   0.001170   0.022493  -0.007727
     94      -0.000018   0.000006  -0.109407   0.003668  -0.002719  -0.004559
     95      -0.000050  -0.000057   0.111136  -0.007121   0.048107  -0.025234
     96       0.000000  -0.000010   0.109227  -0.005217   0.019871  -0.005926
     97       0.000008   0.000011   0.127691  -0.004379   0.004938   0.001862
     98       0.000017   0.000084  -0.054193   0.004866  -0.041541   0.017003
     99      -0.000001  -0.000005   0.061162  -0.003020   0.013127  -0.004087
    100      -0.000009  -0.000100  -0.017078  -0.002252   0.037503  -0.013006
    101       0.000002   0.000068   0.009024   0.000799  -0.016960   0.004901
    102      -0.000001   0.000019  -0.026987   0.002316  -0.014566   0.005533
    103       0.000002   0.000066   0.004464   0.001967  -0.026116   0.009201
    104      -0.000010  -0.000067  -0.006511  -0.001021   0.016369  -0.005187
    105       0.000001   0.000038  -0.012805   0.002764  -0.022074   0.008920
    106      -0.000006  -0.000013  -0.089409   0.001710   0.001369  -0.004186
    107      -0.000009  -0.000024   0.044637  -0.001108   0.005494  -0.000476
    108       0.000000   0.000008   0.012257  -0.000662  -0.000192  -0.000025
    109       0.000005   0.000033   0.092369  -0.000822  -0.011056   0.008331
    110       0.000003   0.000011  -0.050872   0.000664   0.000279  -0.002188
    111      -0.000003  -0.000017  -0.049735   0.000957   0.005254  -0.003605
    112      -0.000005  -0.000027  -0.055260   0.000383   0.008804  -0.005571
    113      -0.000004  -0.000004   0.036680  -0.000826  -0.001444   0.001793
    114      -0.000003  -0.000016  -0.058590   0.001104   0.004985  -0.003879
    115      -0.000004   0.000012   0.035821  -0.000313  -0.000864   0.001002
    116      -0.000009  -0.000011  -0.016820   0.001975   0.000313  -0.000080
    117       0.000001   0.000012   0.034020  -0.000995  -0.002691   0.001890
    118       0.000001  -0.000001  -0.018129  -0.000225  -0.000526  -0.000371
    119       0.000004   0.000006   0.008381  -0.000984  -0.000091   0.000147
    120       0.000002   0.000005   0.003629  -0.001741  -0.000631  -0.000775
    121       0.000002   0.000008   0.027117   0.000216  -0.003962   0.003587
    122       0.000005   0.000001  -0.020386  -0.002261   0.001938  -0.002478
    123      -0.000001  -0.000006  -0.008837   0.001261   0.000535   0.000240
    124      -0.000004  -0.000008  -0.031891  -0.000735   0.003990  -0.004169
    125      -0.000007  -0.000001   0.025568   0.002660  -0.002045   0.003001
    126       0.000001   0.000008   0.024411  -0.000056  -0.002291   0.002094
    127       0.000002   0.000011   0.031702   0.001374  -0.003438   0.003693
    128       0.000005  -0.000002  -0.024029   0.000284   0.002011  -0.002158
    129       0.000001   0.000012   0.041521   0.000838  -0.004094   0.003995
    130      -0.000001  -0.000006  -0.018462  -0.006318   0.001231  -0.002187
    131       0.000002   0.000002   0.004897  -0.010595  -0.001011  -0.001582
    132      -0.000001  -0.000009  -0.029078  -0.000553   0.002773  -0.002626
    133      -0.000002   0.000001   0.001100   0.004737   0.000231   0.000663
    134      -0.000001   0.000001   0.005203   0.006669  -0.000023   0.001547
    135      -0.000000  -0.000012  -0.037676   0.004222   0.003775  -0.002520
    136       0.000001   0.000005   0.009932   0.008618  -0.000311   0.002011
    137       0.000001  -0.000002   0.000469   0.013992   0.000721   0.002559
    138       0.000002   0.000011   0.038136   0.013322  -0.002823   0.005628
    139      -0.000001   0.000001   0.001229  -0.003230  -0.000351  -0.000337
    140       0.000003   0.000005   0.008528  -0.028666  -0.002534  -0.004082
    141       0.000000  -0.000006  -0.027037  -0.023391   0.001216  -0.006535
    142      -0.000001  -0.000000  -0.003355   0.002796   0.000444   0.000420
    143       0.000002  -0.000003  -0.006665   0.025156   0.002163   0.003651
    144       0.000002   0.000003   0.009257  -0.010568  -0.001812   0.000006
    145      -0.000000   0.000004   0.014057   0.010598  -0.000801   0.003368
    146       0.000003  -0.000001  -0.006393  -0.002226   0.000324  -0.000193
    147       0.000000  -0.000001  -0.001872   0.010839   0.001106   0.000682
    148      -0.000003  -0.000002  -0.006400  -0.000801   0.000885  -0.001948
    149       0.000004   0.000002   0.002399  -0.005604  -0.000522  -0.000932
    150       0.000001   0.000000   0.001260   0.000797  -0.000121   0.000407
    151      -0.000000   0.000003   0.007545  -0.001057  -0.001096   0.001680
    152       0.000002  -0.000000   0.000488   0.004500   0.000199   0.000880
    153       0.000001   0.000001   0.000237  -0.005885  -0.000659   0.000107
    154      -0.000004  -0.000001  -0.003884  -0.026234  -0.002244  -0.000995
    155       0.000002  -0.000001  -0.006047  -0.007620   0.000087  -0.001686
    156       0.000001   0.000002   0.004765   0.042800   0.003910   0.001111
    157      -0.000004   0.000000   0.002281   0.164855   0.018043  -0.002601
    158       0.000003   0.000000  -0.002449  -0.024866  -0.002348  -0.000418
    159       0.000001   0.000001   0.000461  -0.022414  -0.002494   0.000280
    160      -0.000004  -0.000001  -0.002006  -0.111634  -0.012161   0.001678
    161       0.000003   0.000002   0.005718   0.021716   0.001524   0.001366
    162       0.000000  -0.000001  -0.005820  -0.033868  -0.002824  -0.001326
    163      -0.000004  -0.000000   0.000304  -0.109334  -0.012228   0.002222
    164       0.000003   0.000002   0.005635   0.023497   0.001744   0.001263
    165       0.000002   0.000004   0.013774  -0.260447  -0.031130   0.009194
    166      -0.000005  -0.000000   0.001846   0.158637   0.017362  -0.002410
    167       0.000004  -0.000001  -0.006442  -0.302361  -0.032631   0.003662
    168       0.000001  -0.000001  -0.003472   0.008973   0.001024   0.000709
    169      -0.000001  -0.000001  -0.008407  -0.005040   0.000590  -0.001940
    170       0.000003   0.000002   0.003803   0.000483  -0.000167  -0.000331
    171      -0.016636   0.003020  -0.000001   0.000001   0.000007   0.001165
    172       0.051164  -0.023924   0.000005   0.000002  -0.000041  -0.001577
    173       0.032029  -0.018796   0.000003   0.000002  -0.000017   0.000113
    174       0.020903  -0.011406   0.000003   0.000002  -0.000013   0.001282
    175      -0.010168   0.008530  -0.000001  -0.000001  -0.000007  -0.001081
    176       0.028577  -0.012951   0.000005   0.000004  -0.000033   0.001340
    177       0.003846  -0.027823  -0.000004   0.000004   0.000081   0.009376
    178      -0.000423  -0.011720  -0.000002   0.000001   0.000032   0.003372
    179      -0.002953   0.008067   0.000001  -0.000001  -0.000018  -0.002179
    180       0.000527   0.021350   0.000003  -0.000002  -0.000057  -0.004912
    181       0.000652  -0.004313  -0.000001   0.000001   0.000016   0.001730
    182      -0.001692  -0.012793  -0.000002   0.000002   0.000033   0.003416
    183      -0.003584   0.032473   0.000003  -0.000004  -0.000065  -0.008009
    184       0.001801  -0.001113  -0.000000   0.000000   0.000006   0.000681
    185       0.001426  -0.001099   0.000001   0.000001  -0.000005   0.000093
    186       0.004921   0.009442   0.000002  -0.000001  -0.000028  -0.003369
    187      -0.013210  -0.044116  -0.000006   0.000007   0.000119   0.015212
    188       0.007547  -0.001906   0.000001   0.000001  -0.000006  -0.000274
    189      -0.011387   0.004183  -0.000001  -0.000000   0.000008   0.000301
    190       0.032070   0.003377   0.000003  -0.000001  -0.000037  -0.003883
    191       0.015781   0.016893   0.000003  -0.000003  -0.000054  -0.006731
    192      -0.001994   0.005288   0.000001  -0.000000  -0.000013  -0.001344
    193       0.052846   0.014731   0.000006  -0.000005  -0.000092  -0.010737
    194       0.011050   0.014999   0.000002  -0.000002  -0.000041  -0.005471
    195      -0.042147   0.011957  -0.000005  -0.000003   0.000041   0.000283
    196       0.377819  -0.107450   0.000060   0.000031  -0.000508  -0.003743
    197       0.264955  -0.028710   0.000031   0.000011  -0.000252  -0.005682
    198      -0.159616   0.039201  -0.000017  -0.000008   0.000119  -0.000029
    199      -0.201457   0.069111  -0.000026  -0.000015   0.000185  -0.001789
    200      -0.500045   0.207620  -0.000076  -0.000048   0.000591  -0.005837
    201      -0.154654   0.033368  -0.000018  -0.000008   0.000140   0.001163
    202       0.284676  -0.117247   0.000059   0.000035  -0.000514  -0.001277
    203       0.210408  -0.101924   0.000054   0.000033  -0.000482  -0.001160
    204       0.169708  -0.240230   0.000074   0.000065  -0.000652   0.015168
    205      -0.112981   0.077223   0.000001  -0.000001  -0.000051  -0.001955
    206      -0.092931   0.103086  -0.000046  -0.000036   0.000403  -0.007610
    207      -0.124397  -0.095351   0.000151   0.000103  -0.001824  -0.021279
    208      -0.117150  -0.004731  -0.000067  -0.000034   0.000743   0.015346
    209       0.078935   0.049899  -0.000060  -0.000045   0.000730   0.005287
    210      -0.077925   0.294607  -0.000154  -0.000137   0.001589  -0.024286
    211       0.036686  -0.052361  -0.000024   0.000009   0.000028   0.006302
    212      -0.040892  -0.065766   0.000016   0.000021  -0.000244   0.002229
    213       0.031636   0.324711  -0.000239  -0.000191   0.002593  -0.011101
    214       0.012039   0.036655  -0.000535  -0.000300   0.005866   0.075923
    215      -0.009710  -0.149675  -0.000019   0.000017   0.000210   0.024218
    216      -0.047464  -0.151970  -0.000746  -0.000388   0.008141   0.126256
    217      -0.004196  -0.033439  -0.000373  -0.000201   0.004056   0.057388
    218       0.079343   0.282377   0.000106   0.000011  -0.001129  -0.049556
    219      -0.085615  -0.119392   0.000930   0.000525  -0.010071  -0.123533
    220      -0.029882  -0.118000  -0.000066  -0.000016   0.000742   0.026562
    221       0.091518   0.241740  -0.000616  -0.000373   0.006606   0.058583
    222       0.056043   0.107189  -0.000121  -0.000099   0.001425  -0.001289
    223       0.065413   0.213682  -0.000284  -0.000216   0.003484   0.022720
    224       0.075127   0.061831   0.000302   0.000159  -0.003586  -0.070543
    225       0.027061   0.034755   0.000170   0.000099  -0.002047  -0.032165
    226      -0.180830  -0.313252   0.000329   0.000198  -0.003330  -0.024708
    227       0.018675  -0.058051   0.000263   0.000214  -0.003420  -0.014833
    228       0.070976   0.176913   0.000221   0.000116  -0.002923  -0.067625
    229      -0.031974  -0.132310  -0.001476  -0.000883   0.017920   0.272464
    230      -0.067523  -0.190487   0.000338   0.000230  -0.003687  -0.014971
    231      -0.030091  -0.126554   0.001610   0.000981  -0.018773  -0.237606
    232      -0.006942   0.052849  -0.000554  -0.000322   0.006437   0.091542
    233      -0.002496   0.028751  -0.000830  -0.000498   0.009761   0.134248
    234       0.003734  -0.033837  -0.000532  -0.000274   0.006110   0.129799
    235       0.064660   0.183252   0.000329   0.000293  -0.006878  -0.150400
    236      -0.007192  -0.023119   0.000694   0.000394  -0.007816  -0.111684
    237       0.003628   0.017173   0.001667   0.001452  -0.020226   0.066566
    238       0.002808  -0.009437   0.003306   0.002685  -0.040534  -0.055832
    239       0.003142   0.045742  -0.002333  -0.001743   0.028891   0.182994
    240      -0.000105   0.009326  -0.001640  -0.001340   0.020116   0.021554
    241       0.002793  -0.011850   0.003302   0.002642  -0.040604  -0.097161
    242      -0.002082   0.004861  -0.004940  -0.004211   0.059945  -0.114832
    243       0.006517   0.012193   0.003628   0.003039  -0.044404   0.020436
    244       0.000090  -0.005904   0.000604   0.000447  -0.007166  -0.032575
    245       0.012677   0.000692   0.006679   0.005280  -0.081112  -0.192328
    246      -0.002463  -0.011895   0.002619   0.002167  -0.035052  -0.158990
    247       0.007904   0.023293  -0.000593  -0.000514   0.005858  -0.110249
    248       0.001795   0.010369  -0.003433  -0.002897   0.045946   0.173399
    249      -0.010496  -0.041360  -0.000790  -0.000193   0.005616   0.143262
    250      -0.004195  -0.008063  -0.002981  -0.002475   0.039166   0.160696
    251       0.006138   0.028293   0.001109   0.000599  -0.010251  -0.061328
    252      -0.003112   0.000014   0.009376   0.008679  -0.127444   0.027132
    253      -0.002036   0.004051   0.005074   0.004830  -0.070124   0.067757
    254      -0.004394  -0.008342  -0.003832  -0.003173   0.049482   0.168178
    255      -0.000233  -0.008308   0.009593   0.008121  -0.123615  -0.222225
    256      -0.001679  -0.008839   0.003163   0.002582  -0.039428  -0.067898
    257       0.000584  -0.001363   0.010324   0.009080  -0.137099  -0.193650
    258       0.002108  -0.007337  -0.003905  -0.004498   0.066510  -0.027027
    259       0.002243   0.002993  -0.004684  -0.004690   0.069277   0.007454
    260      -0.001291  -0.007971  -0.004748  -0.004024   0.061482   0.102021
    261       0.000461   0.001154  -0.006184  -0.006346   0.093966   0.113801
    262       0.000030   0.000903   0.004591   0.001437  -0.028533  -0.138813
    263      -0.000622  -0.002523   0.004893   0.007853  -0.110010  -0.046221
    264       0.000648   0.003964  -0.002195  -0.007481   0.099693  -0.029059
    265       0.000090  -0.003307  -0.005519  -0.001989   0.037176   0.131265
    266      -0.000312  -0.003822  -0.002689   0.002439  -0.025228   0.106921
    267      -0.000726  -0.002120   0.001253   0.005602  -0.072894   0.062183
    268       0.001286   0.002652  -0.006518  -0.011627   0.160362   0.008296
    269       0.000706   0.000072  -0.005918  -0.006939   0.100931   0.080814
    270       0.000342  -0.002163   0.001709   0.001512  -0.020290   0.013478
    271       0.000358  -0.002184  -0.000042   0.001113  -0.012470   0.037017
    272      -0.000349   0.002175   0.011534   0.014334  -0.207223  -0.112133
    273       0.000043  -0.000842  -0.000657   0.002893  -0.038254   0.002262
    274      -0.000379   0.002765   0.004126   0.006655  -0.095660  -0.061734
    275       0.000586  -0.005005  -0.010466  -0.008223   0.120580   0.044588
    276       0.000240  -0.001162  -0.001881   0.002690  -0.031440   0.071543
    277      -0.000706   0.002834   0.006583  -0.002174   0.014809  -0.210780
    278       0.000067   0.000938   0.002644   0.016755  -0.220846   0.137477
    279      -0.000213   0.001372   0.005953   0.016575  -0.226673   0.015864
    280       0.000131  -0.000714  -0.009347  -0.021630   0.295774  -0.026440
    281       0.000027  -0.000404   0.001692  -0.001386   0.016624  -0.036701
    282      -0.000195  -0.000429   0.000073  -0.004653   0.061729  -0.077874
    283       0.000251  -0.000053   0.004552   0.013916  -0.184938   0.131172
    284      -0.000351   0.002144  -0.000187   0.000381  -0.011802  -0.091993
    285       0.000034  -0.000740  -0.038216  -0.013300   0.194203  -0.032299
    286       0.000027  -0.000501   0.006587  -0.009586   0.126831  -0.015808
    287       0.000017  -0.000324   0.100220  -0.009591   0.090400  -0.002385
    288       0.000035   0.000180   0.106495   0.002220  -0.070351   0.037247
    289       0.000037   0.000598   0.080958   0.013029  -0.205370   0.066622
    290       0.000012   0.000054   0.122315  -0.002299  -0.016022   0.020439
    291       0.000054  -0.000198  -0.161263   0.003479   0.015825  -0.004715
    292       0.000052   0.000399  -0.096762   0.014790  -0.161415   0.041218
    293       0.000026   0.000086  -0.029755   0.004436  -0.047883   0.015292
    294      -0.000015   0.000169  -0.009206   0.005998  -0.073737   0.023897
    295       0.000057  -0.000301   0.070718  -0.010967   0.113086  -0.026985
    296      -0.000103  -0.000521   0.011469  -0.016447   0.212733  -0.088444
    297      -0.000101  -0.000139  -0.013419  -0.007669   0.107447  -0.062749
    298       0.000061  -0.000325   0.028515   0.000145  -0.010055   0.038609
    299       0.000119   0.000311  -0.058925   0.014815  -0.172922   0.084791
    300      -0.000077  -0.000582  -0.214710  -0.008700   0.209603  -0.084132
    301      -0.000063  -0.000395   0.077904  -0.012562   0.138663  -0.051156
    302       0.000012   0.000361   0.234670   0.001548  -0.120650   0.044430
    303       0.000018   0.000409  -0.304786   0.021438  -0.159191   0.044106
    304      -0.000002   0.000101  -0.176306   0.008630  -0.041543   0.009416
    305       0.000013  -0.000092  -0.000803  -0.002812   0.036371  -0.005710
    306       0.000028   0.000395   0.176504   0.001721  -0.108212   0.035439
    307      -0.000019  -0.000061   0.125397  -0.006744   0.035383  -0.013611
    308      -0.000054  -0.000253  -0.086172  -0.003524   0.082275  -0.035343
    309      -0.000010  -0.000136   0.044675  -0.006552   0.060128  -0.021010
    310       0.000017   0.000283  -0.060030   0.011327  -0.111470   0.038728
    311      -0.000005  -0.000055   0.035611  -0.004881   0.040845  -0.015338
    312      -0.000011  -0.000111   0.022928  -0.003200   0.032361  -0.010094
    313       0.000007   0.000059   0.115315  -0.006543   0.025050  -0.010612
    314      -0.000003   0.000040  -0.068181   0.005113  -0.031865   0.011444
    315      -0.000000  -0.000017   0.046146  -0.003848   0.026550  -0.009820
    316      -0.000013  -0.000132   0.092189  -0.007192   0.048493  -0.015902
    317       0.000003   0.000069  -0.021125   0.001693  -0.013129   0.003556
    318      -0.000011   0.000019   0.001088   0.002411  -0.020376   0.007319
    319       0.000013   0.000113  -0.101681   0.003178  -0.030410   0.005032
    320      -0.000003  -0.000034   0.039916  -0.001234   0.010745  -0.000992
    321       0.000019   0.000111   0.011491   0.002074  -0.033883   0.013223
    322      -0.000001   0.000037  -0.086229   0.001525  -0.010598  -0.002476
    323       0.000003  -0.000003   0.058796  -0.001403   0.005308   0.001841
    324      -0.000017  -0.000046   0.069147  -0.002279   0.009547  -0.002685
    325      -0.000000   0.000038   0.284081  -0.005606  -0.009882   0.012710
    326      -0.000008  -0.000037  -0.165264   0.003383   0.007228  -0.008032
    327       0.000020   0.000093   0.062855  -0.001212  -0.016979   0.007954
    328       0.000011   0.000079   0.278260  -0.004711  -0.021070   0.017509
    329      -0.000017  -0.000078  -0.142554   0.002103   0.018136  -0.011779
    330      -0.000005  -0.000045  -0.144311   0.004583   0.003598  -0.003876
    331       0.000002  -0.000009  -0.090792   0.002665   0.002875  -0.003320
    332       0.000011   0.000052   0.054148   0.000033  -0.009902   0.005594
    333      -0.000003  -0.000014  -0.008106   0.000439   0.008387  -0.003504
    334      -0.000009   0.000002  -0.000821   0.000947  -0.005555   0.002254
    335      -0.000016  -0.000017  -0.000036   0.002013   0.004191  -0.001327
    336       0.000019   0.000024   0.026093  -0.003473  -0.002519   0.001184
    337      -0.000026  -0.000050  -0.068570   0.004161   0.012064  -0.006125
    338       0.000002   0.000023   0.048752  -0.001162  -0.008225   0.004516
    339      -0.000020  -0.000010   0.025003   0.002171   0.000746   0.000688
    340       0.000007  -0.000022  -0.075710   0.000070   0.010470  -0.006298
    341      -0.000017   0.000001   0.034128   0.001341  -0.003658   0.002590
    342       0.000018   0.000014  -0.016184  -0.006123  -0.000331  -0.002435
    343      -0.000010  -0.000018  -0.002556   0.004236  -0.001059   0.003232
    344      -0.000003   0.000007   0.012485  -0.000545   0.000273  -0.000970
    345      -0.000015  -0.000010   0.000552   0.002942   0.001445  -0.001038
    346      -0.000004  -0.000012  -0.015485   0.004959  -0.001433   0.002999
    347      -0.000007  -0.000000   0.006335  -0.000889   0.002074  -0.002155
    348       0.000015   0.000008  -0.014198  -0.002817  -0.000904   0.000060
    349       0.000011  -0.000024  -0.154390  -0.004567   0.013706  -0.014670
    350      -0.000001   0.000021   0.095825   0.001177  -0.009364   0.009269
    351      -0.000018  -0.000016   0.009403   0.005441   0.000466   0.001839
    352      -0.000006  -0.000041  -0.139301  -0.002053   0.015523  -0.014565
    353       0.000010   0.000028   0.074061  -0.000606  -0.009093   0.007868
    354       0.000006   0.000036   0.099987  -0.001443  -0.009287   0.007167
    355      -0.000004   0.000027   0.098289  -0.000605  -0.008650   0.007517
    356      -0.000012  -0.000021  -0.040343  -0.000383   0.004815  -0.004033
    357       0.000001   0.000011   0.038760  -0.000742  -0.003686   0.003927
    358      -0.000000  -0.000004  -0.017999  -0.006361   0.001231  -0.002757
    359       0.000002  -0.000002  -0.006393  -0.016262  -0.000525  -0.002827
    360      -0.000006  -0.000004  -0.006313   0.029270   0.002694   0.003869
    361       0.000003   0.000012   0.033471  -0.015291  -0.004299   0.000869
    362      -0.000001  -0.000012  -0.038416   0.001807   0.003824  -0.003334
    363       0.000003  -0.000018  -0.068062  -0.024897   0.004698  -0.009710
    364      -0.000000   0.000019   0.064926   0.002928  -0.005881   0.006354
    365       0.000002  -0.000012  -0.043581  -0.015461   0.002984  -0.006152
    366       0.000001  -0.000004  -0.023254   0.007983   0.003090  -0.001404
    367       0.000001  -0.000021  -0.098979  -0.000699   0.010346  -0.010564
    368      -0.000001  -0.000032  -0.096975   0.000535   0.008936  -0.007834
    369       0.000002   0.000014   0.047678  -0.003401  -0.004665   0.003358
    370      -0.000000   0.000004   0.015909  -0.020099  -0.002794  -0.002142
    371       0.000002   0.000022   0.074776   0.014692  -0.006120   0.008849
    372      -0.000002  -0.000011  -0.020584   0.050599   0.004895   0.007000
    373       0.000002   0.000013   0.037677  -0.019135  -0.004932   0.000163
    374       0.000004   0.000009   0.023490  -0.031435  -0.004352  -0.003146
    375       0.000003   0.000026   0.082054   0.000428  -0.007788   0.007293
    376      -0.000002  -0.000012  -0.066167  -0.049469   0.003732  -0.014792
    377      -0.000002  -0.000034  -0.126808  -0.037026   0.010178  -0.017871
    378      -0.000000   0.000001   0.000332  -0.014573  -0.000567  -0.003474
    379       0.000002   0.000018   0.061139   0.014294  -0.005249   0.008506
    380       0.000004   0.000018   0.070025   0.039865  -0.004365   0.012975
    381       0.000000  -0.000003  -0.010965   0.006871   0.001851  -0.001104
    382       0.000000  -0.000000  -0.001511  -0.011207  -0.001070   0.000023
    383       0.000006   0.000007   0.023165  -0.004035  -0.003116   0.003598
    384       0.000003  -0.000001  -0.001796  -0.012741  -0.001366   0.000570
    385      -0.000005  -0.000003  -0.012567   0.000565   0.001854  -0.003373
    386       0.000006   0.000006   0.016270   0.009492  -0.000843   0.002523
    387       0.000004   0.000005   0.019629   0.021369  -0.001139   0.007527
    388      -0.000000   0.000002   0.000801  -0.023501  -0.002055  -0.001865
    389       0.000001  -0.000002   0.004055   0.043945   0.003171   0.004503
    390      -0.000001  -0.000003  -0.013025  -0.011002   0.000988  -0.004625
    391      -0.000004  -0.000001  -0.003710   0.004940   0.000913  -0.000384
    392       0.000000  -0.000004  -0.016807  -0.020498   0.000729  -0.006475
    393       0.000001  -0.000001  -0.009164  -0.018768  -0.000373  -0.003539
    394      -0.000001  -0.000001   0.001036   0.002018  -0.000186   0.001231
    395       0.000001  -0.000006  -0.028736  -0.051195  -0.000530  -0.010572
    396       0.000002   0.000004   0.011948   0.080254   0.007295   0.001310
    397      -0.000004   0.000000   0.001128   0.231570   0.025590  -0.003982
    398       0.000002  -0.000003  -0.011722  -0.048790  -0.003826  -0.001849
    399       0.000000  -0.000001  -0.006730   0.279485   0.032182  -0.007450
    400      -0.000004   0.000001   0.005883   0.037545   0.003303   0.000953
    401       0.000004  -0.000000  -0.004367  -0.303353  -0.033213   0.004882
    402       0.000000  -0.000004  -0.019235  -0.282940  -0.028633  -0.000064
    403      -0.000005   0.000001   0.005932   0.220802   0.023694  -0.002489
    404       0.000002   0.000003   0.008237   0.286657   0.030651  -0.002963
    405      -0.000001  -0.000006  -0.025064   0.009269   0.005024  -0.008308
    406      -0.000005   0.000001   0.006452   0.239804   0.025696  -0.002583
    407       0.000001  -0.000006  -0.022914  -0.066253  -0.003742  -0.006109
    408       0.000001   0.000005   0.021168   0.375135   0.038479  -0.000672
    409      -0.000006  -0.000002  -0.006194   0.077761   0.009644  -0.003482
    410       0.000002   0.000000   0.002577   0.266992   0.029356  -0.004441
    411       0.000003   0.000001   0.001984  -0.009186  -0.001192   0.000391
    412       0.000002  -0.000002  -0.008717   0.021714   0.001833   0.004539
    413       0.000004   0.000004   0.008758  -0.021144  -0.002255  -0.002538
    414       0.000001   0.000001  -0.001365  -0.020613  -0.001133  -0.003716
    415      -0.000005  -0.000004  -0.015885   0.010343   0.002893  -0.002527
    416       0.000008   0.000004   0.012731   0.005787  -0.001532   0.004794
    417       0.000002   0.000001   0.000283  -0.018864  -0.001416  -0.002281
    418       0.000003   0.000001  -0.000645  -0.029628  -0.002449  -0.002298
    419       0.000004   0.000001   0.004551   0.034760   0.001782   0.006047
    420       0.050146  -0.053347   0.000000   0.000006   0.000060   0.008585
    421      -0.050674   0.052836   0.000001  -0.000005  -0.000077  -0.008809
    422       0.061300  -0.052619   0.000004   0.000007   0.000021   0.007467
                204        205        206        207        208        209    
      0       0.000041   0.000331   0.000005   0.001734   0.000004  -0.000001
      1      -0.000100  -0.000932  -0.000047   0.010255  -0.000001   0.000000
      2      -0.000040  -0.000466  -0.000048   0.016554   0.000009  -0.000000
      3       0.000086   0.000884   0.000067  -0.020280  -0.000008   0.000000
      4      -0.000462  -0.004585  -0.000307   0.083461   0.000023  -0.000000
      5      -0.000349  -0.003383  -0.000206   0.052707   0.000011   0.000001
      6       0.000612   0.006092   0.000428  -0.118384  -0.000032  -0.000001
      7      -0.000418  -0.004203  -0.000311   0.087783   0.000022   0.000000
      8       0.000459   0.004543   0.000309  -0.084109  -0.000024  -0.000000
      9      -0.001096  -0.010769  -0.000707   0.189338   0.000047   0.000000
     10       0.000481   0.004745   0.000318  -0.085822  -0.000022  -0.000000
     11       0.000107   0.001026   0.000062  -0.015358  -0.000003   0.000000
     12       0.000776   0.007586   0.000486  -0.129131  -0.000032  -0.000001
     13       0.000291   0.002891   0.000204  -0.056488  -0.000016  -0.000000
     14      -0.000182  -0.001774  -0.000110   0.028793   0.000007   0.000000
     15       0.000597   0.005912   0.000406  -0.111259  -0.000029  -0.000001
     16      -0.000637  -0.006281  -0.000414   0.109782   0.000025   0.000001
     17       0.000495   0.004918   0.000350  -0.097875  -0.000029   0.000000
     18      -0.000030  -0.000268  -0.000006   0.000035  -0.000001  -0.000000
     19      -0.000303  -0.003198  -0.000295   0.090126   0.000029  -0.000000
     20      -0.000257  -0.002601  -0.000201   0.058095   0.000018  -0.000000
     21      -0.000138  -0.001417  -0.000113   0.032937   0.000010  -0.000000
     22       0.000329   0.003400   0.000290  -0.086492  -0.000028   0.000000
     23      -0.000190  -0.001930  -0.000151   0.044671   0.000015   0.000000
     24      -0.000238  -0.002204  -0.000099   0.018501  -0.000003   0.000000
     25      -0.000135  -0.001343  -0.000089   0.025783   0.000010  -0.000001
     26      -0.000502  -0.004745  -0.000267   0.064841   0.000010  -0.000000
     27       0.000043   0.000293  -0.000025   0.013514   0.000010  -0.000000
     28       0.000209   0.002095   0.000144  -0.040619  -0.000015   0.000000
     29       0.000205   0.001875   0.000093  -0.020483  -0.000001   0.000000
     30      -0.000264  -0.002493  -0.000153   0.039028   0.000006  -0.000000
     31       0.000859   0.008403   0.000552  -0.145318  -0.000031  -0.000001
     32       0.000265   0.002793   0.000240  -0.071883  -0.000024  -0.000001
     33      -0.000105  -0.000959   0.000126  -0.063932  -0.000030  -0.000001
     34      -0.000521  -0.005204  -0.000331   0.083472   0.000015   0.000000
     35       0.000139   0.001120  -0.000109   0.058665   0.000032   0.000000
     36       0.000400   0.003972  -0.000011   0.050460   0.000037   0.000000
     37       0.000803   0.006792   0.000128   0.001462   0.000021  -0.000000
     38       0.000305   0.002842   0.000208  -0.061342  -0.000017  -0.000000
     39       0.000051   0.000407  -0.000133   0.057401   0.000022   0.000000
     40      -0.004414  -0.036981  -0.000737   0.005701  -0.000127   0.000001
     41      -0.001067  -0.008364   0.000024  -0.065458  -0.000050  -0.000000
     42      -0.000280  -0.002598   0.000039  -0.040705  -0.000024  -0.000000
     43       0.003029   0.025219   0.000460   0.004844   0.000078  -0.000000
     44       0.000521   0.003571  -0.000045   0.030970   0.000019   0.000000
     45       0.001168   0.009196   0.000203  -0.017376   0.000031  -0.000001
     46       0.006782   0.057478   0.001212  -0.007729   0.000227  -0.000001
     47       0.000991   0.008030   0.000036   0.042896   0.000038   0.000000
     48       0.003517   0.030460   0.000610   0.031357   0.000154  -0.000001
     49      -0.007981  -0.067758  -0.001462   0.015634  -0.000277   0.000002
     50      -0.009104  -0.077216  -0.001586  -0.018570  -0.000335   0.000002
     51      -0.007175  -0.059341  -0.001206  -0.021329  -0.000325   0.000001
     52       0.005682   0.051650   0.001312  -0.005497   0.000265  -0.000001
     53       0.008884   0.074262   0.001428   0.018228   0.000282  -0.000001
     54      -0.005423  -0.060229  -0.001851  -0.006191  -0.000259   0.000000
     55       0.000501  -0.016847  -0.001287   0.004534  -0.000096  -0.000001
     56      -0.001215  -0.008815  -0.000155  -0.008108  -0.000069   0.000001
     57       0.004676   0.049693   0.001461   0.005591   0.000236  -0.000001
     58      -0.000834   0.006271   0.000628  -0.002693  -0.000004   0.000001
     59      -0.000611  -0.006120  -0.000161   0.002654  -0.000026  -0.000000
     60       0.005896   0.071369   0.002628   0.006515   0.000460  -0.000001
     61       0.000551   0.037663   0.002288  -0.000293   0.000186   0.000001
     62       0.001297  -0.003156  -0.000670   0.004402   0.000029  -0.000001
     63      -0.003850  -0.063654  -0.003035  -0.002787  -0.000523   0.000000
     64      -0.002092  -0.076837  -0.004461   0.001979  -0.000487  -0.000002
     65      -0.005842  -0.084367  -0.003630  -0.007361  -0.000576  -0.000000
     66       0.002033   0.055519   0.003744   0.000155   0.000790  -0.000000
     67       0.000578   0.048261   0.003573  -0.002289   0.000679  -0.000001
     68       0.006301   0.104468   0.004122   0.005735   0.000172   0.000004
     69       0.003037   0.049124   0.001304   0.001923  -0.000305   0.000004
     70      -0.001495  -0.039545  -0.005689  -0.003472  -0.002654   0.000016
     71      -0.002129   0.009508   0.005088  -0.002605   0.002754  -0.000017
     72      -0.002247  -0.039262  -0.001674  -0.001340  -0.000159  -0.000002
     73       0.000762   0.018915   0.002983   0.002179   0.001352  -0.000008
     74       0.000385  -0.024398  -0.004173   0.000881  -0.001758   0.000009
     75      -0.002588  -0.040026   0.000161  -0.000577   0.001289  -0.000013
     76       0.000482   0.039867   0.007506   0.002024   0.003740  -0.000021
     77       0.002705  -0.018477  -0.009660   0.001113  -0.005556   0.000035
     78       0.002016   0.034376   0.001292   0.001265  -0.000170   0.000005
     79       0.003422  -0.059357  -0.021553  -0.000996  -0.012216   0.000074
     80      -0.002688  -0.019218   0.002511  -0.001718   0.001693  -0.000011
     81      -0.000414  -0.029082  -0.004939  -0.000765  -0.003605   0.000026
     82      -0.003957   0.045442   0.020813   0.000866   0.012134  -0.000075
     83       0.002655   0.031157  -0.002769   0.001226  -0.002148   0.000006
     84       0.004633  -0.029566  -0.022061  -0.000625  -0.010736   0.000041
     85      -0.000166  -0.018183  -0.005404  -0.000460  -0.003920   0.000023
     86      -0.007728  -0.016496   0.024558  -0.000363   0.010737  -0.000017
     87      -0.003189   0.023157   0.015252   0.000439   0.007262  -0.000029
     88       0.000550   0.002872  -0.000128   0.000154  -0.000123   0.000001
     89       0.005024   0.006435  -0.015579   0.000129  -0.006153   0.000011
     90      -0.005308   0.020142   0.025359   0.000402   0.015543  -0.000073
     91       0.001905   0.013273  -0.005463   0.000251  -0.004243   0.000021
     92       0.013144   0.013384  -0.049624  -0.000020  -0.025094   0.000066
     93       0.013740  -0.007373  -0.062264  -0.000343  -0.040173   0.000177
     94       0.015391  -0.005291  -0.064409  -0.000367  -0.035383   0.000108
     95      -0.014548  -0.025965   0.053680  -0.000228   0.028334  -0.000077
     96      -0.017697  -0.006342   0.084164   0.000206   0.058981  -0.000242
     97      -0.017664   0.002326   0.073374   0.000344   0.042774  -0.000197
     98       0.007029   0.017303  -0.026021   0.000198  -0.015653   0.000055
     99      -0.009356  -0.004393   0.043342   0.000078   0.032945  -0.000203
    100       0.003533  -0.013299  -0.018512  -0.000316  -0.007531   0.000008
    101      -0.002271   0.005001   0.004815   0.000112  -0.001663   0.000108
    102       0.007099   0.006137  -0.043443  -0.000047  -0.038349   0.000202
    103       0.000188   0.009516  -0.004888   0.000154  -0.010187   0.000066
    104       0.000508  -0.005301   0.004987  -0.000063   0.009007  -0.000097
    105       0.008524   0.010131  -0.070022  -0.000070  -0.080958   0.000566
    106       0.001842  -0.005876   0.046948   0.000054   0.080557  -0.000635
    107      -0.000224   0.000165  -0.019088  -0.000052  -0.034064   0.000192
    108      -0.004000   0.000065   0.014902   0.000072  -0.016418   0.000694
    109       0.000624   0.010806  -0.081121  -0.000079  -0.143202   0.001446
    110      -0.001189  -0.003414   0.042816   0.000080   0.079238  -0.000767
    111       0.003871  -0.004875   0.021264  -0.000046   0.095218  -0.001486
    112       0.000637  -0.006998   0.040225  -0.000002   0.091823  -0.001164
    113      -0.001803   0.002811  -0.024347  -0.000018  -0.060474   0.000895
    114       0.003480  -0.005264   0.027612  -0.000024   0.091353  -0.001602
    115      -0.001290   0.000872   0.014274   0.000078   0.006392  -0.000880
    116       0.008952  -0.000826  -0.007343  -0.000035  -0.006831  -0.000014
    117      -0.004767   0.002726  -0.004277   0.000065  -0.064623   0.001324
    118      -0.002496  -0.000113   0.001987   0.000019  -0.025579   0.001060
    119      -0.003451   0.000510  -0.003052  -0.000015   0.017071  -0.000392
    120      -0.014290  -0.000163   0.054439   0.000301  -0.114623   0.004538
    121       0.007220   0.004596  -0.077210  -0.000271   0.017117  -0.001753
    122      -0.014683  -0.002045   0.045779   0.000163  -0.007707   0.001902
    123       0.008611  -0.000183  -0.026113  -0.000138   0.041424   0.000393
    124      -0.013360  -0.004963   0.108407   0.000449  -0.099461   0.007458
    125       0.019190   0.002443  -0.068649  -0.000285   0.059531  -0.005665
    126       0.003354   0.002608  -0.041366  -0.000155   0.029526  -0.007283
    127       0.014757   0.003876  -0.084781  -0.000351   0.078507  -0.007160
    128      -0.002580  -0.003073   0.057801   0.000233  -0.047575   0.002891
    129       0.010750   0.004553  -0.077700  -0.000288   0.045580  -0.005191
    130      -0.031942   0.001057  -0.007055  -0.000068   0.040116  -0.000687
    131      -0.055492   0.004224  -0.003072   0.000030  -0.029169   0.010910
    132      -0.006812  -0.002936   0.046895   0.000169  -0.024888   0.004606
    133       0.022113  -0.001861   0.017163   0.000080  -0.028781   0.003092
    134       0.034240  -0.001832  -0.007196  -0.000047   0.019919  -0.007525
    135       0.018588  -0.005917   0.072878   0.000271  -0.048682   0.003685
    136       0.046280  -0.002944   0.016086   0.000075  -0.027744  -0.008749
    137       0.074653  -0.005230   0.008116   0.000002   0.009860  -0.009910
    138       0.078763  -0.001437  -0.044493  -0.000177   0.032191  -0.021970
    139      -0.017886   0.001794  -0.016238  -0.000069   0.016155   0.008523
    140      -0.153725   0.012822  -0.062737  -0.000214   0.034081   0.024175
    141      -0.137431   0.007283   0.006327   0.000044  -0.010450   0.029979
    142       0.023854  -0.002334   0.015845   0.000055  -0.008978  -0.027593
    143       0.134341  -0.011050   0.050433   0.000160  -0.021574  -0.026320
    144      -0.026262   0.003190  -0.024925  -0.000087   0.011986   0.036899
    145       0.070625  -0.003750  -0.002159  -0.000017   0.002571  -0.006480
    146       0.011755  -0.001739   0.015930   0.000052  -0.005796  -0.004443
    147       0.027519  -0.002326   0.010552   0.000033  -0.003342  -0.010092
    148      -0.045995   0.002854  -0.005920  -0.000019   0.003737   0.069868
    149      -0.035417   0.002946  -0.013044  -0.000043   0.003346  -0.044074
    150       0.008901  -0.000480  -0.001195  -0.000009   0.003716   0.114647
    151       0.034534  -0.001850   0.000943   0.000004  -0.002256  -0.060574
    152       0.025852  -0.001848   0.004674   0.000007   0.000977   0.064218
    153       0.002661  -0.000222   0.002764   0.000015  -0.005043  -0.134219
    154      -0.027625   0.001877  -0.004902  -0.000013   0.002124   0.005749
    155      -0.037777   0.002146   0.000438   0.000008  -0.004720  -0.118327
    156       0.032493  -0.002250   0.005944   0.000018  -0.002762  -0.026887
    157      -0.048443   0.002671  -0.003757  -0.000006   0.000624  -0.007449
    158      -0.011821   0.000754  -0.000164   0.000000  -0.002166  -0.063369
    159       0.002024   0.000096  -0.002966  -0.000012   0.003072   0.057095
    160       0.031354  -0.001752   0.002878   0.000010  -0.000711   0.000954
    161       0.032528  -0.001936   0.000997  -0.000006   0.002345   0.067111
    162      -0.034160   0.002167  -0.003205  -0.000006  -0.000057  -0.023094
    163       0.043008  -0.002389   0.002749   0.000008   0.000091   0.020774
    164       0.029667  -0.001721  -0.000226  -0.000011   0.003741   0.097473
    165       0.189143  -0.010638   0.007067  -0.000004   0.008527   0.269077
    166      -0.043054   0.002271  -0.002205  -0.000000  -0.000134  -0.017012
    167       0.060516  -0.003036   0.002726   0.000001  -0.000019   0.017361
    168       0.033227  -0.003018   0.016994   0.000058  -0.007846  -0.035799
    169      -0.040392   0.002146   0.000656   0.000004  -0.000646   0.014308
    170      -0.021235   0.002135  -0.013964  -0.000052   0.005335   0.019541
    171      -0.000128  -0.001346  -0.000118   0.035465   0.000011  -0.000000
    172       0.000190   0.002144   0.000253  -0.083112  -0.000031   0.000000
    173       0.000006   0.000217   0.000082  -0.030909  -0.000013   0.000000
    174      -0.000135  -0.001358  -0.000097   0.026805   0.000007  -0.000000
    175       0.000108   0.001033   0.000057  -0.014023  -0.000003  -0.000000
    176      -0.000149  -0.001547  -0.000125   0.036771   0.000011   0.000000
    177      -0.000981  -0.009887  -0.000743   0.211526   0.000059   0.000001
    178      -0.000348  -0.003465  -0.000246   0.068315   0.000018   0.000000
    179       0.000226   0.002259   0.000162  -0.044613  -0.000012  -0.000000
    180       0.000496   0.004836   0.000306  -0.080176  -0.000020  -0.000001
    181      -0.000182  -0.001853  -0.000146   0.042611   0.000012   0.000000
    182      -0.000350  -0.003467  -0.000238   0.065453   0.000018   0.000000
    183       0.000826   0.008206   0.000579  -0.161918  -0.000046  -0.000000
    184      -0.000073  -0.000759  -0.000065   0.019325   0.000005   0.000000
    185      -0.000011  -0.000123  -0.000013   0.004951   0.000003  -0.000000
    186       0.000353   0.003543   0.000264  -0.075265  -0.000022  -0.000000
    187      -0.001597  -0.016139  -0.001239   0.358447   0.000112   0.000001
    188       0.000029   0.000302   0.000026  -0.007560  -0.000002   0.000000
    189      -0.000034  -0.000371  -0.000038   0.011888   0.000004  -0.000000
    190       0.000405   0.004049   0.000286  -0.077870  -0.000019  -0.000001
    191       0.000707   0.007133   0.000544  -0.156215  -0.000048  -0.000001
    192       0.000139   0.001385   0.000099  -0.027828  -0.000008  -0.000000
    193       0.001137   0.011548   0.000908  -0.264911  -0.000084  -0.000001
    194       0.000574   0.005784   0.000438  -0.125492  -0.000038  -0.000001
    195      -0.000021  -0.000169   0.000004  -0.004169  -0.000004   0.000000
    196       0.000290   0.002360   0.000006   0.023785   0.000031  -0.000000
    197       0.000514   0.004599   0.000138  -0.012208   0.000017  -0.000000
    198       0.000032   0.000495   0.000100  -0.038089  -0.000020   0.000000
    199       0.000219   0.002357   0.000220  -0.070611  -0.000031   0.000001
    200       0.000693   0.007244   0.000585  -0.178356  -0.000073   0.000001
    201      -0.000087  -0.000662   0.000029  -0.019975  -0.000017   0.000000
    202       0.000058   0.000286  -0.000026   0.016323   0.000017  -0.000000
    203       0.000055   0.000313   0.000006   0.002613   0.000009   0.000000
    204      -0.001520  -0.014108  -0.000393   0.025571  -0.000042   0.000001
    205       0.000100   0.000159  -0.000293   0.118336   0.000054  -0.000000
    206       0.000821   0.008072   0.000413  -0.090155  -0.000010  -0.000001
    207       0.001962   0.018737   0.001351  -0.378944  -0.000083  -0.000003
    208      -0.001432  -0.013371  -0.000667   0.141492  -0.000003   0.000001
    209      -0.000463  -0.004445  -0.000404   0.126048   0.000035   0.000001
    210       0.002637   0.025796   0.001034  -0.148036   0.000051  -0.000002
    211      -0.000527  -0.004366  -0.000149   0.049524   0.000038   0.000000
    212      -0.000195  -0.001498   0.000077  -0.037893  -0.000012  -0.000000
    213       0.001485   0.015502   0.000621  -0.079533   0.000027  -0.000001
    214      -0.006123  -0.050348  -0.000825  -0.037086  -0.000168   0.000001
    215      -0.002240  -0.020048  -0.000515   0.031419  -0.000055   0.000001
    216      -0.010378  -0.086165  -0.001372  -0.090585  -0.000290   0.000001
    217      -0.004667  -0.038520  -0.000621  -0.031803  -0.000124   0.000000
    218       0.004368   0.037642   0.000643   0.044568   0.000129  -0.000000
    219       0.009909   0.081412   0.001475  -0.003676   0.000239  -0.000002
    220      -0.002348  -0.020367  -0.000394  -0.011555  -0.000074   0.000000
    221      -0.004401  -0.034613  -0.000552   0.005195  -0.000085   0.000001
    222       0.000328   0.003747   0.000044   0.032205   0.000027   0.000000
    223      -0.001843  -0.016250  -0.000670   0.073048  -0.000133   0.000002
    224       0.006215   0.054545   0.001220   0.032858   0.000291  -0.000001
    225       0.002704   0.022889   0.000396   0.034536   0.000109  -0.000000
    226       0.001924   0.016202   0.000725  -0.170541  -0.000019  -0.000002
    227       0.000815   0.004553  -0.000160   0.060743   0.000038   0.000000
    228       0.005966   0.052086   0.001039   0.066065   0.000279  -0.000000
    229      -0.023002  -0.196048  -0.003984  -0.078006  -0.000872   0.000003
    230       0.000751   0.003682  -0.000018  -0.045148  -0.000075  -0.000001
    231       0.019495   0.163316   0.003235   0.025017   0.000652  -0.000004
    232      -0.007556  -0.063233  -0.001164  -0.028552  -0.000243   0.000001
    233      -0.011172  -0.094449  -0.001907  -0.024168  -0.000400   0.000002
    234      -0.012141  -0.112110  -0.003304  -0.015320  -0.000905   0.000004
    235       0.013395   0.118005   0.002707   0.062954   0.000758  -0.000003
    236       0.009422   0.080583   0.001734   0.013098   0.000360  -0.000002
    237      -0.009728  -0.103139  -0.003027  -0.008275  -0.000479   0.000002
    238      -0.001258  -0.039580  -0.001980   0.000624  -0.000158  -0.000001
    239      -0.012884  -0.097973  -0.001682  -0.012331  -0.000508   0.000003
    240       0.001213   0.024994   0.001111   0.000449   0.000105  -0.000000
    241       0.002753  -0.002572  -0.001042   0.006610   0.000036  -0.000001
    242       0.020649   0.228934   0.006896   0.023629   0.001005  -0.000002
    243      -0.009214  -0.114961  -0.003902  -0.006981  -0.000517   0.000001
    244       0.001977   0.013298   0.000168   0.002875   0.000073  -0.000000
    245       0.005448  -0.004559  -0.001935   0.016353   0.000107  -0.000003
    246       0.008310   0.041296  -0.001428   0.019136  -0.000496   0.000000
    247       0.012095   0.118674   0.003532   0.019186   0.000830  -0.000003
    248      -0.008124  -0.033637   0.001655  -0.018112   0.000383   0.000000
    249      -0.012511  -0.108342  -0.002091  -0.028400  -0.000100  -0.000000
    250      -0.009221  -0.058418  -0.000645  -0.014229  -0.000501   0.000004
    251       0.003488   0.019348  -0.000638   0.015541  -0.000507   0.000002
    252      -0.024738  -0.326145  -0.012542  -0.034102  -0.001629  -0.000001
    253      -0.019139  -0.233705  -0.008707  -0.026992  -0.001304   0.000001
    254      -0.008583  -0.048185  -0.000542  -0.015742  -0.000616   0.000004
    255       0.000391  -0.088899  -0.006275   0.006955  -0.000773  -0.000003
    256      -0.000562  -0.037610  -0.002644   0.001277  -0.000543   0.000000
    257      -0.004529  -0.143533  -0.007898   0.000057  -0.000771  -0.000004
    258       0.017248   0.236219   0.011835   0.021243   0.002390   0.000001
    259       0.011358   0.157426   0.005670   0.013010   0.000053   0.000008
    260       0.002289   0.082330   0.006833  -0.000391   0.002087  -0.000007
    261       0.002325   0.075160   0.003766  -0.002466   0.000355   0.000004
    262      -0.001827  -0.110304  -0.011716   0.001456  -0.004143   0.000019
    263      -0.001371  -0.008583   0.004733   0.002848   0.003000  -0.000022
    264      -0.000258  -0.062998  -0.012071  -0.002896  -0.005500   0.000033
    265       0.005249   0.156014   0.013673   0.002868   0.004313  -0.000018
    266       0.003250   0.132384   0.015024   0.002829   0.005552  -0.000028
    267      -0.000999   0.054775   0.011286  -0.000113   0.005087  -0.000030
    268       0.004365   0.011518  -0.009242   0.000372  -0.005242   0.000036
    269       0.004566   0.087475   0.003138   0.001153   0.000036   0.000006
    270       0.000923   0.040327   0.007614   0.001891   0.003920  -0.000017
    271       0.002416   0.073852   0.009360   0.003232   0.004004  -0.000019
    272      -0.011415  -0.162135   0.003650  -0.005771   0.007698  -0.000053
    273       0.001213   0.035847   0.005800   0.003194   0.003731  -0.000029
    274      -0.004808  -0.082485  -0.002312  -0.001689   0.001062  -0.000018
    275       0.011679   0.162898   0.004453   0.010627   0.001130  -0.000013
    276       0.002244   0.099791   0.013834   0.003362   0.006526  -0.000038
    277      -0.007143  -0.274917  -0.035499  -0.008149  -0.017238   0.000100
    278      -0.002295   0.153267   0.036279   0.003868   0.019795  -0.000126
    279      -0.005996   0.009107   0.018735   0.000170   0.011145  -0.000072
    280       0.006909  -0.034024  -0.026607  -0.001602  -0.014442   0.000086
    281       0.000196  -0.031278  -0.007593   0.000009  -0.006033   0.000044
    282       0.002065  -0.077835  -0.029695  -0.001195  -0.023204   0.000142
    283      -0.002967   0.144612   0.042113   0.003112   0.027655  -0.000176
    284      -0.004182  -0.123023  -0.010752  -0.003519  -0.005340   0.000047
    285       0.008794  -0.025878  -0.030728  -0.000226  -0.013450   0.000044
    286       0.002107  -0.011401  -0.006571  -0.000010  -0.003167   0.000015
    287      -0.009744  -0.000301   0.035350   0.000180   0.014746  -0.000030
    288      -0.013644   0.036221   0.052422   0.000670   0.023073  -0.000073
    289      -0.013250   0.064185   0.053797   0.001101   0.024572  -0.000097
    290      -0.014444   0.019483   0.052491   0.000408   0.022361  -0.000061
    291       0.019140  -0.000621  -0.063140  -0.000000  -0.024909   0.000052
    292       0.007721   0.042009  -0.018060   0.000706  -0.003957  -0.000023
    293       0.002526   0.016000  -0.005591   0.000285  -0.001404  -0.000007
    294       0.001790   0.026057  -0.010872   0.000548  -0.012949   0.000053
    295      -0.010601  -0.029311   0.051144  -0.000507   0.038916  -0.000143
    296       0.001021  -0.091345  -0.013261  -0.001682  -0.003561   0.000058
    297       0.003743  -0.066744  -0.027365  -0.001370  -0.013221   0.000039
    298      -0.001679   0.048160   0.009507   0.001350  -0.008032   0.000123
    299       0.004752   0.088368  -0.002796   0.001582  -0.001510  -0.000011
    300       0.035989  -0.087447  -0.168612  -0.002290  -0.099700   0.000417
    301      -0.005570  -0.050592   0.004341  -0.000771  -0.008317   0.000097
    302      -0.035626   0.047105   0.153717   0.001561   0.084005  -0.000297
    303       0.038967   0.042663  -0.155140   0.000037  -0.092023   0.000381
    304       0.023447   0.008465  -0.092903  -0.000269  -0.048794   0.000135
    305      -0.000651  -0.005994   0.012552  -0.000082   0.022663  -0.000222
    306      -0.034026   0.035192   0.165846   0.001249   0.094549   0.000011
    307      -0.017835  -0.013439   0.072003   0.000077   0.040241  -0.000095
    308       0.013286  -0.035794  -0.061306  -0.000836  -0.032367   0.000122
    309      -0.011354  -0.022142   0.070657  -0.000134   0.065682  -0.000372
    310       0.017809   0.040807  -0.123878   0.000267  -0.122098   0.000754
    311      -0.009742  -0.016393   0.054269  -0.000099   0.050392  -0.000221
    312      -0.004407  -0.010384   0.032727  -0.000049   0.031153  -0.000246
    313      -0.023147  -0.011867   0.109653   0.000179   0.081919  -0.000271
    314       0.014357   0.012361  -0.079327  -0.000066  -0.065678   0.000335
    315      -0.008661  -0.010395   0.038768  -0.000051   0.030807  -0.000104
    316      -0.020045  -0.016986   0.124101   0.000180   0.104554  -0.000617
    317       0.004702   0.003678  -0.036157  -0.000082  -0.030762   0.000225
    318       0.005632   0.007920  -0.030513   0.000049  -0.033393  -0.000148
    319      -0.008041   0.002285   0.134867   0.000521   0.201293  -0.001935
    320       0.003818   0.000391  -0.068882  -0.000241  -0.098569   0.001048
    321       0.000145   0.014347  -0.034190   0.000126  -0.045434   0.000341
    322      -0.008322  -0.005405   0.133966   0.000377   0.190789  -0.001772
    323       0.001811   0.003472  -0.065216  -0.000167  -0.099529   0.000995
    324      -0.005755  -0.002069   0.009340   0.000040  -0.048373   0.000867
    325      -0.012698   0.017898  -0.108053   0.000014  -0.284488   0.003012
    326       0.008719  -0.011080   0.059425  -0.000029   0.168434  -0.001911
    327      -0.010339   0.008929   0.015206   0.000236  -0.035801   0.000994
    328      -0.012848   0.022761  -0.102906   0.000120  -0.275061   0.002862
    329       0.007799  -0.014524   0.049149  -0.000117   0.132193  -0.001416
    330       0.020426  -0.005549  -0.037242  -0.000301   0.080828   0.000094
    331       0.009933  -0.005129   0.014609  -0.000078   0.085353  -0.000886
    332      -0.000043   0.006094  -0.012050   0.000079  -0.043879  -0.000474
    333       0.006584  -0.005122   0.015314  -0.000125   0.185812  -0.004755
    334      -0.000079   0.002830  -0.003744   0.000120  -0.145039   0.003600
    335       0.011175  -0.002855   0.006992  -0.000051   0.080363  -0.002568
    336      -0.015206   0.002935  -0.004793   0.000035  -0.030149   0.001063
    337       0.020368  -0.009427   0.026230  -0.000131   0.166298  -0.003848
    338      -0.006971   0.006159  -0.017386   0.000113  -0.138835   0.002934
    339       0.009895  -0.000351   0.006721   0.000044  -0.012218  -0.000611
    340       0.002709  -0.007857   0.021254  -0.000162   0.192527  -0.003588
    341       0.005129   0.002523  -0.005708   0.000072  -0.067878   0.000787
    342      -0.036303   0.000046   0.065558   0.000322  -0.096100   0.005983
    343       0.031853   0.002666  -0.139455  -0.000639   0.135645  -0.009066
    344      -0.008802  -0.001403   0.073917   0.000359  -0.089874   0.004735
    345       0.007670  -0.002991   0.068302   0.000327  -0.104204   0.002298
    346       0.035301   0.001696  -0.124683  -0.000596   0.147884  -0.010114
    347      -0.011778  -0.002596   0.086073   0.000387  -0.083480   0.005158
    348      -0.010363   0.001737  -0.036824  -0.000178   0.052685   0.000619
    349      -0.046142  -0.016262   0.285638   0.001031  -0.124456   0.016220
    350       0.021367   0.011171  -0.186317  -0.000672   0.082309  -0.010546
    351       0.030727  -0.000329  -0.047702  -0.000223   0.048766  -0.003314
    352      -0.034659  -0.017233   0.285633   0.001034  -0.140478   0.016518
    353       0.010854   0.010171  -0.157967  -0.000569   0.080053  -0.007869
    354      -0.001079   0.009390  -0.080477  -0.000163  -0.055126  -0.009414
    355       0.003013   0.010062  -0.122700  -0.000382   0.012453  -0.006086
    356      -0.011647  -0.004102   0.055072   0.000170  -0.008354   0.007392
    357       0.009263   0.005154  -0.121113  -0.000551   0.167574  -0.030762
    358      -0.036212   0.000183   0.041919   0.000199  -0.063938   0.015644
    359      -0.078824   0.005645  -0.027157  -0.000112   0.035800   0.002113
    360       0.142512  -0.011639   0.047835   0.000141  -0.010377  -0.014010
    361      -0.067470   0.009604  -0.094302  -0.000363   0.077487  -0.005053
    362       0.000913  -0.005110   0.085128   0.000343  -0.078879   0.012740
    363      -0.131792   0.001927   0.084218   0.000341  -0.067241   0.024232
    364       0.025775   0.006320  -0.130120  -0.000529   0.120623  -0.020577
    365      -0.082216   0.001026   0.057357   0.000237  -0.050548   0.015865
    366       0.036333  -0.006862   0.088393   0.000355  -0.074568  -0.010805
    367      -0.025582  -0.013228   0.261370   0.001054  -0.220101  -0.003448
    368      -0.007705  -0.010085   0.141588   0.000496  -0.070498   0.019471
    369      -0.016510   0.006791  -0.081283  -0.000283   0.036285   0.004412
    370      -0.113563   0.010700  -0.056852  -0.000169   0.000044   0.040381
    371       0.085309   0.002446  -0.108764  -0.000422   0.077815  -0.022872
    372       0.270031  -0.022518   0.098520   0.000303  -0.033668  -0.036246
    373      -0.099576   0.012356  -0.096451  -0.000329   0.036755   0.036350
    374      -0.168713   0.015989  -0.092867  -0.000305   0.030675   0.051458
    375       0.018095   0.008260  -0.132335  -0.000480   0.073504  -0.024061
    376      -0.281646   0.012620   0.055533   0.000253  -0.045851   0.044642
    377      -0.226710   0.001683   0.161795   0.000616  -0.092813   0.054780
    378      -0.109834   0.008373  -0.033937  -0.000114   0.021996   0.064397
    379       0.109873  -0.001179  -0.067618  -0.000249   0.030514  -0.054119
    380       0.228855  -0.009132  -0.051705  -0.000217   0.032302  -0.037999
    381      -0.003449  -0.001162   0.019958   0.000075  -0.011177  -0.074346
    382       0.003680  -0.000478   0.005063   0.000018  -0.002774   0.043514
    383       0.049954  -0.000920  -0.027057  -0.000110   0.016165   0.076795
    384       0.019814  -0.001637   0.007377   0.000022   0.000130   0.040708
    385      -0.075341   0.004418  -0.006098  -0.000017   0.004298   0.053444
    386       0.041434  -0.001472  -0.008763  -0.000035  -0.001163  -0.045076
    387       0.190326  -0.012399   0.027945   0.000077  -0.008749   0.040366
    388      -0.063602   0.004974  -0.018681  -0.000053   0.003808  -0.132699
    389       0.137070  -0.010070   0.032113   0.000086  -0.005477   0.275391
    390      -0.115265   0.007461  -0.018529  -0.000061   0.012813   0.244191
    391      -0.000997  -0.000416   0.006789   0.000025  -0.003588   0.001724
    392      -0.165934   0.010975  -0.029174  -0.000097   0.017248   0.238029
    393      -0.088850   0.005661  -0.008208  -0.000010  -0.004327  -0.203739
    394       0.036331  -0.002664   0.009376   0.000029  -0.003058   0.037596
    395      -0.264976   0.016971  -0.030221  -0.000068  -0.000391  -0.280625
    396       0.027669  -0.001226  -0.008035  -0.000040   0.011284   0.229755
    397      -0.072464   0.003806  -0.001757   0.000007  -0.003465  -0.098097
    398      -0.037683   0.001769   0.007461   0.000036  -0.011328  -0.234355
    399      -0.148033   0.008172  -0.004379   0.000009  -0.008341  -0.242368
    400       0.022644  -0.001270  -0.001450  -0.000008   0.004250   0.099312
    401       0.092611  -0.005200   0.008316   0.000016  -0.001973   0.004675
    402      -0.017073   0.001113   0.006057   0.000034  -0.010580  -0.233782
    403      -0.041295   0.002125  -0.002822  -0.000003   0.000539  -0.002737
    404      -0.046479   0.002270  -0.002109  -0.000006  -0.000360  -0.020477
    405      -0.191106   0.011408  -0.011084  -0.000008  -0.006435  -0.242333
    406      -0.041623   0.002095  -0.003002  -0.000006   0.001491   0.018722
    407      -0.145853   0.008817  -0.008216  -0.000007  -0.005715  -0.203074
    408       0.010053  -0.001026  -0.004239  -0.000028   0.009959   0.233358
    409      -0.073985   0.004253  -0.003561   0.000003  -0.002826  -0.098472
    410      -0.083314   0.004604  -0.006787  -0.000019   0.002122   0.010914
    411       0.006835  -0.000323  -0.000228  -0.000002   0.001506   0.007861
    412       0.173087  -0.014609   0.073165   0.000239  -0.029418  -0.131739
    413      -0.108132   0.009524  -0.051221  -0.000175   0.022138   0.100759
    414      -0.118073   0.009041  -0.036415  -0.000116   0.014828   0.070720
    415      -0.037837   0.001054   0.013887   0.000053  -0.009012  -0.020587
    416       0.120828  -0.007890   0.018280   0.000045  -0.004335  -0.030876
    417      -0.075542   0.005889  -0.024245  -0.000077   0.010246   0.047785
    418      -0.074350   0.005673  -0.021942  -0.000073   0.011284   0.067788
    419       0.185604  -0.013899   0.052576   0.000162  -0.021386  -0.105214
    420      -0.000870  -0.008526  -0.000548   0.145273   0.000039   0.000001
    421       0.000891   0.008719   0.000560  -0.148289  -0.000041  -0.000001
    422      -0.000763  -0.007520  -0.000495   0.133630   0.000039   0.000000
                210        211        212        213        214        215    
      0       0.027059  -0.035281  -0.000037  -0.000836  -0.000962  -0.019248
      1      -0.021854   0.026880   0.000029   0.000664   0.001284   0.014781
      2       0.028883  -0.039365  -0.000041  -0.000890   0.000655  -0.021978
      3      -0.024794   0.036019   0.000037   0.000808  -0.000021   0.019694
      4       0.011306  -0.020884  -0.000016  -0.000243   0.004886  -0.009065
      5      -0.038736   0.045012   0.000054   0.001361   0.006408   0.029170
      6       0.001345   0.003933  -0.000005  -0.000292  -0.002146  -0.009107
      7      -0.013541   0.017502   0.000029   0.000860   0.000058   0.026595
      8      -0.016636   0.034320   0.000034   0.000728  -0.004824   0.023349
      9      -0.004180   0.004698   0.000014   0.000409  -0.007370   0.020463
     10       0.006495  -0.003981  -0.000010  -0.000383  -0.007037  -0.005076
     11       0.015596  -0.009124  -0.000022  -0.001189  -0.056516   0.015776
     12      -0.001607  -0.001505  -0.000003   0.000099   0.022563  -0.018170
     13       0.003434  -0.006783  -0.000013  -0.000377   0.004887  -0.017395
     14      -0.032048   0.011974   0.000039   0.002391   0.121520  -0.038252
     15       0.006394  -0.002081  -0.000012  -0.000455  -0.004619  -0.010941
     16      -0.026648   0.032364   0.000042   0.001144   0.005073   0.027206
     17      -0.018074   0.022336   0.000018   0.000273  -0.001129   0.004658
     18       0.035021   0.051209   0.000029   0.000546   0.005371   0.006633
     19       0.066101  -0.058271  -0.000068  -0.001453   0.005950  -0.039317
     20       0.002614  -0.047532  -0.000038  -0.000789  -0.003559  -0.014710
     21      -0.081767  -0.113521  -0.000062  -0.001101  -0.011288  -0.012036
     22      -0.065847   0.025036   0.000041   0.000880  -0.007210   0.027078
     23       0.060300   0.013905  -0.000007  -0.000121   0.012688  -0.014038
     24      -0.028549   0.034166   0.000029   0.000437  -0.005684   0.011491
     25       0.053160  -0.068142  -0.000076  -0.001706   0.003673  -0.045824
     26       0.010672  -0.018871  -0.000037  -0.001163  -0.004506  -0.032868
     27       0.013502  -0.017251  -0.000011  -0.000093   0.004143  -0.002966
     28      -0.024943   0.032753   0.000033   0.000692  -0.003156   0.019149
     29      -0.006805   0.010336   0.000020   0.000640   0.002696   0.017442
     30      -0.006193   0.005556   0.000003   0.000023  -0.001891   0.001081
     31       0.033237  -0.031638  -0.000039  -0.000927  -0.000457  -0.022290
     32       0.021343  -0.019976  -0.000039  -0.001175  -0.006491  -0.028400
     33       0.008842  -0.007043  -0.000023  -0.000963  -0.005400  -0.025296
     34      -0.020180   0.021135   0.000013   0.000093  -0.003604   0.002713
     35       0.024747  -0.037477   0.000010   0.001255   0.019401   0.030264
     36       0.010837  -0.019825   0.000038   0.002149   0.019557   0.052304
     37       0.010306  -0.013147  -0.000010  -0.000043   0.003603   0.000606
     38      -0.000342   0.005589  -0.000023  -0.000956  -0.008759  -0.020668
     39      -0.031168   0.040302   0.000008  -0.000448  -0.013790  -0.010160
     40      -0.013862   0.017063   0.000066   0.001454  -0.000932   0.017564
     41       0.059093  -0.077850   0.000011   0.001770   0.030134   0.035993
     42       0.010437  -0.012259  -0.000009  -0.000206   0.001656  -0.005956
     43       0.007332  -0.009778  -0.000027  -0.000426   0.002588  -0.001985
     44      -0.032375   0.042983  -0.000015  -0.001333  -0.018525  -0.028007
     45       0.001409   0.000420  -0.000062  -0.001967  -0.008335  -0.034952
     46       0.007352  -0.007624  -0.000139  -0.003153  -0.005009  -0.032260
     47      -0.026751   0.035035   0.000004  -0.000848  -0.015144  -0.024244
     48      -0.011592   0.014306  -0.000075  -0.001218  -0.002188   0.006981
     49      -0.016278   0.021768   0.000155   0.002464  -0.007542  -0.001245
     50       0.003324  -0.005298   0.000197   0.004318   0.008056   0.032770
     51       0.004972  -0.005566   0.000348   0.005988  -0.000358  -0.002039
     52       0.007409  -0.011553  -0.000134  -0.001752   0.009608   0.021991
     53      -0.003696   0.004757  -0.000112  -0.002276  -0.003508  -0.012771
     54      -0.001361   0.004107  -0.000194  -0.004381  -0.011251  -0.044937
     55       0.000217  -0.002532  -0.000408  -0.005849   0.009183   0.031054
     56       0.005843  -0.013324   0.000060   0.003825   0.028173   0.104260
     57       0.000953  -0.002429   0.000013   0.000655   0.005463   0.019772
     58      -0.000391   0.001709   0.000235   0.003424  -0.004843  -0.015389
     59      -0.002603   0.006240   0.000032  -0.000771  -0.013472  -0.048733
     60       0.000922  -0.002857   0.000159   0.002955   0.006980   0.025148
     61      -0.000950   0.001597   0.000778   0.013060  -0.000043   0.011571
     62      -0.001958   0.004873  -0.000503  -0.009469  -0.011940  -0.049886
     63      -0.000358   0.000854  -0.000244  -0.003311  -0.000882  -0.000448
     64      -0.001035   0.002800  -0.001014  -0.016615  -0.007854  -0.036559
     65       0.001298  -0.002363  -0.000579  -0.008653   0.003638   0.009972
     66      -0.000173   0.000853   0.000882   0.012223  -0.004763  -0.022548
     67       0.000164  -0.000216   0.000203   0.002892   0.000097   0.000184
     68      -0.000911   0.001548   0.001066   0.015385  -0.002413  -0.005562
     69      -0.000422   0.001080   0.000420   0.004426  -0.004026  -0.019700
     70      -0.000659   0.002706   0.000475   0.001574  -0.012543  -0.064205
     71      -0.000620   0.002531  -0.001864  -0.029920  -0.011075  -0.062137
     72       0.000177  -0.000512  -0.000381  -0.005000   0.002226   0.010543
     73       0.000357  -0.001444  -0.000328  -0.002240   0.006489   0.032511
     74       0.000332  -0.001313   0.000600   0.009908   0.005724   0.030872
     75       0.000123  -0.000480  -0.001864  -0.025950   0.002899   0.010447
     76       0.000111  -0.000618  -0.000948  -0.010780   0.003500   0.016814
     77       0.000446  -0.001518   0.002678   0.037457   0.005045   0.030306
     78       0.000088  -0.000431   0.001170   0.017462   0.001748   0.012298
     79       0.000139  -0.000434   0.003407   0.040557  -0.000010   0.002411
     80      -0.000112   0.000691  -0.000333  -0.004395  -0.003399  -0.017501
     81      -0.000077   0.000290   0.001607   0.015932  -0.002568  -0.015378
     82       0.000075  -0.000198  -0.002478  -0.024823   0.002233   0.012483
     83      -0.000087   0.000034  -0.000375  -0.007240   0.000491   0.000472
     84       0.000048  -0.000093  -0.000098  -0.003286   0.000420   0.002212
     85       0.000474  -0.001257   0.004714   0.071176   0.003216   0.031431
     86       0.000051  -0.000102   0.002663   0.036100  -0.001304  -0.004288
     87      -0.000024   0.000054  -0.000449  -0.004340   0.000062   0.000248
     88      -0.000251   0.000656  -0.001473  -0.025221  -0.002190  -0.018340
     89      -0.000020   0.000039  -0.001212  -0.016249   0.000610   0.002084
     90       0.000043  -0.000111  -0.001901  -0.017435   0.001468   0.008207
     91      -0.000198   0.000510  -0.001276  -0.024412  -0.001440  -0.013104
     92      -0.000046   0.000152  -0.004355  -0.062367   0.002210   0.007959
     93      -0.000006   0.000012   0.003099   0.022019  -0.001148  -0.005362
     94       0.000024  -0.000037  -0.000663  -0.018090   0.000997   0.004792
     95       0.000128  -0.000348   0.001963   0.034811   0.000111   0.004895
     96      -0.000027   0.000090  -0.006833  -0.055199   0.002177   0.008402
     97      -0.000012   0.000010   0.000036   0.015446  -0.000751  -0.003466
     98      -0.000033   0.000079   0.000557   0.001732  -0.000462  -0.002918
     99      -0.000032   0.000113  -0.006934  -0.070210   0.002763   0.010674
    100      -0.000060   0.000222  -0.010048  -0.130421   0.005030   0.019134
    101       0.000040  -0.000140   0.006146   0.067933  -0.002500  -0.009132
    102       0.000021  -0.000075   0.005431   0.046897  -0.001849  -0.007165
    103       0.000032  -0.000117   0.005853   0.065981  -0.002522  -0.009504
    104      -0.000025   0.000081  -0.003734  -0.037450   0.001359   0.004880
    105       0.000022  -0.000080   0.009345   0.049112  -0.001942  -0.007541
    106       0.000013  -0.000038  -0.004699   0.020019  -0.000740  -0.002618
    107      -0.000004   0.000013   0.001018  -0.011624   0.000475   0.001821
    108      -0.000002   0.000008   0.002077  -0.005226   0.000198   0.000858
    109      -0.000012   0.000040   0.009741  -0.016500   0.000541   0.001776
    110      -0.000001  -0.000003  -0.005359   0.007539  -0.000320  -0.001329
    111       0.000005  -0.000021  -0.012764   0.013329  -0.000482  -0.001884
    112       0.000004  -0.000010  -0.006828   0.000799   0.000034   0.000367
    113       0.000003  -0.000009   0.005754   0.000042   0.000023   0.000157
    114       0.000005  -0.000019  -0.005540   0.010388  -0.000377  -0.001449
    115       0.000008  -0.000041   0.003688   0.024561  -0.000964  -0.004071
    116      -0.000006   0.000027  -0.006134  -0.014263   0.000554   0.002313
    117      -0.000004   0.000014   0.006044  -0.008748   0.000321   0.001250
    118      -0.000003   0.000018   0.002556  -0.011252   0.000431   0.001804
    119       0.000002  -0.000011   0.000050   0.006539  -0.000250  -0.001048
    120      -0.000003   0.000013   0.013305  -0.009260   0.000331   0.001289
    121      -0.000003   0.000017  -0.007166  -0.008181   0.000314   0.001269
    122       0.000002  -0.000011   0.008286   0.004618  -0.000185  -0.000771
    123      -0.000001   0.000008  -0.033319   0.001453  -0.000011   0.000057
    124       0.000000   0.000003  -0.025295   0.003161  -0.000091  -0.000321
    125       0.000001  -0.000004   0.013096  -0.001423   0.000048   0.000195
    126       0.000002  -0.000013   0.061770  -0.004437   0.000094   0.000224
    127       0.000001  -0.000004   0.013672  -0.000649   0.000008   0.000006
    128      -0.000001   0.000004  -0.011176   0.000398  -0.000008  -0.000026
    129      -0.000000   0.000000   0.004210  -0.001028   0.000033   0.000115
    130       0.000005  -0.000025   0.100598  -0.006291   0.000125   0.000295
    131      -0.000002   0.000012  -0.045096   0.002329  -0.000040  -0.000089
    132      -0.000000   0.000002  -0.016948   0.001817  -0.000048  -0.000146
    133      -0.000002   0.000015  -0.067667   0.004260  -0.000083  -0.000179
    134       0.000001  -0.000009   0.035270  -0.002013   0.000037   0.000072
    135      -0.000002   0.000012  -0.058891   0.004278  -0.000091  -0.000211
    136      -0.000000   0.000008  -0.036015   0.002196  -0.000044  -0.000107
    137      -0.000000   0.000004  -0.027110   0.002354  -0.000051  -0.000111
    138      -0.000000  -0.000001   0.005809  -0.000591   0.000016   0.000057
    139       0.000001   0.000002  -0.016753   0.001416  -0.000031  -0.000063
    140       0.000002  -0.000009   0.040532  -0.003157   0.000070   0.000174
    141      -0.000000  -0.000001   0.004324  -0.000234   0.000002  -0.000005
    142       0.000002  -0.000009   0.045445  -0.003419   0.000072   0.000160
    143       0.000001  -0.000003   0.010674  -0.000504   0.000007   0.000000
    144      -0.000003   0.000019  -0.095687   0.007204  -0.000153  -0.000342
    145      -0.000000   0.000006  -0.030994   0.002244  -0.000047  -0.000100
    146       0.000004  -0.000025   0.123942  -0.009339   0.000199   0.000449
    147       0.000000  -0.000008   0.037937  -0.002831   0.000060   0.000135
    148       0.000001  -0.000002   0.005391  -0.000393   0.000008   0.000018
    149      -0.000000   0.000008  -0.041084   0.003027  -0.000064  -0.000141
    150       0.000000  -0.000003   0.010887  -0.000785   0.000016   0.000035
    151      -0.000001   0.000006  -0.029196   0.002170  -0.000046  -0.000104
    152       0.000001  -0.000004   0.016455  -0.001177   0.000024   0.000053
    153      -0.000001   0.000003  -0.011425   0.000796  -0.000017  -0.000034
    154       0.000000   0.000000  -0.002152   0.000165  -0.000003  -0.000007
    155       0.000000   0.000001  -0.004429   0.000268  -0.000005  -0.000009
    156      -0.000001  -0.000001   0.009992  -0.000847   0.000018   0.000047
    157      -0.000000   0.000001  -0.003344   0.000262  -0.000005  -0.000014
    158       0.000000   0.000001  -0.004226   0.000273  -0.000005  -0.000010
    159      -0.000000  -0.000000  -0.002803   0.000269  -0.000007  -0.000016
    160      -0.000000  -0.000000   0.002417  -0.000187   0.000005   0.000009
    161       0.000001  -0.000002   0.003514  -0.000234   0.000004   0.000010
    162      -0.000000   0.000001  -0.005435   0.000431  -0.000010  -0.000022
    163       0.000000  -0.000000   0.001691  -0.000127   0.000003   0.000005
    164       0.000001  -0.000002   0.004699  -0.000304   0.000006   0.000012
    165       0.000001  -0.000004   0.011670  -0.000752   0.000014   0.000029
    166      -0.000000  -0.000000   0.001221  -0.000111   0.000003   0.000006
    167       0.000001  -0.000000  -0.003289   0.000281  -0.000006  -0.000016
    168       0.000001  -0.000010   0.049513  -0.003701   0.000078   0.000175
    169       0.000001  -0.000003   0.010756  -0.000745   0.000015   0.000031
    170      -0.000001   0.000012  -0.065444   0.004869  -0.000103  -0.000230
    171       0.012127  -0.018552  -0.000018  -0.000318   0.003209  -0.008860
    172      -0.054283   0.066063   0.000066   0.001228  -0.007973   0.031301
    173      -0.036378   0.046747   0.000046   0.000875  -0.005206   0.022523
    174      -0.007773   0.008842   0.000015   0.000440   0.001475   0.011341
    175       0.009717  -0.011334  -0.000015  -0.000357  -0.000106  -0.009000
    176      -0.003943   0.002926   0.000012   0.000429   0.003233   0.010799
    177      -0.021015   0.039089   0.000069   0.002035  -0.020487   0.087384
    178      -0.002055   0.008415   0.000013   0.000239  -0.018295   0.025350
    179       0.067940  -0.030422  -0.000091  -0.005343  -0.258162   0.071977
    180       0.169366  -0.064601  -0.000208  -0.012622  -0.629802   0.189391
    181       0.022353   0.002479  -0.000013  -0.001457  -0.111469   0.059449
    182      -0.001837   0.006721   0.000011   0.000240  -0.012806   0.020303
    183      -0.129244   0.035966   0.000130   0.009140   0.538714  -0.219326
    184      -0.029669   0.019052   0.000047   0.002520   0.107599  -0.020120
    185       0.079384  -0.032983  -0.000097  -0.005978  -0.309040   0.101165
    186       0.183835   0.239620   0.000125   0.002226   0.028870   0.018060
    187       0.100336  -0.203800  -0.000179  -0.003180   0.027514  -0.088367
    188      -0.118618  -0.117432  -0.000054  -0.000926  -0.017381  -0.002469
    189       0.000530  -0.018374  -0.000015  -0.000310  -0.001141  -0.006033
    190       0.564298   0.594703   0.000280   0.004787   0.075636   0.024393
    191      -0.021277   0.106288   0.000085   0.001485  -0.011326   0.039738
    192       0.227819   0.253005   0.000122   0.002128   0.032850   0.011934
    193      -0.520186  -0.291778  -0.000066  -0.001065  -0.090453   0.063192
    194      -0.130139  -0.036923   0.000009   0.000127  -0.027453   0.026952
    195      -0.009321   0.011426   0.000010   0.000160  -0.001659   0.004246
    196       0.060470  -0.073835  -0.000051  -0.000502   0.015485  -0.013408
    197       0.013425  -0.015032   0.000008   0.000725   0.011035   0.018635
    198      -0.030379   0.039389   0.000034   0.000563  -0.006521   0.016546
    199      -0.047829   0.062568   0.000057   0.001055  -0.008645   0.029976
    200      -0.112009   0.146120   0.000132   0.002420  -0.020617   0.068971
    201      -0.038951   0.049029   0.000043   0.000741  -0.006594   0.019987
    202       0.033091  -0.038586  -0.000025  -0.000217   0.008732  -0.005874
    203       0.009776  -0.009020   0.000004   0.000390   0.006093   0.010618
    204      -0.131698   0.162237   0.000130   0.001542  -0.029294   0.033625
    205       0.076701  -0.105411  -0.000056   0.000016   0.028692   0.000081
    206       0.045684  -0.048975  -0.000065  -0.001422   0.000664  -0.031711
    207       0.128813  -0.132050  -0.000234  -0.006454  -0.013162  -0.145597
    208      -0.133546   0.161968   0.000113   0.001010  -0.035700   0.020084
    209      -0.033048   0.030746   0.000076   0.002413   0.009386   0.054913
    210       0.196861  -0.258093  -0.000038   0.005177   0.104042   0.142378
    211      -0.025736   0.030560  -0.000017  -0.000937  -0.009408  -0.014004
    212      -0.019328   0.029047  -0.000022  -0.001352  -0.016266  -0.028892
    213       0.116553  -0.155347   0.000023   0.004220   0.066725   0.098127
    214       0.019922  -0.026793   0.000077   0.002523   0.015701   0.037691
    215      -0.054883   0.073198   0.000004  -0.001604  -0.030580  -0.041758
    216       0.016880  -0.020326   0.000075   0.001925   0.008517   0.017764
    217       0.009607  -0.012411   0.000038   0.001122   0.006330   0.013983
    218       0.023513  -0.033561   0.000005   0.001325   0.018612   0.037032
    219       0.008533  -0.009602  -0.000107  -0.002770  -0.005792  -0.039158
    220      -0.017992   0.024613   0.000014  -0.000354  -0.010827  -0.015263
    221       0.021780  -0.030624   0.000057   0.002516   0.019938   0.049522
    222      -0.007347   0.006966   0.000045   0.001475   0.005506   0.029612
    223      -0.049547   0.069784   0.000144   0.001150  -0.032427  -0.035713
    224       0.007761  -0.017598  -0.000086  -0.000215   0.020871   0.048564
    225      -0.017539   0.023462  -0.000064  -0.002025  -0.012771  -0.028338
    226       0.122173  -0.171385   0.000104   0.008462   0.099722   0.206686
    227      -0.096176   0.146296  -0.000243  -0.013244  -0.117543  -0.308028
    228      -0.035898   0.052804  -0.000229  -0.006639  -0.037259  -0.090389
    229       0.049256  -0.083691   0.000722   0.020814   0.096072   0.302234
    230       0.021416  -0.031067   0.000102   0.003065   0.019682   0.041924
    231      -0.006712   0.005518  -0.000344  -0.005526   0.006011   0.020595
    232       0.016629  -0.004691   0.000038  -0.006465  -0.065900  -0.278969
    233       0.006867  -0.007122   0.000218   0.003577  -0.002163  -0.011164
    234       0.002238  -0.012902   0.000882   0.021436   0.049356   0.212208
    235      -0.021938   0.039279  -0.001041  -0.024265  -0.060209  -0.224385
    236      -0.001195   0.002673  -0.000163  -0.003843  -0.008058  -0.036205
    237      -0.004642   0.011519  -0.000082  -0.003765  -0.025745  -0.094788
    238       0.000706  -0.002478  -0.000438  -0.006662   0.006037   0.017203
    239      -0.008818   0.023016   0.000569   0.004491  -0.052324  -0.184660
    240      -0.000030   0.001031   0.000188   0.002686  -0.003897  -0.012988
    241       0.001100  -0.004843  -0.000473  -0.006457   0.014112   0.047639
    242       0.002042  -0.006711   0.000208   0.004805   0.017799   0.066624
    243      -0.003305   0.008216  -0.000327  -0.007188  -0.018928  -0.073011
    244       0.000424  -0.001691  -0.000075  -0.000807   0.004748   0.016637
    245      -0.001200  -0.001082  -0.000816  -0.012764   0.008513   0.023373
    246      -0.003593   0.003329  -0.000221  -0.001568   0.004764   0.030072
    247      -0.002888   0.005951  -0.000485  -0.009526  -0.012857  -0.054681
    248       0.002871  -0.002655   0.000536   0.007271  -0.002900  -0.016050
    249       0.007183  -0.013075  -0.002057  -0.036386   0.013252   0.001969
    250       0.000057  -0.000487   0.001006   0.017855   0.005516   0.038693
    251      -0.006303   0.011125   0.002015   0.036421  -0.008358   0.018495
    252       0.003132  -0.001123  -0.003672  -0.063979  -0.017697  -0.119756
    253       0.001595   0.000985  -0.002673  -0.047465  -0.017290  -0.104626
    254       0.001517  -0.002788   0.000370   0.006172   0.006065   0.027306
    255       0.004405  -0.013107   0.000510   0.019929   0.044396   0.212429
    256       0.003673  -0.010983   0.001045   0.025932   0.037774   0.183303
    257       0.000310   0.000500  -0.001955  -0.031503  -0.006252  -0.040812
    258       0.001771  -0.007851   0.006374   0.109431   0.032495   0.184252
    259      -0.000541  -0.000603   0.002450   0.039279   0.007642   0.049900
    260       0.001364  -0.003858   0.001774   0.032359   0.012647   0.067141
    261      -0.001332   0.004997   0.000159  -0.004555  -0.021989  -0.112741
    262       0.001321  -0.004909   0.001239   0.023171   0.021180   0.111761
    263       0.000872  -0.003374  -0.001342  -0.013548   0.015362   0.075988
    264      -0.000404   0.001520   0.001617   0.019190  -0.006959  -0.032049
    265      -0.000893   0.002819  -0.000271  -0.005777  -0.011345  -0.058042
    266      -0.000479   0.001400  -0.001004  -0.014005  -0.005042  -0.027247
    267      -0.000342   0.001259  -0.001936  -0.028032  -0.004952  -0.030055
    268      -0.000422   0.001235   0.002486   0.033011  -0.005246  -0.020127
    269      -0.000865   0.002770   0.000694   0.006814  -0.011383  -0.055992
    270       0.000604  -0.001493   0.001566   0.029286   0.004059   0.026625
    271       0.000296  -0.001078   0.000667   0.014174   0.004266   0.025040
    272       0.001127  -0.001497  -0.001805  -0.012506   0.001219   0.006714
    273      -0.000033  -0.001047  -0.005537  -0.079406   0.009310   0.034056
    274      -0.000117  -0.000123  -0.004848  -0.071565   0.003819   0.006923
    275      -0.000091  -0.002833  -0.008912  -0.132081   0.022619   0.091031
    276      -0.000276   0.000127  -0.003240  -0.044423   0.002907   0.009344
    277       0.001146  -0.001739   0.010545   0.148269  -0.002560   0.006731
    278      -0.001023   0.002030  -0.012057  -0.168239   0.000157  -0.022680
    279       0.000241  -0.000693  -0.001386  -0.008300   0.003793   0.023273
    280      -0.001020   0.003174  -0.003557  -0.074751  -0.012855  -0.089275
    281       0.001199  -0.003601   0.010553   0.160855   0.010932   0.087224
    282       0.000735  -0.002041   0.015527   0.204771   0.000266   0.023889
    283      -0.000760   0.001937  -0.016437  -0.215309   0.001019  -0.018016
    284       0.000508  -0.001021   0.009113   0.124280  -0.001709   0.005016
    285      -0.000696   0.001829  -0.004865  -0.081919  -0.005711  -0.050375
    286      -0.000506   0.001330  -0.002818  -0.049628  -0.004591  -0.038255
    287      -0.000401   0.001054  -0.000381  -0.013273  -0.004793  -0.034650
    288      -0.000008   0.000018   0.000628   0.012062  -0.000501  -0.001336
    289       0.000338  -0.000930   0.001222   0.030041   0.003690   0.029738
    290      -0.000120   0.000324   0.000701   0.008958  -0.002063  -0.012809
    291      -0.000129   0.000321  -0.004440  -0.061638   0.001185  -0.000234
    292       0.000302  -0.000845  -0.001387  -0.006830   0.004896   0.032821
    293       0.000073  -0.000211  -0.000628  -0.005263   0.001441   0.009316
    294       0.000002  -0.000065   0.004859   0.054446  -0.002128  -0.008251
    295      -0.000087   0.000309  -0.008411  -0.093143   0.002678   0.007315
    296       0.000155  -0.000355   0.002201   0.033558  -0.000062   0.003496
    297       0.000315  -0.000764  -0.005897  -0.072112   0.007281   0.041608
    298      -0.000537   0.001246   0.021564   0.252442  -0.018505  -0.098283
    299      -0.000313   0.000775   0.002641   0.027987  -0.005190  -0.032269
    300       0.000068  -0.000036  -0.011838  -0.192501   0.009110   0.039697
    301       0.000046  -0.000125   0.003226   0.027607  -0.000772  -0.002360
    302       0.000054  -0.000287   0.015655   0.231310  -0.009372  -0.036969
    303       0.000262  -0.000771   0.021880   0.252370  -0.007948  -0.023773
    304       0.000003   0.000025  -0.001280  -0.028136   0.001161   0.004845
    305      -0.000318   0.000977  -0.027342  -0.334946   0.010775   0.033771
    306       0.000147  -0.000503   0.015287   0.230743  -0.008249  -0.028912
    307       0.000042  -0.000131   0.002269   0.039130  -0.001184  -0.003583
    308       0.000010   0.000025  -0.004193  -0.066148   0.002919   0.012182
    309      -0.000077   0.000277  -0.015475  -0.159919   0.006165   0.023423
    310       0.000147  -0.000524   0.029170   0.293254  -0.011222  -0.042369
    311      -0.000051   0.000190  -0.011472  -0.121816   0.004804   0.018597
    312      -0.000051   0.000169  -0.008309  -0.082100   0.003028   0.011045
    313      -0.000022   0.000086  -0.008099  -0.070357   0.002902   0.011570
    314       0.000042  -0.000153   0.010022   0.091650  -0.003569  -0.013655
    315      -0.000032   0.000121  -0.007359  -0.082003   0.003265   0.012714
    316      -0.000066   0.000218  -0.013638  -0.110794   0.004156   0.015384
    317       0.000015  -0.000044   0.002491   0.009924  -0.000248  -0.000498
    318       0.000043  -0.000158   0.008661   0.093066  -0.003621  -0.014046
    319       0.000058  -0.000239  -0.001212   0.160883  -0.006351  -0.024829
    320      -0.000031   0.000121   0.000841  -0.078100   0.003063   0.011942
    321       0.000043  -0.000162   0.013574   0.088630  -0.003364  -0.012704
    322       0.000098  -0.000342   0.002311   0.159069  -0.005719  -0.020567
    323      -0.000062   0.000211  -0.001605  -0.099218   0.003592   0.012991
    324       0.000027  -0.000082   0.008122   0.018228  -0.000462  -0.001007
    325       0.000020  -0.000070   0.033983   0.010261  -0.000211  -0.000459
    326      -0.000004   0.000014  -0.020305   0.004284  -0.000225  -0.000942
    327      -0.000015   0.000030   0.005858   0.006888  -0.000493  -0.002621
    328      -0.000020   0.000039   0.028892  -0.004173  -0.000099  -0.001508
    329       0.000013  -0.000023  -0.013996  -0.006173   0.000452   0.002573
    330      -0.000007   0.000042  -0.043256  -0.016614   0.000687   0.003019
    331      -0.000007   0.000031  -0.020409  -0.011791   0.000458   0.001931
    332      -0.000006   0.000006   0.009522   0.005135  -0.000297  -0.001557
    333       0.000016  -0.000080  -0.012776   0.048500  -0.001845  -0.007627
    334      -0.000012   0.000061   0.008625  -0.037087   0.001409   0.005840
    335       0.000005  -0.000031  -0.009100   0.020308  -0.000770  -0.003197
    336       0.000000  -0.000004   0.007902   0.001070  -0.000054  -0.000294
    337       0.000004  -0.000018  -0.019186   0.012060  -0.000421  -0.001687
    338      -0.000006   0.000028   0.011879  -0.017087   0.000628   0.002560
    339       0.000001  -0.000008  -0.001625   0.005690  -0.000225  -0.000990
    340       0.000007  -0.000033  -0.015686   0.018981  -0.000680  -0.002743
    341      -0.000001   0.000002   0.004295  -0.000565   0.000002  -0.000023
    342      -0.000002   0.000005   0.024825  -0.006816   0.000222   0.000822
    343      -0.000002   0.000020   0.042677  -0.026575   0.001029   0.004385
    344       0.000000  -0.000007  -0.030068   0.013495  -0.000516  -0.002208
    345      -0.000002   0.000006   0.007756  -0.005248   0.000193   0.000776
    346      -0.000007   0.000034   0.024518  -0.025374   0.000950   0.003946
    347       0.000005  -0.000027  -0.017496   0.018826  -0.000700  -0.002881
    348      -0.000002   0.000011  -0.015368  -0.002034   0.000085   0.000357
    349       0.000001  -0.000003  -0.001769   0.003538  -0.000144  -0.000565
    350      -0.000001   0.000003   0.012606  -0.004881   0.000172   0.000640
    351      -0.000000   0.000005  -0.024923  -0.000189   0.000056   0.000357
    352       0.000007  -0.000022   0.004115   0.007260  -0.000237  -0.000794
    353      -0.000004   0.000013  -0.010538  -0.002396   0.000071   0.000185
    354      -0.000003   0.000004   0.028088  -0.005489   0.000148   0.000384
    355      -0.000001   0.000004   0.007751  -0.002579   0.000076   0.000210
    356       0.000002  -0.000011   0.026580  -0.000521   0.000004   0.000013
    357       0.000010  -0.000070   0.290258  -0.017593   0.000334   0.000697
    358      -0.000003   0.000026  -0.110416   0.006433  -0.000117  -0.000225
    359       0.000003  -0.000021   0.088908  -0.005628   0.000110   0.000231
    360      -0.000000   0.000002  -0.017971   0.001980  -0.000049  -0.000123
    361       0.000004  -0.000025   0.107234  -0.006406   0.000115   0.000195
    362      -0.000004   0.000025  -0.108404   0.006637  -0.000124  -0.000245
    363      -0.000001   0.000008  -0.034010   0.002110  -0.000040  -0.000083
    364       0.000006  -0.000036   0.146936  -0.008379   0.000144   0.000230
    365      -0.000001   0.000007  -0.027640   0.001078  -0.000008   0.000031
    366       0.000001  -0.000013   0.070497  -0.004933   0.000092   0.000132
    367       0.000005  -0.000040   0.207762  -0.014769   0.000280   0.000433
    368      -0.000001   0.000016  -0.087669   0.006924  -0.000150  -0.000339
    369      -0.000001   0.000004  -0.008251  -0.000454   0.000025   0.000110
    370      -0.000003   0.000024  -0.095796   0.004443  -0.000057  -0.000012
    371       0.000002  -0.000009   0.039207  -0.002755   0.000060   0.000153
    372      -0.000001   0.000007  -0.046496   0.004159  -0.000096  -0.000237
    373      -0.000008   0.000066  -0.322995   0.023236  -0.000482  -0.001054
    374      -0.000008   0.000066  -0.325374   0.023382  -0.000485  -0.001065
    375      -0.000001   0.000005  -0.016347   0.000322   0.000008   0.000075
    376       0.000008  -0.000055   0.268193  -0.018819   0.000377   0.000756
    377       0.000008  -0.000060   0.281653  -0.019014   0.000371   0.000707
    378       0.000003  -0.000030   0.148364  -0.011190   0.000239   0.000551
    379      -0.000005   0.000046  -0.225218   0.016205  -0.000335  -0.000722
    380      -0.000005   0.000039  -0.194051   0.014094  -0.000292  -0.000627
    381       0.000002  -0.000018   0.089116  -0.006657   0.000140   0.000311
    382       0.000001  -0.000003   0.014056  -0.001025   0.000021   0.000043
    383      -0.000003   0.000027  -0.140763   0.010495  -0.000222  -0.000487
    384       0.000002  -0.000013   0.060141  -0.004454   0.000094   0.000215
    385       0.000002  -0.000009   0.043628  -0.003293   0.000070   0.000161
    386      -0.000004   0.000029  -0.140882   0.010551  -0.000225  -0.000512
    387       0.000000  -0.000005   0.025944  -0.001949   0.000041   0.000088
    388      -0.000001   0.000013  -0.065249   0.004887  -0.000103  -0.000228
    389       0.000003  -0.000020   0.094999  -0.007080   0.000149   0.000326
    390       0.000001  -0.000005   0.020240  -0.001369   0.000027   0.000056
    391       0.000001  -0.000010   0.055957  -0.004366   0.000095   0.000217
    392       0.000001   0.000003  -0.026126   0.002308  -0.000054  -0.000130
    393      -0.000002   0.000008  -0.039401   0.002967  -0.000064  -0.000142
    394       0.000001  -0.000003   0.015767  -0.001158   0.000024   0.000051
    395      -0.000001   0.000014  -0.071848   0.005467  -0.000117  -0.000264
    396       0.000001  -0.000001  -0.004079   0.000485  -0.000013  -0.000033
    397      -0.000001   0.000001  -0.001627   0.000045   0.000000   0.000002
    398      -0.000000   0.000000   0.003622  -0.000448   0.000011   0.000032
    399      -0.000002   0.000003  -0.010078   0.000616  -0.000012  -0.000020
    400       0.000000  -0.000001   0.001928  -0.000079   0.000001  -0.000000
    401       0.000001  -0.000002   0.006694  -0.000525   0.000011   0.000026
    402      -0.000001   0.000002  -0.004616   0.000212  -0.000004  -0.000002
    403      -0.000000   0.000000  -0.000245  -0.000002   0.000001   0.000001
    404       0.000000  -0.000000   0.000435  -0.000074   0.000002   0.000006
    405      -0.000001   0.000005  -0.023291   0.001736  -0.000038  -0.000082
    406       0.000000  -0.000001   0.001998  -0.000153   0.000004   0.000007
    407      -0.000000   0.000004  -0.019423   0.001454  -0.000031  -0.000070
    408       0.000001  -0.000003   0.010790  -0.000691   0.000012   0.000027
    409      -0.000001   0.000002  -0.006996   0.000495  -0.000009  -0.000022
    410       0.000001  -0.000000  -0.002204   0.000197  -0.000004  -0.000011
    411       0.000000  -0.000006   0.026267  -0.001947   0.000041   0.000094
    412       0.000007  -0.000054   0.269274  -0.020108   0.000426   0.000953
    413      -0.000003   0.000033  -0.172227   0.012874  -0.000273  -0.000609
    414      -0.000003   0.000021  -0.105094   0.007864  -0.000167  -0.000373
    415       0.000001  -0.000007   0.030487  -0.002270   0.000047   0.000103
    416       0.000002  -0.000012   0.057782  -0.004282   0.000090   0.000205
    417      -0.000002   0.000009  -0.043699   0.003217  -0.000068  -0.000149
    418       0.000001  -0.000001   0.000465  -0.000043   0.000001   0.000006
    419       0.000004  -0.000026   0.127677  -0.009519   0.000201   0.000450
    420      -0.042037   0.038286   0.000060   0.001706   0.016604   0.030422
    421       0.049708  -0.050999  -0.000074  -0.002048  -0.016149  -0.039751
    422      -0.020934   0.014417   0.000032   0.001032   0.013413   0.016584
                216        217        218        219        220        221    
      0       0.010660   0.010388  -0.000790  -0.022230   0.000001  -0.000004
      1      -0.008101  -0.007615   0.000537   0.014604  -0.000001   0.000020
      2       0.012137   0.012124  -0.000970  -0.027872   0.000001   0.000017
      3      -0.011133  -0.011423   0.000948   0.027563  -0.000002  -0.000026
      4       0.004395   0.004580  -0.000434  -0.013355   0.000001   0.000050
      5      -0.017412  -0.017658   0.001379   0.039006  -0.000002   0.000018
      6       0.007001   0.008891  -0.000883  -0.027044   0.000002   0.000039
      7      -0.017784  -0.021445   0.002088   0.063818  -0.000006  -0.000102
      8      -0.013981  -0.016372   0.001612   0.049763  -0.000006  -0.000115
      9      -0.012568  -0.014726   0.001393   0.042174  -0.000004  -0.000055
     10       0.004167   0.004598  -0.000360  -0.009962   0.000000  -0.000034
     11      -0.001182   0.001038  -0.000198  -0.006597  -0.000000   0.000019
     12       0.008321   0.008803  -0.000783  -0.023376   0.000001   0.000023
     13       0.011492   0.014638  -0.001543  -0.048431   0.000005   0.000144
     14       0.005168   0.000731   0.000148   0.005729  -0.000002  -0.000022
     15       0.008371   0.010434  -0.001020  -0.031090   0.000002   0.000040
     16      -0.017817  -0.020502   0.001889   0.056783  -0.000005  -0.000066
     17      -0.001355  -0.000215  -0.000086  -0.003389  -0.000000   0.000014
     18      -0.003807  -0.003574   0.000262   0.007325  -0.000001  -0.000002
     19       0.021144   0.021153  -0.001696  -0.048937   0.000003   0.000026
     20       0.008314   0.008277  -0.000659  -0.018977   0.000000   0.000005
     21       0.006729   0.006128  -0.000441  -0.012365   0.000000   0.000008
     22      -0.014182  -0.014019   0.001109   0.031907  -0.000002  -0.000016
     23       0.006491   0.006409  -0.000524  -0.015322   0.000001   0.000027
     24      -0.003639  -0.000873  -0.000202  -0.008616   0.000001   0.000043
     25       0.025751   0.026304  -0.002133  -0.061401   0.000004   0.000009
     26       0.023835   0.030303  -0.003042  -0.093676   0.000007   0.000106
     27      -0.000099  -0.001599   0.000257   0.008596  -0.000001  -0.000015
     28      -0.010282  -0.010267   0.000825   0.023756  -0.000002  -0.000009
     29      -0.012444  -0.015484   0.001515   0.046288  -0.000004  -0.000042
     30       0.000577   0.001977  -0.000293  -0.009863   0.000001   0.000017
     31       0.011928   0.010798  -0.000710  -0.018638   0.000000  -0.000035
     32       0.018871   0.021200  -0.001835  -0.053741   0.000002  -0.000005
     33       0.013366   0.009256  -0.000268  -0.002106  -0.000001  -0.000040
     34      -0.000953  -0.001225   0.000127   0.003808  -0.000001   0.000001
     35      -0.022814  -0.025124   0.002108   0.061237  -0.000004  -0.000005
     36      -0.028783  -0.020208   0.000635   0.007702   0.000002   0.000087
     37      -0.002696  -0.004607   0.000512   0.015604  -0.000002  -0.000018
     38       0.014029   0.015499  -0.001311  -0.038745   0.000001  -0.000025
     39       0.013061   0.020281  -0.002254  -0.071797   0.000005   0.000035
     40       0.001623   0.012872  -0.001764  -0.051668   0.000007   0.000066
     41      -0.028872  -0.034881   0.003354   0.104905  -0.000006  -0.000033
     42       0.000642  -0.003503   0.000684   0.024252  -0.000002  -0.000026
     43      -0.004052  -0.008126   0.000865   0.024153  -0.000003  -0.000019
     44       0.019215   0.019763  -0.001594  -0.047167   0.000002  -0.000005
     45       0.010944  -0.001321   0.001128   0.038761  -0.000007  -0.000083
     46      -0.000031  -0.014180   0.001800   0.043206  -0.000011  -0.000113
     47       0.016703   0.015130  -0.001013  -0.026531   0.000002   0.000014
     48      -0.007396  -0.000293  -0.001079  -0.054199  -0.000002  -0.000039
     49       0.021563   0.028746  -0.001992  -0.034192   0.000010   0.000065
     50       0.005585   0.018316  -0.001452  -0.016384   0.000012   0.000093
     51       0.033504   0.030152  -0.000252   0.060849   0.000017   0.000189
     52      -0.030176  -0.028325   0.000752  -0.021695  -0.000008  -0.000055
     53      -0.005518  -0.010103   0.000572   0.004895  -0.000002   0.000044
     54       0.009031  -0.002243   0.001336   0.048422  -0.000008  -0.000063
     55      -0.041576  -0.020607  -0.000857  -0.071003  -0.000008  -0.000087
     56      -0.044144  -0.007469  -0.002842  -0.121765   0.000007   0.000012
     57      -0.011632  -0.007088  -0.000346  -0.030453  -0.000002  -0.000037
     58       0.023804   0.014252   0.000248   0.038274   0.000007   0.000079
     59       0.025956   0.008758   0.001148   0.061155   0.000000   0.000024
     60      -0.013897  -0.016677  -0.000036  -0.040450  -0.000001   0.000011
     61       0.048116   0.036642  -0.000872   0.034249   0.000023   0.000218
     62      -0.006493  -0.012377   0.001527   0.032715  -0.000019  -0.000203
     63       0.008799   0.027815  -0.001039   0.020603   0.000000  -0.000099
     64      -0.021954   0.002661  -0.000005   0.027902  -0.000008  -0.000068
     65      -0.022840   0.005518  -0.000971  -0.017885  -0.000010  -0.000214
     66       0.002132  -0.067999   0.003641  -0.016490   0.000007   0.000423
     67       0.000949  -0.012921   0.000948  -0.010342  -0.000016  -0.000225
     68       0.023305  -0.020521   0.001426   0.004748   0.000012   0.000205
     69      -0.008940  -0.037119   0.001546  -0.007284   0.000002   0.000116
     70      -0.043319  -0.098656   0.003769  -0.019159   0.000004   0.000322
     71      -0.068135  -0.067235   0.003441  -0.016081  -0.000044  -0.000152
     72       0.000694   0.027433  -0.001307   0.005768  -0.000005  -0.000191
     73       0.018744   0.051360  -0.001996   0.009164  -0.000005  -0.000200
     74       0.027245   0.041423  -0.002105   0.009199   0.000015  -0.000050
     75      -0.019947   0.055997  -0.002375   0.011861  -0.000030  -0.000463
     76       0.007002   0.032747  -0.000784   0.007270  -0.000012  -0.000114
     77       0.040407   0.018745  -0.003458   0.003841   0.000088   0.000596
     78       0.028315  -0.009404   0.001264  -0.002595  -0.000014  -0.000294
     79      -0.004032   0.013020  -0.007162   0.001281   0.000137   0.000660
     80      -0.006989  -0.034760   0.002676  -0.006459  -0.000016   0.000150
     81      -0.045190   0.026733  -0.011277   0.004918   0.000228   0.001629
     82       0.038714  -0.023836   0.009045  -0.002731  -0.000134  -0.000416
     83      -0.017743   0.027020  -0.002329   0.004967   0.000014   0.000065
     84       0.005578  -0.002935   0.004856  -0.000533  -0.000117  -0.000593
     85       0.123320  -0.094505   0.011995  -0.017957  -0.000121  -0.000842
     86      -0.005435  -0.001709  -0.011574  -0.000759   0.000268   0.001208
     87       0.002421  -0.003023  -0.000163  -0.000596   0.000004  -0.000115
     88      -0.067924   0.049977  -0.008496   0.009159   0.000114   0.000783
     89       0.003037   0.000197   0.004976   0.000194  -0.000113  -0.000555
     90       0.026372  -0.017882   0.003179  -0.002772  -0.000025  -0.000268
     91      -0.050503   0.038303  -0.001779   0.006889  -0.000058  -0.000454
     92       0.018861  -0.009481   0.026002  -0.001047  -0.000616  -0.003056
     93      -0.015550   0.009965   0.009966   0.000918  -0.000358  -0.002289
     94       0.014403  -0.009184   0.020066  -0.001683  -0.000465  -0.002124
     95       0.022043  -0.018474  -0.011591  -0.003932   0.000274   0.000536
     96       0.020355  -0.011216  -0.024575  -0.000151   0.000803   0.005206
     97      -0.010624   0.007108  -0.010675   0.001136   0.000325   0.001442
     98      -0.009349   0.006565   0.000289   0.001348  -0.000032   0.000399
     99       0.025846  -0.013348   0.008429  -0.000948   0.000014   0.001262
    100       0.045864  -0.023432   0.029565  -0.002065  -0.000605  -0.002003
    101      -0.020868   0.009808  -0.017439   0.000626   0.000340   0.000260
    102      -0.017626   0.009709   0.009499   0.000426  -0.000399  -0.002870
    103      -0.022502   0.011514  -0.005789   0.000787   0.000028  -0.000523
    104       0.010954  -0.005165   0.003600  -0.000187  -0.000013   0.000653
    105      -0.018704   0.010824   0.028486   0.000116  -0.001419  -0.009766
    106      -0.004688  -0.000086  -0.059215   0.001090   0.002144   0.013505
    107       0.003785  -0.000807   0.030152  -0.000655  -0.001054  -0.005814
    108       0.003567  -0.004837  -0.078407   0.001216   0.000877   0.001474
    109       0.003618  -0.001391   0.005947  -0.000052  -0.001827  -0.013176
    110      -0.003571   0.002248   0.001056   0.000271   0.001075   0.008200
    111      -0.006144   0.006520   0.086284  -0.001266   0.001414   0.019937
    112       0.001928  -0.002512  -0.033274   0.000370   0.002242   0.015129
    113       0.000371   0.000115   0.015312  -0.000421  -0.001367  -0.010711
    114      -0.004421   0.004323   0.053273  -0.000769   0.000233   0.004930
    115      -0.014709   0.016869   0.231971  -0.003357  -0.005833  -0.029992
    116       0.008347  -0.009651  -0.135786   0.002021   0.002639   0.014435
    117       0.003847  -0.003741  -0.045138   0.000641  -0.000596  -0.008246
    118       0.006617  -0.007770  -0.109397   0.001602   0.001486   0.003118
    119      -0.003848   0.004536   0.064494  -0.000955  -0.000533  -0.000260
    120       0.004216  -0.004514  -0.060478   0.000885  -0.004196  -0.041709
    121       0.004229  -0.004434  -0.055897   0.000802   0.005344   0.042346
    122      -0.002617   0.002766   0.034929  -0.000497  -0.002076  -0.019704
    123       0.000479  -0.000642  -0.008196   0.000110   0.006541   0.058155
    124      -0.001088   0.001301   0.019556  -0.000305  -0.000229   0.011228
    125       0.000697  -0.000784  -0.009596   0.000111  -0.000403  -0.007900
    126       0.000388  -0.000297  -0.004325   0.000070  -0.006151  -0.053539
    127       0.000019  -0.000085  -0.002424   0.000050   0.000979   0.004927
    128      -0.000060   0.000015  -0.001577   0.000052  -0.002805  -0.013355
    129       0.000313  -0.000253  -0.001991   0.000025   0.003282   0.024697
    130       0.000683  -0.000899  -0.017742   0.000281  -0.014781  -0.170020
    131      -0.000309   0.000621   0.014444  -0.000237   0.020552   0.155916
    132      -0.000368   0.000325   0.003720  -0.000054  -0.000269  -0.002335
    133      -0.000296   0.000303   0.006011  -0.000100   0.006780   0.072857
    134       0.000131  -0.000193  -0.004603   0.000077  -0.008503  -0.062356
    135      -0.000307   0.000122   0.000175  -0.000001  -0.005647   0.001701
    136      -0.000275   0.000380   0.007231  -0.000113  -0.001709   0.053016
    137      -0.000024  -0.000281  -0.007471   0.000118  -0.012385  -0.068860
    138       0.000174  -0.000182  -0.002249   0.000030  -0.011116   0.015637
    139      -0.000001  -0.000177  -0.004368   0.000066  -0.000826  -0.037432
    140       0.000295  -0.000147  -0.000306   0.000000   0.025007   0.027167
    141      -0.000067   0.000107   0.001794  -0.000026   0.032996  -0.012488
    142       0.000157   0.000076   0.003065  -0.000046  -0.031710   0.048224
    143      -0.000054   0.000057   0.000022   0.000005  -0.024574  -0.029441
    144      -0.000352  -0.000145  -0.007019   0.000113  -0.017412  -0.083129
    145      -0.000092  -0.000047  -0.001876   0.000028  -0.010095  -0.011939
    146       0.000491   0.000127   0.007720  -0.000122  -0.022949   0.121708
    147       0.000146   0.000038   0.002324  -0.000037   0.001569   0.029360
    148       0.000014   0.000025   0.001172  -0.000023   0.063505  -0.009600
    149      -0.000145  -0.000048  -0.002480   0.000040  -0.002310  -0.028940
    150       0.000031   0.000024   0.000966  -0.000016   0.021337   0.003562
    151      -0.000117  -0.000020  -0.001651   0.000027  -0.006924  -0.025099
    152       0.000059   0.000002   0.000323  -0.000003  -0.028681   0.014367
    153      -0.000032  -0.000011  -0.000445   0.000006   0.002600  -0.005390
    154       0.000001  -0.000025  -0.000757   0.000013  -0.026685   0.004907
    155      -0.000009   0.000011   0.000553  -0.000012   0.038560  -0.004825
    156       0.000047   0.000060   0.003129  -0.000060   0.148252  -0.007054
    157      -0.000013  -0.000014  -0.000689   0.000012  -0.029277   0.000932
    158      -0.000008   0.000003   0.000250  -0.000006   0.026591  -0.003572
    159      -0.000017  -0.000027  -0.001409   0.000028  -0.068515   0.003838
    160       0.000009   0.000008   0.000402  -0.000008   0.014848  -0.000093
    161       0.000009   0.000001  -0.000016   0.000001  -0.010026   0.002087
    162      -0.000022  -0.000023  -0.001196   0.000023  -0.052706   0.001907
    163       0.000004   0.000009   0.000329  -0.000007   0.012737  -0.001134
    164       0.000012  -0.000003  -0.000192   0.000005  -0.021279   0.003663
    165       0.000022   0.000004  -0.000199   0.000007  -0.041188   0.004963
    166       0.000009   0.000004   0.000332  -0.000007   0.016725   0.000584
    167      -0.000020  -0.000010  -0.000779   0.000016  -0.037485  -0.000653
    168       0.000180   0.000067   0.003268  -0.000051  -0.003462   0.040725
    169       0.000027   0.000015   0.000531  -0.000009   0.010058  -0.002979
    170      -0.000247  -0.000059  -0.003574   0.000056   0.021120  -0.054398
    171       0.003843   0.002909  -0.000136  -0.003005  -0.000000  -0.000022
    172      -0.014160  -0.011123   0.000560   0.012859   0.000001   0.000070
    173      -0.010480  -0.008476   0.000452   0.010604   0.000000   0.000047
    174      -0.007381  -0.008408   0.000758   0.022625  -0.000002  -0.000015
    175       0.005259   0.005535  -0.000463  -0.013504   0.000001   0.000003
    176      -0.007907  -0.009743   0.000944   0.028799  -0.000003  -0.000027
    177      -0.058244  -0.074224   0.007813   0.245293  -0.000027  -0.000721
    178      -0.014471  -0.017504   0.001782   0.055512  -0.000006  -0.000148
    179      -0.004030   0.007951  -0.001378  -0.046210   0.000005   0.000168
    180      -0.019605   0.006907  -0.002071  -0.072565   0.000010   0.000322
    181      -0.022058  -0.023176   0.002267   0.070520  -0.000008  -0.000220
    182      -0.012013  -0.014780   0.001527   0.047761  -0.000006  -0.000137
    183       0.058432   0.049156  -0.004188  -0.126573   0.000012   0.000343
    184      -0.005577  -0.013144   0.001673   0.054439  -0.000007  -0.000204
    185      -0.015893  -0.005225  -0.000051  -0.004746   0.000001   0.000044
    186      -0.010391  -0.008903   0.000583   0.015799  -0.000001  -0.000012
    187       0.042807   0.040069  -0.003040  -0.086777   0.000008   0.000113
    188       0.002096   0.001652  -0.000093  -0.002437  -0.000001   0.000005
    189       0.003387   0.003357  -0.000264  -0.007559  -0.000000   0.000001
    190      -0.015326  -0.012235   0.000721   0.018907  -0.000001  -0.000018
    191      -0.019363  -0.018276   0.001409   0.040524  -0.000005  -0.000064
    192      -0.007411  -0.006030   0.000360   0.009432  -0.000001  -0.000005
    193      -0.027998  -0.028597   0.002421   0.071406  -0.000007  -0.000115
    194      -0.011990  -0.011610   0.000936   0.027297  -0.000004  -0.000054
    195      -0.001826  -0.001476   0.000089   0.002248  -0.000000   0.000004
    196       0.000098  -0.006579   0.001127   0.038281  -0.000004  -0.000087
    197      -0.016285  -0.021569   0.002179   0.066900  -0.000006  -0.000065
    198      -0.007544  -0.006605   0.000467   0.012908  -0.000001  -0.000009
    199      -0.014685  -0.013609   0.001014   0.028521  -0.000002  -0.000010
    200      -0.033105  -0.029758   0.002135   0.059168  -0.000005  -0.000025
    201      -0.008860  -0.007050   0.000398   0.009731  -0.000000   0.000024
    202      -0.001694  -0.006778   0.001005   0.033495  -0.000004  -0.000061
    203      -0.010582  -0.015733   0.001728   0.054335  -0.000005  -0.000063
    204      -0.003598   0.011020  -0.002465  -0.087147   0.000013   0.000327
    205      -0.014894  -0.029461   0.003765   0.122816  -0.000012  -0.000201
    206       0.016239   0.014034  -0.000754  -0.017783  -0.000003  -0.000122
    207       0.065725   0.036252   0.000349   0.041930  -0.000017  -0.000499
    208       0.013095   0.039509  -0.005706  -0.189282   0.000020   0.000343
    209      -0.025924  -0.014794  -0.000068  -0.014501   0.000006   0.000185
    210      -0.111355  -0.119251   0.009771   0.279511  -0.000019  -0.000148
    211       0.004171  -0.001503   0.000472   0.013125  -0.000003  -0.000002
    212       0.019631   0.020717  -0.001724  -0.051504   0.000002  -0.000008
    213      -0.071852  -0.076503   0.006293   0.183898  -0.000009  -0.000006
    214      -0.013810  -0.005376  -0.000060   0.001142   0.000004   0.000055
    215       0.033687   0.037992  -0.003224  -0.093270   0.000005   0.000013
    216      -0.001572   0.003372  -0.000222   0.004228   0.000004   0.000011
    217      -0.004125  -0.001142   0.000023   0.004429   0.000002   0.000012
    218      -0.024209  -0.020690   0.001068   0.022195  -0.000000   0.000040
    219       0.004885  -0.013751   0.002382   0.072035  -0.000010  -0.000105
    220       0.013682   0.015359  -0.001194  -0.031047   0.000002   0.000007
    221      -0.022664  -0.011643  -0.000026  -0.007503   0.000004   0.000065
    222      -0.009889   0.000890  -0.001083  -0.040271   0.000005   0.000082
    223       0.056939   0.077189  -0.006411  -0.157876   0.000018  -0.000001
    224      -0.048244  -0.050794   0.002785   0.041229  -0.000007   0.000111
    225       0.010359   0.004636  -0.000092  -0.007490  -0.000004  -0.000058
    226      -0.127139  -0.105195   0.005534   0.132738   0.000007   0.000347
    227       0.160535   0.099693  -0.001547   0.014520  -0.000024  -0.000565
    228       0.036446   0.024142  -0.001267  -0.054240  -0.000016  -0.000325
    229      -0.098411  -0.021997  -0.003396  -0.080519   0.000057   0.000881
    230      -0.020165  -0.017869   0.001359   0.053208   0.000009   0.000227
    231      -0.049040  -0.044445   0.000547  -0.061978  -0.000009   0.000041
    232       0.136963   0.032076   0.009030   0.403138  -0.000035  -0.000520
    233       0.029027   0.025297  -0.000049   0.050076   0.000006   0.000001
    234       0.005109   0.095100  -0.009590  -0.135408   0.000089   0.001019
    235       0.007128  -0.066936   0.007255   0.093004  -0.000080  -0.000930
    236      -0.003517  -0.020160   0.001882   0.032693  -0.000011  -0.000060
    237       0.044832   0.017015   0.002189   0.121794  -0.000002   0.000047
    238      -0.036685  -0.021060  -0.000249  -0.048868  -0.000011  -0.000123
    239       0.133319   0.062359   0.003991   0.280807   0.000017   0.000285
    240       0.017663   0.008428   0.000331   0.027283   0.000003   0.000027
    241      -0.055522  -0.029966  -0.000996  -0.096980  -0.000011  -0.000128
    242      -0.030655  -0.020117  -0.001076  -0.091447  -0.000002  -0.000052
    243       0.017789   0.002565   0.001784   0.078208  -0.000009  -0.000056
    244      -0.014409  -0.008167  -0.000302  -0.028123  -0.000002  -0.000024
    245      -0.070642  -0.049617   0.000010  -0.099870  -0.000024  -0.000249
    246       0.020677   0.077894  -0.004777   0.042922   0.000066   0.000946
    247      -0.013037  -0.028258   0.002225   0.022901  -0.000024  -0.000218
    248       0.001837  -0.050428   0.003581  -0.027159  -0.000047  -0.000732
    249      -0.215146  -0.212956   0.005670  -0.261959  -0.000143  -0.001749
    250       0.065955   0.070773  -0.002684   0.040762   0.000039   0.000335
    251       0.214042   0.228950  -0.006857   0.250995   0.000145   0.001671
    252      -0.194929  -0.164047   0.006691  -0.103044  -0.000172  -0.002177
    253      -0.139767  -0.123069   0.005485  -0.061248  -0.000133  -0.001704
    254       0.009234   0.015001  -0.000733  -0.019050  -0.000016  -0.000431
    255       0.103782   0.249814  -0.013986   0.005468   0.000110   0.000677
    256       0.101184   0.201904  -0.011044  -0.001007   0.000089   0.000500
    257      -0.066740  -0.015509  -0.000189   0.001388  -0.000021  -0.000196
    258       0.250596   0.080686  -0.001590   0.014801   0.000189   0.002817
    259       0.083500   0.031291  -0.001049   0.015865   0.000060   0.000683
    260       0.079016   0.018336   0.000596  -0.011057   0.000034   0.000628
    261      -0.073014  -0.181330   0.008255  -0.037048  -0.000012   0.000602
    262       0.086642   0.164945  -0.008368   0.035300   0.000044  -0.000336
    263       0.036399   0.135316  -0.005243   0.025888  -0.000024  -0.000677
    264      -0.006312  -0.062469   0.001749  -0.009627   0.000029   0.000362
    265      -0.034229  -0.100343   0.005279  -0.020863  -0.000016   0.000309
    266      -0.022368  -0.039606   0.002805  -0.008860  -0.000026   0.000000
    267      -0.042142  -0.023496   0.001962  -0.007538  -0.000046  -0.000278
    268       0.019949  -0.066742   0.002385  -0.009146   0.000043   0.000587
    269      -0.023477  -0.104610   0.005059  -0.019735  -0.000001   0.000401
    270       0.069634  -0.038701   0.003687  -0.006320   0.000054   0.001336
    271       0.042921  -0.000281   0.000891   0.000831   0.000031   0.000590
    272       0.055475  -0.077482   0.010792  -0.011006  -0.000016   0.002161
    273      -0.070248   0.187475  -0.008580   0.034841  -0.000127  -0.002399
    274      -0.082463   0.140544  -0.007602   0.028047  -0.000077  -0.001547
    275      -0.127680   0.414240  -0.022321   0.073839  -0.000209  -0.005250
    276      -0.026549   0.062249   0.000360   0.010776  -0.000144  -0.001859
    277       0.121243  -0.155439  -0.001921  -0.025264   0.000442   0.005583
    278      -0.147865   0.154474   0.000637   0.028784  -0.000360  -0.003926
    279       0.061311  -0.025768   0.008524  -0.001586  -0.000088   0.000186
    280      -0.242707   0.111387  -0.020812   0.015326   0.000133  -0.000627
    281       0.257130  -0.136600   0.012527  -0.023685   0.000060   0.001359
    282       0.093456  -0.062262  -0.018712  -0.011505   0.000651   0.005560
    283      -0.090621   0.074516   0.019909   0.015196  -0.000655  -0.004930
    284       0.055420  -0.060723  -0.014752  -0.010757   0.000517   0.003992
    285      -0.192895   0.145903  -0.019549   0.027009   0.000227   0.001950
    286      -0.142656   0.105838  -0.018136   0.019454   0.000252   0.001785
    287      -0.120050   0.084124  -0.025172   0.015078   0.000442   0.002463
    288       0.002052  -0.005612  -0.006581  -0.001137   0.000156   0.000540
    289       0.109705  -0.080011   0.010868  -0.014204  -0.000110  -0.000965
    290      -0.039537   0.024871  -0.014105   0.004404   0.000282   0.001328
    291      -0.018238   0.022811   0.013064   0.004869  -0.000312  -0.001282
    292       0.108565  -0.072624   0.021472  -0.012561  -0.000350  -0.001982
    293       0.030565  -0.020456   0.006907  -0.003585  -0.000124  -0.000729
    294      -0.021790   0.015310  -0.004316   0.003244   0.000112   0.002539
    295       0.012674  -0.008226  -0.002869  -0.002392   0.000007  -0.003711
    296       0.018372  -0.018912  -0.012297  -0.005227   0.000274  -0.000521
    297       0.131390  -0.088165   0.053428  -0.016193  -0.001246  -0.008470
    298      -0.303330   0.201247  -0.119516   0.034919   0.002641   0.017374
    299      -0.105014   0.072365  -0.033942   0.014073   0.000817   0.006481
    300       0.106175  -0.062667   0.112147  -0.011894  -0.003035  -0.019983
    301      -0.006064   0.003254   0.010230  -0.000983  -0.000475  -0.004491
    302      -0.091355   0.049251  -0.105849   0.007997   0.002731   0.016688
    303      -0.035960   0.003133  -0.037821  -0.003599   0.000886   0.004901
    304       0.013925  -0.008560   0.024492  -0.001326  -0.000528  -0.001920
    305       0.060463  -0.015813   0.076494   0.002653  -0.001657  -0.006997
    306      -0.059923   0.021044  -0.187305   0.003884   0.004203   0.020845
    307      -0.006823   0.001846  -0.025535  -0.000075   0.000577   0.001887
    308       0.031562  -0.017671   0.036672  -0.002888  -0.000836  -0.004553
    309       0.056101  -0.029338   0.001674  -0.001772   0.000268   0.003367
    310      -0.100829   0.052307  -0.001504   0.002914  -0.000595  -0.007279
    311       0.045512  -0.024579  -0.003623  -0.001641   0.000355   0.002863
    312       0.025075  -0.011962   0.006691  -0.000462  -0.000001   0.001503
    313       0.028884  -0.016350  -0.025526  -0.000757   0.000889   0.004802
    314      -0.032834   0.017382   0.010375   0.000784  -0.000523  -0.004043
    315       0.031067  -0.016596   0.001152  -0.001207   0.000130   0.001156
    316       0.035720  -0.018247  -0.021329  -0.000215   0.000913   0.006970
    317       0.000016  -0.000673   0.008634  -0.000570  -0.000294  -0.002231
    318      -0.036147   0.022795   0.077886   0.000177  -0.002371  -0.012910
    319      -0.062915   0.036537   0.027009   0.002540   0.001280   0.010453
    320       0.030523  -0.018287  -0.026036  -0.001044  -0.000168  -0.002998
    321      -0.031437   0.018648   0.067104  -0.000539  -0.002120  -0.017093
    322      -0.047581   0.024275   0.021657  -0.000086   0.001127   0.003356
    323       0.030136  -0.015346  -0.010156  -0.000107  -0.000677  -0.002645
    324      -0.000725  -0.000887   0.000870  -0.000811  -0.001863  -0.018207
    325      -0.003387   0.007473   0.177880  -0.003781  -0.010146  -0.078462
    326      -0.000980  -0.002274  -0.082761   0.001798   0.005793   0.046462
    327      -0.008380   0.005929  -0.004719   0.001178  -0.001205  -0.010715
    328      -0.010007   0.014367   0.182884  -0.001861  -0.010301  -0.073314
    329       0.010355  -0.011053  -0.104639   0.000694   0.005057   0.034530
    330       0.011694  -0.013928  -0.190299   0.002748   0.012932   0.105718
    331       0.007376  -0.009039  -0.135089   0.002115   0.006384   0.047914
    332      -0.006197   0.007005   0.082233  -0.000897  -0.004240  -0.028779
    333      -0.027253   0.031221   0.431692  -0.006309  -0.004819  -0.006999
    334       0.021137  -0.024591  -0.345429   0.005085   0.003188   0.001274
    335      -0.011524   0.013326   0.185128  -0.002693  -0.002410  -0.003458
    336      -0.001641   0.002560   0.043894  -0.000695  -0.001112  -0.008634
    337      -0.006460   0.008227   0.124710  -0.001864   0.000803   0.018421
    338       0.009435  -0.011388  -0.166293   0.002481   0.000194  -0.010752
    339      -0.003964   0.004994   0.073079  -0.001062  -0.002653  -0.013435
    340      -0.010262   0.012742   0.192754  -0.002952   0.000862   0.020243
    341       0.000296  -0.001004  -0.024148   0.000435  -0.001609  -0.013184
    342       0.002632  -0.002868  -0.039679   0.000584  -0.003572  -0.043261
    343       0.016012  -0.018492  -0.251303   0.003490   0.002604  -0.030132
    344      -0.008154   0.009535   0.130484  -0.001803  -0.001320   0.020941
    345       0.002660  -0.003002  -0.042521   0.000628  -0.008105  -0.064758
    346       0.014578  -0.017521  -0.258919   0.003949  -0.002643  -0.056912
    347      -0.010438   0.012314   0.179019  -0.002716  -0.000342   0.024447
    348       0.001356  -0.001649  -0.025494   0.000436   0.006552   0.049988
    349      -0.001212   0.000051  -0.024785   0.000590  -0.020205  -0.197137
    350       0.001652  -0.001013   0.000993  -0.000130   0.012282   0.116692
    351       0.001485  -0.001608  -0.016642   0.000159   0.005222   0.051148
    352      -0.002011   0.001525   0.015752  -0.000347  -0.014733  -0.156562
    353       0.000243   0.000070   0.001728   0.000078   0.009598   0.099562
    354       0.000222   0.000931   0.027409  -0.000430   0.016948   0.206873
    355       0.000033   0.000852   0.025094  -0.000427   0.021807   0.209355
    356       0.000181  -0.000445  -0.008945   0.000106  -0.006272  -0.099885
    357       0.001173  -0.001371  -0.029532   0.000489  -0.041025  -0.366916
    358      -0.000314   0.000388   0.009733  -0.000167   0.018800   0.153392
    359       0.000340  -0.000291  -0.005551   0.000092  -0.003202  -0.067883
    360      -0.000110  -0.000199  -0.007248   0.000122  -0.017140  -0.094896
    361       0.000029   0.000199   0.002731  -0.000035  -0.003104  -0.057167
    362      -0.000288   0.000218   0.005115  -0.000089   0.011549   0.108297
    363      -0.000124   0.000114   0.002362  -0.000042   0.010148   0.041883
    364       0.000027   0.000118  -0.001301   0.000043  -0.014193  -0.134615
    365       0.000243  -0.000288  -0.003215   0.000041   0.006550   0.029259
    366      -0.000357   0.000995   0.019075  -0.000282  -0.005539   0.044542
    367      -0.000868   0.002706   0.053158  -0.000791   0.003806   0.149218
    368      -0.000308  -0.000280  -0.010240   0.000162  -0.008455  -0.082798
    369       0.000282  -0.000088   0.003579  -0.000079   0.031160   0.144046
    370       0.000251   0.000011   0.010539  -0.000224   0.079737   0.388204
    371       0.000342  -0.000344  -0.005204   0.000078  -0.003190  -0.045274
    372      -0.000310  -0.000060  -0.005689   0.000095  -0.050651  -0.097124
    373      -0.001114  -0.000162  -0.011777   0.000177   0.030009  -0.060232
    374      -0.001154  -0.000102  -0.010643   0.000161   0.044104  -0.052776
    375       0.000329  -0.000321  -0.002301   0.000020   0.000500   0.098705
    376       0.000416   0.000782   0.018970  -0.000272   0.038412  -0.025296
    377       0.000269   0.000819   0.016636  -0.000224   0.031914  -0.121520
    378       0.000667   0.000037   0.008058  -0.000137   0.093152   0.097584
    379      -0.000685  -0.000301  -0.012852   0.000203  -0.111172  -0.050144
    380      -0.000562  -0.000343  -0.012819   0.000200  -0.076810  -0.075351
    381       0.000304   0.000150   0.006335  -0.000099  -0.003604   0.064895
    382       0.000022   0.000058   0.001565  -0.000025   0.012005   0.005460
    383      -0.000465  -0.000257  -0.010477   0.000165  -0.021004  -0.094243
    384       0.000273  -0.000071  -0.000914   0.000031  -0.262720   0.115368
    385       0.000190   0.000022   0.002474  -0.000041   0.003148   0.044920
    386      -0.000626   0.000048  -0.002714   0.000025   0.334399  -0.213726
    387       0.000050   0.000142   0.004820  -0.000085   0.143835  -0.015787
    388      -0.000204  -0.000194  -0.008111   0.000142  -0.221829  -0.005724
    389       0.000265   0.000338   0.013259  -0.000235   0.396116  -0.014548
    390       0.000059  -0.000017  -0.000705   0.000018  -0.080975   0.019810
    391       0.000223   0.000161   0.008153  -0.000149   0.260576   0.018063
    392      -0.000127  -0.000186  -0.008951   0.000170  -0.368359   0.010013
    393      -0.000144  -0.000095  -0.004812   0.000087  -0.156217  -0.010469
    394       0.000037   0.000057   0.002006  -0.000035   0.051525  -0.001768
    395      -0.000258  -0.000212  -0.010176   0.000186  -0.344453  -0.009629
    396      -0.000035  -0.000070  -0.003611   0.000071  -0.183143   0.011709
    397       0.000004   0.000019   0.001085  -0.000023   0.063670  -0.005030
    398       0.000033   0.000067   0.003503  -0.000069   0.178609  -0.011571
    399      -0.000018   0.000017   0.000998  -0.000022   0.075677  -0.008746
    400      -0.000001  -0.000017  -0.000902   0.000018  -0.053130   0.004718
    401       0.000025   0.000028   0.001365  -0.000025   0.056462  -0.001938
    402      -0.000002   0.000031   0.001622  -0.000033   0.094063  -0.008167
    403       0.000002   0.000006   0.000365  -0.000008   0.023321  -0.002109
    404       0.000007   0.000016   0.000890  -0.000018   0.049157  -0.003784
    405      -0.000081  -0.000065  -0.003212   0.000060  -0.121139   0.000366
    406       0.000011  -0.000000   0.000154  -0.000004   0.006436   0.001629
    407      -0.000069  -0.000054  -0.002710   0.000051  -0.104118   0.000053
    408       0.000028  -0.000017  -0.000777   0.000017  -0.064566   0.010212
    409      -0.000020  -0.000013  -0.000540   0.000009  -0.011841  -0.001375
    410      -0.000007  -0.000025  -0.001076   0.000021  -0.050355   0.004453
    411       0.000111  -0.000002   0.000744  -0.000010  -0.034001   0.027442
    412       0.001017   0.000285   0.015985  -0.000251  -0.068210   0.236751
    413      -0.000640  -0.000207  -0.010830   0.000171   0.023522  -0.146392
    414      -0.000397  -0.000118  -0.006419   0.000101   0.024527  -0.090625
    415       0.000085   0.000088   0.003132  -0.000052   0.042173   0.014809
    416       0.000236   0.000014   0.002143  -0.000031  -0.055032   0.050362
    417      -0.000151  -0.000053  -0.002519   0.000040   0.004590  -0.024617
    418       0.000028  -0.000042  -0.000826   0.000013  -0.024032   0.011824
    419       0.000477   0.000136   0.007434  -0.000116  -0.038574   0.103325
    420      -0.019141  -0.018353   0.001180   0.029860   0.000002   0.000196
    421       0.024575   0.024084  -0.001662  -0.043954  -0.000002  -0.000191
    422      -0.011123  -0.010547   0.000612   0.014326   0.000002   0.000167
                222        223        224        225        226        227    
      0       0.016045  -0.007750  -0.014285   0.007452   0.019083   0.001863
      1      -0.027324   0.009620   0.013820  -0.006287  -0.015601  -0.001162
      2       0.001119  -0.004564  -0.012753   0.007646   0.020103   0.002567
      3       0.006435   0.002967   0.012097  -0.007817  -0.020806  -0.002843
      4      -0.037211   0.006952  -0.000754   0.004014   0.012380   0.000464
      5      -0.040215   0.016375   0.024627  -0.010712  -0.025967  -0.006144
      6      -0.020372   0.003701   0.008059  -0.006965  -0.020141   0.006747
      7       0.049082  -0.004396  -0.001413   0.005016   0.017323  -0.025085
      8       0.070067  -0.009030   0.009995  -0.011410  -0.032572  -0.004323
      9       0.023539  -0.001748  -0.002091   0.004262   0.013859  -0.013456
     10       0.043578  -0.013514  -0.003908  -0.010155  -0.035588   0.035136
     11      -0.012216   0.002351   0.001197   0.000054   0.000518  -0.000231
     12      -0.006641  -0.000631   0.000553  -0.003114  -0.010414   0.010238
     13      -0.109228   0.024701   0.009307   0.009607   0.035146  -0.033373
     14       0.014382  -0.002902  -0.002523   0.000969   0.002369  -0.000322
     15      -0.014092  -0.000683  -0.001747  -0.002228  -0.008629   0.014435
     16       0.024060  -0.000020  -0.000131   0.005361   0.018580  -0.023151
     17      -0.006412   0.000562   0.001562  -0.002275  -0.007089   0.004727
     18       0.002666  -0.002599  -0.010799   0.008729   0.024647  -0.004916
     19      -0.002041  -0.003737  -0.009527   0.004903   0.012264   0.004907
     20       0.013012  -0.011108  -0.035900   0.026187   0.072485  -0.008629
     21      -0.010036   0.005693   0.018122  -0.013684  -0.038225   0.006939
     22      -0.000170   0.003250   0.009371  -0.005866  -0.015618  -0.001157
     23      -0.031741   0.016343   0.048578  -0.036009  -0.100281   0.017225
     24      -0.025900   0.003633   0.001779  -0.001770  -0.005708   0.008222
     25       0.029998  -0.016979  -0.031035   0.015734   0.040028   0.002560
     26      -0.018396  -0.013465  -0.035604   0.016430   0.039386   0.020382
     27       0.005034   0.000106   0.000029   0.001071   0.003697  -0.003966
     28      -0.006953   0.005596   0.011969  -0.006593  -0.017108  -0.000639
     29       0.002685   0.007152   0.015427  -0.006317  -0.014505  -0.009280
     30      -0.004908  -0.002032  -0.008067   0.005045   0.013335   0.001413
     31       0.032182  -0.005918   0.005560  -0.008812  -0.026528   0.006429
     32       0.034692  -0.013248  -0.010676  -0.000450  -0.005323   0.009222
     33       0.018135   0.000680   0.007503  -0.003506  -0.008118  -0.007705
     34      -0.006657   0.002434  -0.000149   0.002510   0.008204  -0.004192
     35      -0.019706   0.006692   0.001177   0.003587   0.011939  -0.004221
     36      -0.031560  -0.005166  -0.017984   0.006207   0.012556   0.017330
     37       0.001267   0.002255   0.003251  -0.000353   0.000177  -0.003746
     38       0.029647  -0.005205   0.004384  -0.005319  -0.015058  -0.004344
     39       0.014450  -0.009805  -0.007443  -0.001487  -0.007528   0.007430
     40       0.008487  -0.011603  -0.008395  -0.002341  -0.010427   0.004983
     41      -0.019352   0.011226   0.008430   0.001965   0.009582  -0.010999
     42       0.000838   0.003729   0.005161  -0.000617   0.000056  -0.005281
     43      -0.007081   0.004270   0.001548   0.001607   0.005573  -0.000283
     44       0.013203  -0.003004   0.000359  -0.001751  -0.005396   0.000517
     45       0.001799   0.011606   0.012735   0.000035   0.004874  -0.009891
     46      -0.005255   0.016913   0.013262   0.002942   0.013990  -0.005965
     47       0.002597  -0.003042  -0.003392   0.000092  -0.001050   0.004125
     48       0.019346   0.001414   0.008200  -0.002905  -0.005903  -0.007884
     49       0.018005  -0.011982  -0.002386  -0.005322  -0.017182  -0.004421
     50       0.006179  -0.010757  -0.003943  -0.003124  -0.010635  -0.003740
     51      -0.022192  -0.018064  -0.020212   0.000867  -0.004176   0.009744
     52      -0.003218   0.007302   0.002814   0.002446   0.008292   0.003317
     53      -0.013225  -0.010184  -0.018667   0.001550  -0.002819   0.017716
     54      -0.015422   0.003888  -0.008670   0.003558   0.006729   0.014770
     55       0.018074  -0.001528  -0.000864  -0.003530  -0.012248   0.001059
     56       0.034139  -0.001114   0.016711  -0.006270  -0.012337  -0.021605
     57       0.011328   0.006574   0.012230  -0.001012   0.001783  -0.010564
     58      -0.010943  -0.005303  -0.006195   0.001050   0.001328   0.003253
     59      -0.015476  -0.002227  -0.008343   0.002162   0.003440   0.007969
     60       0.011865   0.005365   0.016113  -0.001086   0.003846  -0.016889
     61      -0.004911  -0.008411   0.005719  -0.000682   0.002419  -0.015723
     62      -0.007083   0.013903  -0.002653   0.003431   0.007609   0.014844
     63      -0.001840   0.007630  -0.001662   0.001561   0.002874   0.009636
     64      -0.019042  -0.019203  -0.041650   0.000098  -0.017593   0.034306
     65       0.010795   0.020198   0.015707   0.001182   0.008791  -0.006852
     66      -0.007140  -0.031027  -0.003775  -0.003410  -0.008082  -0.016497
     67       0.011491   0.030423   0.023504   0.003199   0.016919   0.000017
     68      -0.004971  -0.009314  -0.004561   0.000019  -0.001698   0.008712
     69      -0.006772  -0.014167  -0.017758  -0.000778  -0.009904   0.016003
     70      -0.015629  -0.036341  -0.032517  -0.002523  -0.019809   0.020651
     71      -0.013707  -0.028666  -0.040409  -0.003310  -0.025002   0.008809
     72       0.005046   0.017257   0.008032   0.001843   0.007268   0.003534
     73       0.007268   0.017791   0.012204   0.001278   0.007889  -0.005417
     74       0.007083   0.018212   0.015725   0.002006   0.010957   0.000892
     75       0.003919   0.017801  -0.001905   0.001204   0.001451   0.001899
     76       0.001887   0.001327   0.003390  -0.000953  -0.000144  -0.017187
     77       0.005435   0.005105   0.027503   0.002046   0.016456   0.006252
     78       0.006706   0.031215   0.000841   0.004153   0.007716   0.028835
     79       0.003909   0.009427   0.017784   0.003050   0.013566   0.021249
     80      -0.007391  -0.028050  -0.010451  -0.004016  -0.012285  -0.024409
     81      -0.006510  -0.043018   0.025092  -0.002810   0.006632  -0.017316
     82      -0.001452  -0.009877   0.002776  -0.001648  -0.001045  -0.013288
     83       0.001503   0.002972   0.010364   0.001429   0.007721   0.011953
     84      -0.000329  -0.002254  -0.000667  -0.000639  -0.001296  -0.004985
     85       0.011267   0.058248  -0.005450   0.008183   0.011351   0.063807
     86       0.000437   0.005234  -0.008018   0.000163  -0.004534  -0.003709
     87       0.000962   0.008965  -0.008326   0.000376  -0.003313   0.001843
     88      -0.005692  -0.032118   0.010947  -0.003191  -0.000369  -0.022215
     89       0.000117   0.000781  -0.000030  -0.000032   0.000280   0.001001
     90       0.001890   0.015584  -0.015313   0.000126  -0.006853  -0.002914
     91      -0.003444  -0.016971   0.000930  -0.002761  -0.003487  -0.018808
     92      -0.001162  -0.007500   0.005093  -0.001431   0.002223  -0.002061
     93       0.000312   0.005131  -0.008848  -0.000771  -0.004815  -0.004203
     94      -0.000248  -0.002822   0.003831  -0.000194   0.002182   0.002663
     95       0.005694   0.045870  -0.043584   0.001684  -0.019492  -0.001653
     96      -0.001147  -0.011520   0.014535   0.001761   0.006748   0.005802
     97       0.000752   0.008495  -0.011934   0.000009  -0.006553  -0.005551
     98      -0.002621  -0.024816   0.029607   0.000746   0.014637   0.012154
     99      -0.002425  -0.024264   0.030379   0.000395   0.015433   0.009637
    100      -0.003496  -0.032488   0.037370  -0.001988   0.019010   0.002099
    101       0.002963   0.030257  -0.040961  -0.004722  -0.020772  -0.040028
    102       0.001317   0.013256  -0.016751  -0.000904  -0.008271  -0.005853
    103       0.001477   0.013262  -0.014652   0.000463  -0.007148  -0.000428
    104      -0.001326  -0.012798   0.016435   0.001845   0.008096   0.014265
    105       0.000996   0.010045  -0.012596  -0.002450  -0.005353  -0.002741
    106       0.000454   0.002726  -0.000681   0.005575  -0.001828   0.008392
    107      -0.000543  -0.006506   0.011241   0.002265   0.006294   0.024252
    108       0.000332   0.002640  -0.002696  -0.000058  -0.001202   0.000571
    109      -0.000875  -0.008656   0.011534  -0.001797   0.007269   0.013778
    110      -0.000359  -0.004606   0.007961   0.003081   0.003709   0.014397
    111      -0.000112  -0.000815   0.001005   0.007009  -0.002610  -0.003013
    112       0.000626   0.006325  -0.008976   0.002911  -0.006625  -0.016019
    113       0.000457   0.006170  -0.011238  -0.007483  -0.004043  -0.022329
    114      -0.000084  -0.000641   0.000793   0.002630  -0.000747  -0.000589
    115      -0.000911  -0.007489   0.008972  -0.003875   0.006731   0.015918
    116       0.000268   0.000621   0.003202   0.013365  -0.002625   0.019705
    117       0.000037   0.000249  -0.000423  -0.003271   0.001175   0.000345
    118       0.000385   0.003180  -0.003919  -0.001836  -0.001368  -0.004845
    119      -0.000165  -0.000899  -0.000050  -0.002592   0.000638  -0.006143
    120       0.000049   0.000913  -0.002916  -0.022280   0.007776   0.001348
    121       0.000191   0.001014  -0.000149   0.014795  -0.006481  -0.007698
    122      -0.000054   0.000583  -0.003678  -0.017554   0.004640  -0.012588
    123       0.000184   0.000848   0.000341   0.012764  -0.005083  -0.001247
    124       0.000057   0.001026  -0.003436  -0.014261   0.003629  -0.008736
    125       0.000123   0.001681  -0.002808   0.006987  -0.005060  -0.014024
    126      -0.000167  -0.001205   0.003459   0.027317  -0.009614  -0.001700
    127      -0.000064  -0.001401   0.004964   0.026262  -0.007782   0.009013
    128      -0.000148  -0.001816   0.003263  -0.006043   0.005051   0.016998
    129       0.000036  -0.000171   0.001609   0.013643  -0.004744   0.000516
    130      -0.000314  -0.000302  -0.005769  -0.063231   0.023111   0.002816
    131       0.000356   0.001437   0.000084   0.016091  -0.006649  -0.003453
    132       0.000004   0.000223  -0.001246  -0.010844   0.003830   0.000143
    133       0.000168   0.000618   0.000233   0.007889  -0.003106  -0.000634
    134      -0.000151  -0.000722   0.000935   0.004449  -0.001423  -0.000404
    135       0.000037   0.000593  -0.002964  -0.028089   0.010185   0.002633
    136       0.000074  -0.000340   0.003624   0.035165  -0.012665  -0.001396
    137      -0.000126  -0.000269  -0.000852  -0.009480   0.003408  -0.000193
    138       0.000078   0.000852  -0.003226  -0.026127   0.009143   0.000257
    139      -0.000052   0.000086  -0.001459  -0.012490   0.004328  -0.000855
    140       0.000106   0.001020  -0.004469  -0.042084   0.015265   0.003614
    141      -0.000061  -0.000696   0.002711   0.021963  -0.007683  -0.000519
    142       0.000106   0.000504  -0.001211  -0.011291   0.004174   0.002191
    143      -0.000106  -0.000955   0.003754   0.035508  -0.012949  -0.004212
    144      -0.000195  -0.001018   0.002254   0.017461  -0.006170  -0.000192
    145      -0.000014   0.000039  -0.000476  -0.004285   0.001521   0.000523
    146       0.000310   0.001945  -0.006357  -0.059390   0.021712   0.008986
    147       0.000070   0.000399  -0.000911  -0.006369   0.002175  -0.000493
    148      -0.000014  -0.000053   0.000001  -0.000478   0.000197  -0.000010
    149      -0.000067  -0.000489   0.001785   0.017473  -0.006438  -0.003437
    150       0.000011   0.000104  -0.000612  -0.007328   0.002795   0.002173
    151      -0.000076  -0.000658   0.003019   0.031317  -0.011638  -0.006806
    152       0.000037   0.000216  -0.000778  -0.007384   0.002704   0.001350
    153      -0.000013  -0.000102   0.000612   0.007413  -0.002835  -0.002366
    154       0.000017   0.000226  -0.001350  -0.014951   0.005614   0.003991
    155       0.000002   0.000063  -0.000543  -0.006244   0.002355   0.001648
    156       0.000025   0.000556  -0.003739  -0.042281   0.015920   0.011121
    157      -0.000008  -0.000107   0.000706   0.007961  -0.002997  -0.002080
    158       0.000006   0.000115  -0.000902  -0.010432   0.003942   0.002918
    159      -0.000010  -0.000218   0.001454   0.016260  -0.006109  -0.004116
    160       0.000000   0.000049  -0.000289  -0.003181   0.001192   0.000767
    161       0.000005  -0.000037   0.000331   0.003960  -0.001503  -0.001190
    162      -0.000010  -0.000193   0.001256   0.014043  -0.005277  -0.003584
    163      -0.000004  -0.000006   0.000007  -0.000030   0.000017   0.000033
    164       0.000007  -0.000033   0.000318   0.003692  -0.001392  -0.001001
    165      -0.000008  -0.000251   0.001784   0.020209  -0.007609  -0.005426
    166       0.000006   0.000147  -0.000909  -0.010144   0.003812   0.002637
    167      -0.000013  -0.000277   0.001693   0.018746  -0.007034  -0.004761
    168       0.000092   0.000473  -0.001029  -0.007952   0.002810   0.000192
    169      -0.000010  -0.000121   0.000445   0.004049  -0.001467  -0.000598
    170      -0.000124  -0.000787   0.002427   0.022155  -0.008063  -0.003068
    171       0.016575  -0.003307  -0.002013   0.000675   0.001742  -0.002571
    172      -0.054706   0.011146   0.008860  -0.004704  -0.013168   0.012262
    173      -0.036906   0.007546   0.005796  -0.002971  -0.008282   0.007903
    174      -0.000404   0.002418   0.002632   0.000558   0.003006  -0.005996
    175       0.003234  -0.001850  -0.001716  -0.000183  -0.001294   0.002745
    176       0.004902   0.002543   0.003961   0.000347   0.002993  -0.009028
    177       0.539850  -0.120132  -0.043066  -0.047160  -0.171189   0.156111
    178       0.106699  -0.022818  -0.007838  -0.008445  -0.030539   0.026232
    179      -0.126867   0.028960   0.015065   0.006342   0.026417  -0.031833
    180      -0.254680   0.060327   0.027582   0.020054   0.076685  -0.082787
    181       0.173144  -0.040355  -0.013098  -0.019454  -0.069311   0.063595
    182       0.103566  -0.023252  -0.008411  -0.009336  -0.033904   0.031534
    183      -0.268432   0.061939   0.016760   0.033560   0.117396  -0.102601
    184       0.162724  -0.038632  -0.015861  -0.015104  -0.055959   0.056664
    185      -0.031152   0.007104   0.007323  -0.003011  -0.007380  -0.000104
    186       0.023193  -0.015263  -0.047998   0.035320   0.098069  -0.014822
    187      -0.143315   0.077980   0.235050  -0.173740  -0.483386   0.080332
    188      -0.011227   0.007255   0.022870  -0.016972  -0.047217   0.007493
    189       0.004064  -0.002943  -0.008339   0.005748   0.015732  -0.001317
    190       0.040265  -0.026092  -0.080131   0.058472   0.162113  -0.023783
    191       0.083375  -0.044862  -0.134603   0.099552   0.277046  -0.046234
    192       0.016842  -0.013103  -0.044722   0.033874   0.094557  -0.015732
    193       0.117455  -0.054342  -0.153879   0.113010   0.314367  -0.054383
    194       0.068422  -0.035556  -0.103799   0.076008   0.211135  -0.033918
    195      -0.004262   0.001146   0.001247  -0.000553  -0.001408   0.000508
    196       0.041408  -0.003346   0.000330   0.002586   0.009622  -0.017076
    197       0.005989   0.010042   0.022076  -0.008934  -0.020362  -0.014190
    198       0.001655   0.001484   0.006442  -0.004789  -0.013260   0.001509
    199      -0.007453   0.006527   0.016253  -0.010145  -0.027183   0.001650
    200      -0.005977   0.010139   0.031218  -0.021649  -0.059329   0.006961
    201      -0.026547   0.008717   0.014028  -0.007884  -0.020907   0.003628
    202       0.023085   0.000725   0.006056  -0.001379  -0.001575  -0.011696
    203       0.011117   0.007306   0.017557  -0.006825  -0.015120  -0.013603
    204      -0.138703  -0.011526  -0.069129   0.026631   0.055435   0.094001
    205       0.050333   0.018103   0.041821  -0.007866  -0.006910  -0.065435
    206       0.074488  -0.003036   0.025242  -0.014762  -0.036457  -0.029526
    207       0.215532   0.014010   0.099791  -0.044856  -0.102686  -0.098440
    208      -0.089005  -0.028582  -0.075778   0.025193   0.050215   0.075284
    209      -0.078401  -0.006503  -0.039754   0.017871   0.041042   0.037815
    210      -0.019433   0.028605   0.036344  -0.005098  -0.002202  -0.039183
    211      -0.024646   0.007316  -0.002647   0.005727   0.016803   0.006862
    212       0.020362  -0.005237  -0.000395  -0.002642  -0.008526   0.001763
    213      -0.053146   0.015482   0.001151   0.007628   0.024430  -0.002647
    214      -0.000956  -0.007011  -0.005245  -0.001437  -0.006311   0.000829
    215       0.027483  -0.009128  -0.001075  -0.004397  -0.014190   0.000820
    216       0.010984  -0.002625   0.004927  -0.004067  -0.010618  -0.009167
    217       0.001762  -0.001185   0.001061  -0.001204  -0.003247  -0.002997
    218      -0.018101  -0.002067  -0.009718   0.003800   0.008177   0.009523
    219      -0.009401   0.017394   0.014487   0.002441   0.013035  -0.010125
    220       0.012041  -0.004054   0.000446  -0.002596  -0.007934  -0.001566
    221      -0.009194  -0.007208  -0.011266   0.001761   0.001271   0.009729
    222      -0.008580  -0.010108  -0.015060   0.002091   0.000788   0.014793
    223       0.122433  -0.026015   0.031287  -0.030194  -0.081188  -0.057666
    224      -0.105057   0.005418  -0.047430   0.027279   0.066101   0.069964
    225       0.004655   0.007321   0.007862   0.000453   0.004323  -0.004309
    226      -0.128073  -0.025854  -0.076583   0.021169   0.036388   0.072715
    227       0.130741   0.056385   0.110583  -0.021708  -0.025340  -0.100196
    228       0.077577   0.033029   0.064660  -0.012037  -0.012651  -0.059238
    229      -0.120157  -0.102655  -0.148559   0.014843  -0.009881   0.121794
    230      -0.059108  -0.024823  -0.049942   0.008864   0.008188   0.046379
    231      -0.015606  -0.017641  -0.034605   0.002648  -0.006600   0.038489
    232      -0.038251   0.102313   0.095932   0.016245   0.088513  -0.067992
    233       0.001661   0.007917   0.015141  -0.000601   0.004865  -0.018313
    234      -0.011264  -0.150279  -0.134411  -0.021071  -0.114509   0.057876
    235       0.027082   0.120292   0.107265   0.013067   0.078552  -0.044854
    236      -0.016491   0.007848  -0.003324   0.004915   0.013378   0.011326
    237      -0.038111  -0.011926  -0.032786   0.004837   0.001398   0.032414
    238       0.010955   0.004791   0.000830  -0.001004  -0.003973   0.003996
    239      -0.080639  -0.027846  -0.055157   0.009455   0.008470   0.045998
    240      -0.004353   0.002188   0.003823   0.000935   0.004849  -0.004083
    241       0.024493   0.004506   0.007447  -0.003426  -0.008658  -0.004530
    242       0.027161   0.013272   0.027233  -0.002161   0.004343  -0.022326
    243      -0.024317  -0.001634  -0.020338   0.004070   0.003389   0.025034
    244       0.006656   0.001856   0.003790  -0.000712  -0.000807  -0.002847
    245       0.026349   0.016272   0.014942  -0.001683  -0.001004  -0.004456
    246      -0.081605  -0.192578  -0.241584  -0.016351  -0.147334   0.163630
    247      -0.005115   0.016907   0.002698   0.003623   0.010674   0.008775
    248       0.070483   0.164394   0.213630   0.013746   0.128978  -0.149534
    249       0.120593   0.202873   0.187631   0.011935   0.099938  -0.065381
    250      -0.007446  -0.020864  -0.004214  -0.002309  -0.006008  -0.012901
    251      -0.113610  -0.194252  -0.180858  -0.011778  -0.097545   0.064379
    252       0.075597   0.217909   0.145824   0.022300   0.110731  -0.003437
    253       0.053409   0.169820   0.106976   0.018493   0.086273   0.008552
    254       0.032825   0.072082   0.072639   0.006118   0.044726  -0.028139
    255       0.024689  -0.037055   0.046429  -0.013481  -0.009832  -0.133950
    256       0.029645  -0.010974   0.059588  -0.009206   0.005123  -0.114403
    257      -0.015370  -0.018004  -0.042697  -0.000759  -0.020366   0.027639
    258      -0.007937  -0.153929   0.070651  -0.023661  -0.013119  -0.221211
    259      -0.002637  -0.026538   0.014532  -0.002993   0.001030  -0.026033
    260       0.013296  -0.017942   0.057203  -0.005664   0.015270  -0.095665
    261      -0.028847  -0.079254  -0.055367  -0.007751  -0.040105   0.002509
    262       0.028828   0.077857   0.062007   0.008525   0.044644   0.004690
    263       0.019444   0.054344   0.030241   0.004392   0.022081  -0.008089
    264      -0.007675  -0.016767  -0.011618  -0.000275  -0.005881   0.018493
    265      -0.016036  -0.043809  -0.030610  -0.004318  -0.022043  -0.000269
    266      -0.006543  -0.017168  -0.013304  -0.002042  -0.009657  -0.005464
    267      -0.005682  -0.010109  -0.022322  -0.001782  -0.013729   0.000533
    268      -0.007428  -0.024177  -0.001269  -0.001268  -0.002688   0.002367
    269      -0.016474  -0.045030  -0.030650  -0.004263  -0.022097   0.001716
    270      -0.013197  -0.097776   0.020330  -0.015166  -0.018574  -0.139900
    271      -0.003291  -0.037147   0.014207  -0.006158  -0.004809  -0.063173
    272      -0.043125  -0.252491   0.003548  -0.041039  -0.073648  -0.355260
    273       0.026877   0.130644  -0.013939   0.012837   0.017059   0.069140
    274       0.014037   0.075552  -0.013274   0.007312   0.007472   0.041579
    275       0.072110   0.339485  -0.013236   0.036612   0.060644   0.210137
    276       0.015374   0.090380  -0.024741   0.009569   0.005912   0.068813
    277      -0.035780  -0.239807   0.101896  -0.023186   0.005474  -0.174908
    278       0.015029   0.122913  -0.075565   0.009487  -0.017346   0.073241
    279      -0.001716  -0.023842   0.026336  -0.001508   0.010593  -0.013219
    280      -0.012071  -0.004261  -0.088970  -0.006629  -0.055488  -0.036854
    281       0.019989   0.036829   0.100839   0.012888   0.071284   0.083049
    282       0.000154  -0.073717   0.162659   0.009267   0.093259   0.095678
    283      -0.003330   0.040055  -0.123665  -0.009922  -0.075088  -0.094270
    284      -0.005694  -0.062533   0.072186   0.000294   0.033619   0.010703
    285      -0.017469  -0.103780   0.042354  -0.009967   0.003138  -0.068906
    286      -0.012400  -0.072237   0.027535  -0.006962   0.000920  -0.048890
    287      -0.008878  -0.048511   0.013172  -0.004924  -0.003119  -0.038294
    288       0.001220   0.012206  -0.013925   0.000230  -0.006677  -0.002843
    289       0.009259   0.053754  -0.020902   0.004839  -0.001299   0.031427
    290      -0.002613  -0.011011  -0.004841  -0.002017  -0.006474  -0.019846
    291      -0.003141  -0.019411   0.007494  -0.002591   0.000084  -0.016885
    292       0.008649   0.049972  -0.018877   0.004352  -0.000721   0.030087
    293       0.002737   0.016582  -0.006938   0.001419  -0.000562   0.010398
    294      -0.010138  -0.113854   0.155497   0.002843   0.081601   0.066248
    295       0.017351   0.202818  -0.285224  -0.006156  -0.151254  -0.129951
    296       0.012353   0.121715  -0.149326   0.000237  -0.075767  -0.047183
    297       0.015097   0.121817  -0.114884   0.001929  -0.049810  -0.002211
    298      -0.029951  -0.247982   0.241311  -0.002239   0.106173   0.017032
    299      -0.015825  -0.128864   0.123407  -0.002660   0.054392   0.003849
    300       0.014830   0.153910  -0.196645  -0.007844  -0.098369  -0.074815
    301       0.005831   0.058051  -0.071771  -0.001332  -0.035973  -0.022093
    302      -0.007557  -0.089018   0.125661   0.008012   0.064595   0.061257
    303       0.005761   0.031868  -0.006955   0.006264   0.002816   0.031003
    304      -0.002021  -0.018586   0.021147  -0.000251   0.010515   0.006478
    305      -0.011806  -0.085070   0.064312  -0.007168   0.024736  -0.018910
    306       0.004534   0.030397  -0.020426   0.007672  -0.009348   0.007455
    307       0.003435   0.032385  -0.038579  -0.000580  -0.019293  -0.016433
    308       0.000899   0.010634  -0.015523  -0.002855  -0.007474  -0.013328
    309      -0.004178  -0.040332   0.049271   0.001336   0.024566   0.016793
    310       0.008148   0.079196  -0.098517  -0.005325  -0.048919  -0.048265
    311      -0.002504  -0.022701   0.024082  -0.003013   0.011839  -0.015503
    312      -0.002927  -0.028876   0.037380   0.003818   0.018563   0.030781
    313      -0.000447  -0.002336  -0.001924  -0.003375  -0.001687  -0.026796
    314       0.002428   0.023778  -0.029242  -0.001434  -0.014341  -0.011096
    315      -0.001506  -0.013389   0.013320  -0.002876   0.006590  -0.014613
    316      -0.003565  -0.035115   0.044671   0.004945   0.021556   0.030294
    317       0.000733   0.007533  -0.010912  -0.003597  -0.005001  -0.020030
    318       0.000031  -0.008095   0.029072   0.014847   0.017113   0.122200
    319       0.001098  -0.000114   0.023787   0.021420   0.013447   0.143909
    320       0.000032   0.007949  -0.026337  -0.014924  -0.014382  -0.103373
    321       0.004911   0.057603  -0.091668  -0.025784  -0.044835  -0.144966
    322       0.009876   0.107997  -0.159499  -0.026998  -0.082084  -0.212435
    323      -0.005500  -0.058568   0.083442   0.011082   0.043129   0.096957
    324       0.003569   0.041424  -0.065941  -0.019523  -0.031993  -0.107688
    325       0.003853   0.051491  -0.092133  -0.050772  -0.037237  -0.175543
    326      -0.001681  -0.023633   0.044079   0.028645   0.016361   0.087700
    327      -0.002282  -0.028061   0.047708   0.007039   0.027524   0.099114
    328      -0.003969  -0.045873   0.075649  -0.001297   0.048974   0.165087
    329       0.002680   0.031251  -0.051593  -0.002862  -0.031645  -0.108542
    330       0.000592   0.002620   0.001229   0.031563  -0.012088  -0.001529
    331       0.000057  -0.002292   0.007650   0.018402  -0.002439   0.016638
    332      -0.001209  -0.012553   0.018777  -0.000473   0.011676   0.035228
    333      -0.001268  -0.009564   0.009787   0.000384   0.004552   0.004272
    334       0.000978   0.006908  -0.005474   0.003434  -0.003326   0.008991
    335      -0.000698  -0.006236   0.009170   0.008703   0.001883   0.019434
    336      -0.000073   0.000586  -0.003986  -0.012167   0.001871  -0.019115
    337      -0.000680  -0.007303   0.012015   0.015074   0.000933   0.019993
    338       0.000606   0.005293  -0.006355  -0.004180  -0.001436  -0.001095
    339      -0.000467  -0.004758   0.007988   0.005419   0.002944   0.022604
    340      -0.000417  -0.002334   0.000308   0.003866  -0.002657  -0.016736
    341      -0.000079  -0.001521   0.004053   0.001574   0.002490   0.018364
    342       0.000180   0.003926  -0.012553  -0.047594   0.011200  -0.037790
    343       0.001821   0.022105  -0.043868  -0.051625  -0.008311  -0.139288
    344      -0.001087  -0.013905   0.029313   0.041552   0.002844   0.096158
    345      -0.000164  -0.002251   0.005644  -0.008636   0.008590   0.041147
    346      -0.000113  -0.007773   0.028382   0.047560   0.002706   0.140531
    347      -0.000048   0.003354  -0.014098  -0.025002  -0.000939  -0.071449
    348      -0.000120  -0.003623   0.010618   0.027144  -0.003837   0.034149
    349      -0.001107  -0.012716   0.021497  -0.084617   0.053634   0.148897
    350       0.000582   0.006281  -0.009336   0.061753  -0.034393  -0.080539
    351       0.000468   0.004959  -0.007763   0.019397  -0.013959  -0.038557
    352       0.000721   0.015655  -0.047842  -0.182812   0.044223  -0.121504
    353      -0.000559  -0.011174   0.031989   0.104574  -0.021889   0.089072
    354       0.000110  -0.003802   0.025034   0.232829  -0.083562  -0.011700
    355       0.000377   0.000075   0.012434   0.158287  -0.060016  -0.025191
    356       0.000079   0.004043  -0.017476  -0.118161   0.038769  -0.016376
    357      -0.000829  -0.003101  -0.000991  -0.037384   0.014780   0.003247
    358       0.000377   0.001720  -0.001588  -0.003015   0.000566   0.000315
    359      -0.000132  -0.000136  -0.002738  -0.032483   0.012093   0.003236
    360      -0.000223  -0.001040   0.000989  -0.000263   0.000653   0.002099
    361      -0.000156  -0.000696   0.000824   0.008738  -0.003499  -0.005125
    362       0.000276   0.001287  -0.001412  -0.006975   0.002368   0.002484
    363       0.000171   0.001692  -0.006000  -0.046920   0.016292   0.000168
    364      -0.000401  -0.002524   0.003885   0.010331  -0.002049   0.006205
    365       0.000134   0.001301  -0.004065  -0.028117   0.009440  -0.001613
    366      -0.000156  -0.003779   0.019966   0.184292  -0.066265  -0.011154
    367      -0.000316  -0.009238   0.049882   0.461269  -0.165868  -0.027777
    368      -0.000055   0.001396  -0.010020  -0.096263   0.034783   0.006330
    369       0.000515   0.004565  -0.015705  -0.125963   0.044107   0.002549
    370       0.001453   0.013311  -0.047567  -0.389674   0.137107   0.011727
    371      -0.000128  -0.000983   0.003726   0.035304  -0.012882  -0.004275
    372      -0.000231  -0.001129   0.003176   0.034762  -0.013215  -0.008348
    373      -0.000053  -0.000084  -0.000070  -0.006776   0.003090   0.006660
    374      -0.000039  -0.000052  -0.000263  -0.010926   0.004804   0.008497
    375       0.000372   0.003387  -0.012585  -0.109205   0.039004   0.007016
    376      -0.000443  -0.006401   0.028440   0.251118  -0.089673  -0.014758
    377      -0.000729  -0.008422   0.034704   0.304647  -0.108845  -0.019283
    378       0.000277   0.002061  -0.007541  -0.069210   0.025073   0.007181
    379      -0.000056   0.000139  -0.001405  -0.013375   0.004857   0.002320
    380      -0.000111  -0.000060  -0.001046  -0.007449   0.002418  -0.000580
    381       0.000102  -0.000174   0.004554   0.056193  -0.021364  -0.018016
    382      -0.000004  -0.000293   0.001894   0.019573  -0.007227  -0.004139
    383      -0.000133   0.000484  -0.007974  -0.095503   0.036155   0.029194
    384       0.000300   0.002455  -0.011123  -0.116446   0.043386   0.027455
    385       0.000131   0.001026  -0.004131  -0.040568   0.014926   0.007045
    386      -0.000559  -0.004418   0.018626   0.189241  -0.070127  -0.040129
    387      -0.000068  -0.001029   0.006584   0.073871  -0.027792  -0.020311
    388      -0.000013   0.000244  -0.002728  -0.033280   0.012680   0.011575
    389      -0.000048  -0.001109   0.007923   0.090809  -0.034282  -0.027333
    390       0.000034   0.000215  -0.001285  -0.016541   0.006396   0.006090
    391       0.000098   0.000959  -0.004354  -0.043949   0.016225   0.007446
    392      -0.000046  -0.000689   0.002975   0.026790  -0.009618  -0.001379
    393      -0.000070  -0.000856   0.004896   0.053984  -0.020259  -0.013430
    394      -0.000011  -0.000210   0.001327   0.014408  -0.005384  -0.003719
    395      -0.000098  -0.001251   0.006884   0.074493  -0.027854  -0.017180
    396      -0.000023  -0.000590   0.004058   0.045847  -0.017255  -0.011987
    397       0.000004   0.000222  -0.001556  -0.017598   0.006623   0.004621
    398       0.000026   0.000580  -0.004019  -0.045485   0.017126   0.011978
    399       0.000000   0.000184  -0.001349  -0.015049   0.005643   0.003683
    400      -0.000007  -0.000156   0.001139   0.012938  -0.004873  -0.003410
    401       0.000014   0.000178  -0.001173  -0.013159   0.004949   0.003381
    402       0.000005   0.000248  -0.001728  -0.019276   0.007233   0.004774
    403      -0.000001   0.000098  -0.000725  -0.008392   0.003171   0.002356
    404       0.000008   0.000156  -0.001105  -0.012482   0.004697   0.003251
    405      -0.000032  -0.000494   0.003096   0.034668  -0.013038  -0.008919
    406       0.000008   0.000128  -0.000747  -0.008175   0.003062   0.002044
    407      -0.000026  -0.000466   0.002916   0.032662  -0.012284  -0.008439
    408       0.000009  -0.000077   0.000884   0.010735  -0.004083  -0.003196
    409      -0.000008  -0.000032   0.000145   0.001570  -0.000590  -0.000359
    410       0.000004  -0.000062   0.000523   0.006165  -0.002335  -0.001686
    411       0.000071   0.000554  -0.002340  -0.023755   0.008799   0.005010
    412       0.000568   0.003322  -0.009678  -0.086712   0.031490   0.011237
    413      -0.000337  -0.001895   0.004882   0.041239  -0.014814  -0.003577
    414      -0.000214  -0.001214   0.003187   0.026291  -0.009378  -0.001838
    415       0.000026  -0.000079   0.001175   0.013232  -0.004944  -0.003482
    416       0.000130   0.000856  -0.003001  -0.027280   0.009882   0.003753
    417      -0.000050  -0.000207   0.000215   0.000013   0.000131   0.001214
    418       0.000048   0.000495  -0.002588  -0.027435   0.010225   0.006238
    419       0.000245   0.001363  -0.003670  -0.030550   0.010911   0.002511
    420      -0.209744   0.063454   0.070749  -0.024181  -0.054450  -0.007942
    421       0.213865  -0.066973  -0.078379   0.028316   0.065100   0.009129
    422      -0.171526   0.050260   0.053000  -0.016862  -0.036897  -0.005030
                228        229        230        231        232        233    
      0      -0.002921  -0.001471   0.006151   0.000075   0.004744  -0.000519
      1       0.000832   0.000190   0.000304   0.000246  -0.032990   0.001179
      2      -0.005066  -0.002810   0.013017   0.000444  -0.029427   0.000360
      3       0.005963   0.003366  -0.015831  -0.000578   0.039828  -0.000440
      4      -0.004897  -0.003239   0.017055   0.000915  -0.079112   0.001490
      5       0.006615   0.003013  -0.011472  -0.000005  -0.020928   0.000959
      6      -0.004905  -0.001957   0.006470  -0.000126   0.028337  -0.001202
      7       0.028285   0.014031  -0.059898  -0.001539   0.081188  -0.000178
      8       0.013020   0.007869  -0.039033  -0.001755   0.139351  -0.002437
      9       0.014020   0.006749  -0.028017  -0.000611   0.026357   0.000130
     10      -0.034509  -0.016250   0.066137   0.001337  -0.057982  -0.000004
     11      -0.000272  -0.000233   0.001383   0.000089  -0.007562   0.000143
     12      -0.010473  -0.005011   0.020697   0.000449  -0.020299  -0.000015
     13       0.030927   0.014212  -0.056496  -0.001008   0.040280  -0.000103
     14       0.000491   0.000273  -0.001278  -0.000043   0.002181   0.000029
     15      -0.015775  -0.007727   0.032600   0.000793  -0.041021   0.000157
     16       0.025098   0.012300  -0.052011  -0.001324   0.076083  -0.000851
     17      -0.004279  -0.001915   0.007311   0.000033   0.011901  -0.000899
     18       0.002706   0.000920  -0.002426   0.000101  -0.012702   0.000303
     19      -0.007132  -0.003789   0.017139   0.000602  -0.047266   0.001136
     20       0.001472  -0.000505   0.006609   0.000708  -0.069018   0.001761
     21      -0.003909  -0.001388   0.004029  -0.000080   0.010553  -0.000199
     22       0.003206   0.001884  -0.009142  -0.000396   0.033738  -0.000865
     23      -0.009084  -0.003028   0.007766  -0.000341   0.042270  -0.001068
     24      -0.009673  -0.004869   0.021050   0.000570  -0.031319   0.000137
     25      -0.002960  -0.001131   0.002859  -0.000434   0.070203  -0.002802
     26      -0.024003  -0.011630   0.047690   0.000623   0.027994  -0.003576
     27       0.003956   0.001864  -0.007564  -0.000141   0.005093  -0.000008
     28       0.001218   0.000554  -0.001912   0.000111  -0.022709   0.001062
     29       0.010112   0.004756  -0.018918  -0.000160  -0.020184   0.001567
     30      -0.002670  -0.001411   0.006146   0.000083   0.008901  -0.001157
     31      -0.002067  -0.000164  -0.002516  -0.000439   0.037487  -0.000188
     32      -0.005567  -0.001784   0.003636  -0.000480   0.055167  -0.000726
     33       0.009067   0.004413  -0.018185  -0.000227  -0.016882   0.002178
     34       0.002672   0.000950  -0.002599   0.000112  -0.010454  -0.000530
     35       0.001299   0.000059   0.001910   0.000256  -0.011769  -0.001499
     36      -0.017598  -0.008053   0.031121   0.000160   0.033497  -0.000875
     37       0.003339   0.001455  -0.005360  -0.000002  -0.008436   0.000471
     38       0.008533   0.004746  -0.021899  -0.000566   0.000299   0.003507
     39      -0.003853  -0.001047   0.001077  -0.000379   0.026934   0.002167
     40       0.000907   0.001596  -0.011012  -0.000576   0.003520   0.003003
     41       0.007366   0.002654  -0.007295   0.000367  -0.038859  -0.002228
     42       0.004430   0.001853  -0.006452   0.000061  -0.014531  -0.000232
     43      -0.002083  -0.001418   0.007385   0.000242   0.001654  -0.001265
     44       0.000718   0.000560  -0.003114  -0.000141   0.005811   0.000702
     45       0.005247   0.001464  -0.001824   0.000414  -0.018859  -0.002340
     46      -0.003173  -0.003291   0.020257   0.000883   0.005916  -0.004818
     47      -0.003575  -0.001537   0.005554  -0.000029   0.012034   0.000525
     48       0.007842   0.003550  -0.013553  -0.000054  -0.013163  -0.000204
     49       0.011650   0.006710  -0.031463  -0.000694  -0.023725   0.003470
     50       0.007799   0.004174  -0.018118  -0.000126  -0.018568  -0.002412
     51      -0.004803  -0.001476   0.003466   0.000005   0.008230  -0.001669
     52      -0.006762  -0.003622   0.015762   0.000112   0.017742   0.001634
     53      -0.009594  -0.002495   0.001354  -0.001005   0.020160   0.007538
     54      -0.011777  -0.004378   0.011917  -0.000695   0.021516   0.005651
     55       0.008487   0.006133  -0.033593  -0.001269  -0.030237   0.001580
     56       0.019826   0.008391  -0.029002   0.000421  -0.042067  -0.007542
     57       0.005255   0.001205   0.000487   0.000580  -0.007781  -0.002998
     58      -0.003576  -0.001822   0.008081   0.000200   0.009646  -0.000033
     59      -0.006674  -0.002742   0.009258  -0.000111   0.012443   0.001543
     60       0.006258   0.000256   0.010652   0.001461  -0.000717  -0.006199
     61       0.004366  -0.001133   0.018992   0.001982   0.006851  -0.007752
     62      -0.010219  -0.003025   0.003374  -0.001226   0.011320   0.008178
     63      -0.005448  -0.001059  -0.003189  -0.001169   0.003056   0.008289
     64      -0.007678   0.002246  -0.032621  -0.002415  -0.005337   0.002145
     65       0.000565  -0.001018   0.009298   0.000737   0.001606  -0.007231
     66       0.008348   0.001252   0.007439   0.001488  -0.000787  -0.000765
     67      -0.006605  -0.003297   0.011162  -0.000989   0.008494   0.012601
     68      -0.004303  -0.000254  -0.008324  -0.001824   0.000150   0.013657
     69      -0.002671   0.001966  -0.021656  -0.001677  -0.008509  -0.001745
     70      -0.001373   0.003656  -0.032372  -0.002050  -0.013944  -0.006734
     71       0.007920   0.005187  -0.021174   0.001727  -0.012590  -0.021057
     72      -0.003946  -0.001395   0.002564  -0.000573   0.003330   0.003854
     73      -0.000164  -0.001260   0.009902   0.000622   0.003968   0.000595
     74      -0.004755  -0.002077   0.005337  -0.000962   0.004107   0.006704
     75       0.000307   0.000026   0.002183   0.000954   0.001266  -0.004631
     76       0.007626   0.000119   0.016749   0.002749   0.004169  -0.005063
     77      -0.012357  -0.003783  -0.001845  -0.004747   0.003008   0.023013
     78      -0.012694  -0.000947  -0.019185  -0.002585  -0.002245  -0.005493
     79      -0.015588  -0.002787  -0.015004  -0.004711  -0.000777  -0.000185
     80       0.015192   0.002489   0.015225   0.004597  -0.000063  -0.020135
     81      -0.003039  -0.002924   0.008297  -0.003945   0.002034   0.007126
     82       0.003291  -0.000567   0.009555  -0.000775   0.002686   0.034281
     83      -0.010298  -0.002021  -0.009668  -0.004076  -0.000534   0.012390
     84       0.003940   0.000745   0.004960   0.001907   0.000853   0.008946
     85      -0.022685   0.000126  -0.044205  -0.002344  -0.007986  -0.034139
     86       0.005572   0.001253   0.004048   0.002928   0.000098  -0.028520
     87       0.002015   0.000853  -0.000882   0.001100  -0.000649  -0.009919
     88       0.004357  -0.001118   0.013709  -0.000936   0.002535   0.011089
     89      -0.000632  -0.000051  -0.000832  -0.000364  -0.000105   0.006749
     90       0.004758   0.001045   0.002723   0.000932   0.000068  -0.010720
     91       0.005632  -0.000294   0.012141  -0.000522   0.002132   0.026489
     92      -0.002897  -0.000908  -0.000168  -0.003054   0.000458   0.057152
     93       0.009383   0.002764   0.007065   0.005676   0.000896   0.025654
     94      -0.001462  -0.000043  -0.001834   0.000007  -0.000410  -0.033989
     95       0.023285   0.007141   0.010696   0.013877  -0.000020  -0.034354
     96      -0.007174  -0.001940  -0.005713  -0.001521  -0.000432  -0.000222
     97       0.010642   0.002801   0.008387   0.005808   0.001395   0.074491
     98      -0.012777  -0.002551  -0.010573  -0.003231  -0.001082  -0.029150
     99      -0.022678  -0.006310  -0.015720  -0.012728  -0.001674  -0.040928
    100      -0.042020  -0.013665  -0.024042  -0.031941  -0.002581  -0.080460
    101      -0.015665  -0.010923   0.003925  -0.033689   0.000808   0.039049
    102       0.011575   0.003243   0.008391   0.005609   0.000918   0.026389
    103       0.015260   0.005064   0.008441   0.011223   0.000777   0.018931
    104       0.004887   0.003609  -0.001633   0.011488  -0.000246  -0.008375
    105       0.010332   0.003688   0.006703   0.005176   0.000568   0.005245
    106       0.013597   0.004514   0.004359   0.014240   0.000179  -0.015716
    107       0.025603   0.012090   0.006739   0.026370   0.000342   0.006806
    108       0.003987   0.001618   0.002105   0.004378   0.000271   0.010879
    109       0.007527   0.005571  -0.000044   0.019426  -0.000088  -0.016245
    110       0.012810   0.006707   0.002343   0.031388   0.000380   0.009472
    111      -0.004297  -0.004096  -0.002099  -0.001674  -0.000115  -0.004559
    112      -0.014594  -0.008399  -0.003493  -0.014245  -0.000024   0.011505
    113      -0.023697  -0.009757  -0.005843  -0.028125  -0.000384  -0.006533
    114      -0.001050  -0.001396  -0.000600  -0.003764  -0.000114  -0.004211
    115       0.018850   0.008154   0.006652  -0.026531  -0.000438  -0.019394
    116       0.036412   0.009012   0.014438  -0.034948   0.000051   0.010536
    117       0.000042   0.001117   0.000156   0.001552   0.000036   0.001990
    118      -0.005407  -0.001282  -0.001628   0.010807   0.000215   0.008873
    119      -0.012332  -0.003517  -0.005233   0.013533  -0.000039  -0.004903
    120      -0.000157   0.007400   0.001320   0.001520   0.000061   0.002233
    121      -0.011654  -0.008571  -0.005896   0.021446   0.000133  -0.000899
    122      -0.024969  -0.002653  -0.009577   0.034421   0.000155   0.001163
    123       0.000399  -0.003103  -0.000181  -0.000389   0.000038   0.003037
    124      -0.016306  -0.000945  -0.005750   0.016888   0.000041  -0.002474
    125      -0.020916  -0.010830  -0.008889   0.023233   0.000109   0.002042
    126       0.000982  -0.012957  -0.002249   0.002697   0.000002  -0.000487
    127       0.018503  -0.002472   0.005963  -0.020590  -0.000066   0.001842
    128       0.026859   0.011488   0.011223  -0.032234  -0.000151  -0.001574
    129       0.002366  -0.002105   0.000492  -0.002449  -0.000005   0.000340
    130      -0.004361   0.018365   0.001559   0.001931  -0.000037  -0.004266
    131      -0.003719  -0.001604  -0.001250   0.003778   0.000054   0.002245
    132      -0.001173   0.003273   0.000196   0.000386  -0.000005  -0.000402
    133       0.000135  -0.000701   0.000086  -0.000664   0.000019   0.001461
    134       0.000012  -0.004242  -0.000933   0.001522  -0.000007  -0.000727
    135       0.001455   0.007500   0.001853  -0.003568  -0.000025  -0.000115
    136       0.002649  -0.011497  -0.001120  -0.001126   0.000012   0.001499
    137      -0.001252   0.000568  -0.000397   0.000986  -0.000007  -0.000162
    138      -0.004319   0.014732   0.001421   0.000761   0.000004  -0.000646
    139      -0.002848   0.000925  -0.000954   0.004167   0.000017  -0.001309
    140      -0.001256   0.023527   0.004152  -0.005191  -0.000024  -0.000844
    141       0.000196   0.001200   0.000541  -0.002452  -0.000011   0.000735
    142       0.002347   0.005388   0.001886  -0.004514  -0.000014   0.000762
    143      -0.001930  -0.017546  -0.004132   0.007998   0.000042  -0.000915
    144       0.013626  -0.061991  -0.008503   0.009743   0.000037  -0.001137
    145       0.003957  -0.015493  -0.002009   0.002350   0.000013  -0.000343
    146       0.014646  -0.007178   0.002986  -0.010486  -0.000036   0.001484
    147      -0.006051   0.022639   0.002724  -0.002077  -0.000007   0.000064
    148      -0.000749   0.003037   0.000378  -0.000305  -0.000000  -0.000094
    149      -0.010621   0.025322   0.001951   0.000226   0.000007  -0.000033
    150       0.007178  -0.017102  -0.001268  -0.000717  -0.000005   0.000275
    151      -0.022291   0.055257   0.004494   0.000333   0.000003  -0.000215
    152       0.004428  -0.011313  -0.000979   0.000259   0.000007  -0.000072
    153      -0.008581   0.022069   0.001853   0.000205   0.000002  -0.000247
    154       0.015595  -0.043364  -0.004088   0.001298   0.000002   0.000043
    155       0.006171  -0.016722  -0.001531   0.000352   0.000006   0.000026
    156       0.041180  -0.110462  -0.009960   0.001814   0.000002   0.000357
    157      -0.007635   0.020359   0.001823  -0.000294  -0.000004  -0.000071
    158       0.011352  -0.031378  -0.002935   0.000826   0.000008   0.000054
    159      -0.015022   0.040056   0.003591  -0.000633  -0.000001  -0.000103
    160       0.002682  -0.006955  -0.000600   0.000050  -0.000005   0.000022
    161      -0.004784   0.013447   0.001279  -0.000414   0.000005  -0.000023
    162      -0.013123   0.035037   0.003145  -0.000563  -0.000001  -0.000095
    163       0.000005   0.000242   0.000055  -0.000119  -0.000006   0.000025
    164      -0.003973   0.011203   0.001075  -0.000403   0.000004   0.000011
    165      -0.020937   0.057749   0.005393  -0.001542  -0.000004  -0.000083
    166       0.009800  -0.026361  -0.002384   0.000459  -0.000005   0.000087
    167      -0.017620   0.047407   0.004296  -0.000890   0.000005  -0.000119
    168      -0.005164   0.024180   0.003357  -0.003840  -0.000015   0.000422
    169      -0.001446   0.002584   0.000082   0.000460   0.000006  -0.000177
    170      -0.004403   0.000257  -0.001261   0.003529   0.000022  -0.000365
    171       0.003653   0.001956  -0.008922  -0.000304   0.019414  -0.000083
    172      -0.015497  -0.008026   0.035607   0.001077  -0.060798  -0.000111
    173      -0.009940  -0.005122   0.022576   0.000632  -0.029134  -0.000562
    174       0.005776   0.002656  -0.010467  -0.000133  -0.001598   0.000337
    175      -0.002479  -0.001103   0.004190   0.000031   0.002706  -0.000141
    176       0.009116   0.004270  -0.017127  -0.000243  -0.001897   0.000680
    177      -0.142884  -0.065306   0.258212   0.004450  -0.172072   0.000531
    178      -0.023351  -0.010540   0.041142   0.000649  -0.022559   0.000078
    179       0.029680   0.013657  -0.054353  -0.000987   0.042817  -0.000349
    180       0.078101   0.036125  -0.144456  -0.002642   0.105070   0.000046
    181      -0.059579  -0.027516   0.109928   0.002012  -0.080831   0.000054
    182      -0.029151  -0.013383   0.053150   0.000942  -0.037225   0.000079
    183       0.095901   0.044266  -0.176753  -0.003220   0.127091   0.000108
    184      -0.053405  -0.024708   0.098848   0.001823  -0.074238   0.000104
    185       0.000007  -0.000042   0.000370   0.000026  -0.000018  -0.000186
    186       0.006618   0.001868  -0.003114   0.000391  -0.037546   0.000571
    187      -0.041099  -0.013390   0.032955  -0.001587   0.181329  -0.003771
    188      -0.003463  -0.001001   0.001759  -0.000222   0.024299  -0.000586
    189      -0.000212  -0.000354   0.002401   0.000169  -0.015699   0.000410
    190       0.010149   0.002684  -0.003338   0.000737  -0.074091   0.001652
    191       0.023502   0.007569  -0.018053   0.001030  -0.121359   0.003012
    192       0.007577   0.002293  -0.004659   0.000419  -0.045820   0.001004
    193       0.029564   0.010157  -0.027692   0.000909  -0.119325   0.003171
    194       0.016525   0.005097  -0.010941   0.000862  -0.098270   0.002481
    195      -0.000765  -0.000427   0.002029   0.000087  -0.006878   0.000119
    196       0.019121   0.009430  -0.039993  -0.000978   0.049605  -0.000267
    197       0.015620   0.007405  -0.029763  -0.000326  -0.021225   0.001997
    198      -0.000354  -0.000002  -0.000537  -0.000039  -0.000800   0.000330
    199      -0.000295  -0.000049   0.000180   0.000134  -0.025573   0.001330
    200      -0.002915  -0.000882   0.002151   0.000046  -0.018076   0.001319
    201      -0.004108  -0.002205   0.010382   0.000529  -0.054888   0.001876
    202       0.013260   0.006509  -0.027383  -0.000607   0.025773   0.000014
    203       0.015085   0.007212  -0.029315  -0.000400  -0.009658   0.001589
    204      -0.108595  -0.052863   0.218421   0.002923   0.193433  -0.028089
    205       0.068052   0.031893  -0.127081  -0.001168  -0.147783   0.014361
    206       0.038663   0.019564  -0.083664  -0.001450  -0.048995   0.011120
    207       0.114071   0.055263  -0.226908  -0.002999  -0.133087   0.016227
    208      -0.079311  -0.037104   0.147240   0.001321   0.136068  -0.008914
    209      -0.043713  -0.021138   0.086592   0.001095   0.058372  -0.006583
    210       0.036964   0.016620  -0.063434  -0.000220  -0.105273   0.002617
    211      -0.013536  -0.007566   0.035030   0.000849   0.016972  -0.005405
    212       0.000491   0.000663  -0.004387  -0.000275   0.014695   0.001505
    213      -0.004236  -0.003256   0.018000   0.000768  -0.021580  -0.004548
    214       0.003550   0.002509  -0.013317  -0.000428  -0.010692   0.002410
    215       0.003680   0.002555  -0.013450  -0.000490   0.006154   0.002740
    216       0.012730   0.006502  -0.027850  -0.000371  -0.034399   0.001593
    217       0.004278   0.002196  -0.009429  -0.000116  -0.012915   0.000309
    218      -0.010093  -0.004689   0.018371   0.000090   0.024721  -0.000099
    219       0.002102  -0.000647   0.009094   0.000770  -0.016637  -0.004148
    220       0.004369   0.002551  -0.012129  -0.000304  -0.007124   0.001665
    221      -0.007677  -0.003086   0.010174  -0.000156   0.023596   0.000867
    222      -0.012584  -0.005328   0.018900  -0.000104   0.037819   0.000373
    223       0.085237   0.044397  -0.193714  -0.003183  -0.192425   0.017449
    224      -0.089552  -0.044834   0.189213   0.002472   0.223326  -0.013411
    225       0.000123  -0.000806   0.006672   0.000403   0.000273  -0.002179
    226      -0.064310  -0.027280   0.096064  -0.000624   0.119963   0.005756
    227       0.080386   0.032317  -0.106016   0.001647  -0.173494  -0.011842
    228       0.047058   0.018810  -0.061196   0.001037  -0.105942  -0.008599
    229      -0.080759  -0.028387   0.074391  -0.003485   0.198209   0.021995
    230      -0.035397  -0.013696   0.042238  -0.001055   0.077290   0.008402
    231      -0.021046  -0.005273   0.000617  -0.002670   0.051410   0.024433
    232      -0.000712  -0.015310   0.123263   0.008140  -0.020814  -0.054574
    233       0.009241   0.001921   0.003145   0.001486  -0.025431  -0.014009
    234       0.025480   0.027962  -0.173176  -0.006756  -0.089759   0.013754
    235      -0.011360  -0.015729   0.101728   0.003923   0.040678  -0.006254
    236      -0.014627  -0.007095   0.028471   0.000022   0.036055   0.004995
    237      -0.019465  -0.005800   0.008742  -0.001596   0.032024   0.010605
    238       0.001812   0.002404  -0.016611  -0.001013  -0.012247   0.002976
    239      -0.034212  -0.013148   0.040477  -0.000927   0.069478   0.011147
    240      -0.000920  -0.001608   0.011449   0.000668   0.005735  -0.002472
    241       0.009334   0.005488  -0.026746  -0.000787  -0.025983   0.001023
    242       0.009646   0.001615   0.005544   0.001220  -0.005847  -0.002283
    243      -0.015264  -0.004424   0.005409  -0.001460   0.022262   0.008270
    244       0.002113   0.000819  -0.002580   0.000036  -0.002766  -0.000019
    245       0.005449   0.003120  -0.015591  -0.000664  -0.014178   0.002820
    246      -0.007310   0.030488  -0.260400  -0.016250  -0.111045   0.049319
    247      -0.009141  -0.003845   0.012662  -0.000337   0.016445   0.004122
    248       0.008713  -0.026734   0.233250   0.014890   0.098030  -0.045266
    249      -0.002488  -0.011501   0.078390   0.001243   0.008608   0.012364
    250       0.006942   0.001019   0.006978   0.001664  -0.001844  -0.009825
    251       0.002900   0.011814  -0.080685  -0.001498  -0.012494  -0.012596
    252      -0.038937  -0.021416   0.085867  -0.002531   0.059159   0.036369
    253      -0.035707  -0.017442   0.061661  -0.003157   0.049027   0.034246
    254      -0.005345  -0.008070   0.050990   0.001090   0.021843   0.008466
    255       0.065171   0.007772   0.079842   0.017531  -0.023699  -0.117809
    256       0.049877   0.003935   0.075845   0.013645  -0.013784  -0.083336
    257      -0.002429   0.003467  -0.029943  -0.000639  -0.008626  -0.019272
    258       0.087822   0.002742   0.163932   0.022181   0.019314  -0.034004
    259       0.007546  -0.000602   0.018619   0.001060   0.003499   0.009832
    260       0.031239  -0.002599   0.087032   0.009522   0.019481  -0.006138
    261       0.013769   0.007536  -0.028891   0.001525  -0.019365  -0.021870
    262      -0.019864  -0.008697   0.022911  -0.003867   0.018928   0.030365
    263      -0.003175  -0.003711   0.023819   0.001260   0.012079   0.003977
    264      -0.006479   0.000822  -0.022057  -0.002964  -0.006796   0.004607
    265       0.007794   0.003853  -0.013122   0.000880  -0.007835  -0.003946
    266       0.005672   0.001547   0.000890   0.001322  -0.000358   0.000334
    267       0.006887   0.003009  -0.006414   0.002122  -0.005412  -0.013352
    268      -0.002478  -0.000210  -0.005881  -0.001840  -0.000580   0.010596
    269       0.007205   0.003999  -0.015555   0.000751  -0.009219  -0.007193
    270       0.061318   0.003092   0.110684   0.017831   0.019770  -0.035201
    271       0.026193   0.000676   0.052062   0.007696   0.010521  -0.012913
    272       0.171463   0.013899   0.275320   0.051476   0.042993  -0.117108
    273      -0.024161  -0.001139  -0.034652  -0.001654  -0.000425  -0.021550
    274      -0.013455  -0.000216  -0.021909  -0.000735  -0.001269  -0.017633
    275      -0.085776  -0.006848  -0.115779  -0.012797  -0.003561  -0.027610
    276      -0.021994   0.000603  -0.045796  -0.002871  -0.007296  -0.018191
    277       0.041263  -0.006857   0.118515   0.000566   0.023651   0.083857
    278      -0.006484   0.006537  -0.048665   0.004504  -0.012001  -0.050328
    279      -0.006940  -0.004117   0.008781  -0.006437   0.005603   0.086476
    280       0.055308   0.015131   0.023930   0.025381  -0.010891  -0.218698
    281      -0.077397  -0.017038  -0.056123  -0.029177   0.005983   0.168200
    282      -0.110184  -0.024689  -0.089685  -0.045676  -0.005857   0.074844
    283       0.091192   0.018646   0.083379   0.034837   0.007790  -0.018678
    284      -0.034172  -0.009877  -0.017235  -0.016446   0.000406   0.018417
    285       0.010514  -0.004477   0.042920  -0.004517   0.009171   0.067265
    286       0.008452  -0.002867   0.030401  -0.002592   0.006113   0.033470
    287       0.009641  -0.001391   0.024432  -0.000369   0.004353  -0.002607
    288       0.006348   0.001606   0.003617   0.002917   0.000084  -0.016032
    289      -0.005981   0.001492  -0.019114   0.000663  -0.002997  -0.003822
    290       0.009990   0.000801   0.014839   0.002657   0.002387  -0.006801
    291       0.003782  -0.000661   0.011735  -0.000534   0.002842   0.040747
    292      -0.006078   0.001388  -0.018509   0.000385  -0.003014  -0.003605
    293      -0.001950   0.000561  -0.006628   0.000174  -0.001284  -0.003397
    294      -0.097975  -0.023272  -0.074596  -0.045357  -0.006235   0.138305
    295       0.180032   0.041690   0.140850   0.080890   0.012212  -0.254032
    296       0.095010   0.024510   0.064689   0.049761   0.004335  -0.172822
    297       0.060492   0.019582   0.027254   0.035433   0.000450   0.031756
    298      -0.118827  -0.036724  -0.057425  -0.062879  -0.001477  -0.086353
    299      -0.067858  -0.021643  -0.031504  -0.040792  -0.000502   0.005205
    300       0.117675   0.029953   0.088382   0.048987   0.008928   0.176986
    301       0.050665   0.014094   0.034809   0.027200   0.003352   0.051975
    302      -0.073607  -0.017219  -0.061826  -0.024694  -0.007139  -0.169945
    303      -0.019446  -0.003803  -0.030227  -0.006780  -0.008518  -0.519529
    304      -0.012992  -0.003364  -0.009271  -0.006364  -0.001268  -0.078402
    305      -0.015556  -0.005972   0.008199  -0.011876   0.006319   0.410802
    306       0.003301   0.000152  -0.004760   0.006148  -0.002331  -0.152847
    307       0.016442   0.003111   0.013966   0.004827   0.001570   0.056734
    308      -0.002803  -0.002373   0.002596  -0.007427   0.000305   0.001896
    309      -0.032877  -0.008883  -0.023729  -0.016235  -0.002666  -0.087938
    310       0.039499   0.006875   0.037217   0.003457   0.004231   0.137860
    311      -0.055086  -0.020888  -0.025852  -0.051509  -0.002568  -0.070644
    312       0.007531   0.006814  -0.005195   0.022632  -0.000620  -0.013601
    313      -0.037861  -0.016552  -0.012114  -0.040632  -0.000526   0.021203
    314       0.016106   0.004003   0.012275   0.005307   0.001133   0.020226
    315      -0.039813  -0.015447  -0.017439  -0.038586  -0.001547  -0.029112
    316      -0.000511   0.003617  -0.009361   0.015242  -0.000882  -0.008329
    317      -0.022934  -0.010340  -0.006802  -0.028094  -0.000732  -0.025909
    318       0.160189   0.072100   0.050637   0.185927   0.003901   0.079992
    319       0.202157   0.090496   0.066970   0.269356   0.006535   0.187810
    320      -0.133731  -0.060498  -0.041705  -0.171197  -0.003668  -0.094729
    321      -0.120647  -0.059226  -0.020166  -0.174485  -0.000320   0.077616
    322      -0.143931  -0.079511  -0.011578  -0.259595   0.000972   0.173546
    323       0.052246   0.032237  -0.002216   0.114386  -0.001112  -0.099369
    324      -0.092091  -0.046133  -0.016075  -0.165893  -0.001108   0.028275
    325      -0.172728  -0.075892  -0.037626  -0.249598  -0.002141   0.051907
    326       0.089124   0.037643   0.020085   0.121697   0.001036  -0.033186
    327       0.099424   0.050824   0.024262   0.157459   0.002087   0.034914
    328       0.172620   0.088264   0.046199   0.207124   0.002948   0.055095
    329      -0.110859  -0.056587  -0.028360  -0.148654  -0.001972  -0.030127
    330       0.000524  -0.008692  -0.002029   0.013416   0.000008  -0.018919
    331       0.020720   0.004618   0.005054   0.023300   0.000379   0.005533
    332       0.035600   0.017446   0.009356   0.027264   0.000255  -0.002837
    333      -0.001854  -0.000738  -0.002243  -0.009767  -0.000527  -0.025537
    334       0.024012   0.007238   0.011152  -0.021507   0.000336   0.023078
    335       0.029970   0.007524   0.011375  -0.049019  -0.000506  -0.013683
    336      -0.034911  -0.008519  -0.013896   0.039527   0.000071  -0.005244
    337       0.025292   0.005362   0.007518  -0.020908  -0.000342  -0.014555
    338       0.005721   0.002653   0.004142  -0.008975   0.000251   0.016814
    339       0.035256   0.010828   0.013637  -0.045870  -0.000351  -0.008688
    340      -0.027276  -0.012676  -0.010790  -0.007608  -0.000572  -0.020738
    341       0.028652   0.010651   0.010982  -0.015227   0.000100   0.004107
    342      -0.072253  -0.008646  -0.027598   0.102225   0.000545   0.003833
    343      -0.226930  -0.065406  -0.088265   0.278170   0.001723   0.040622
    344       0.160193   0.043798   0.062551  -0.200240  -0.001174  -0.023460
    345       0.071796   0.027268   0.031016  -0.102682  -0.000461   0.001057
    346       0.248433   0.073448   0.101207  -0.301338  -0.000845   0.032211
    347      -0.126055  -0.037549  -0.051195   0.145826   0.000299  -0.021501
    348       0.058643   0.013144   0.022244  -0.062840  -0.000214   0.001783
    349       0.236757   0.116609   0.103662  -0.304399  -0.001312   0.003289
    350      -0.126895  -0.068717  -0.057036   0.168724   0.000738  -0.002501
    351      -0.058108  -0.029038  -0.024635   0.066120   0.000308   0.003635
    352      -0.225164  -0.015979  -0.080597   0.266283   0.001241   0.010356
    353       0.160137   0.021741   0.059040  -0.188952  -0.000867  -0.006473
    354       0.013253  -0.087991  -0.011982   0.008908   0.000108   0.003917
    355      -0.018975  -0.067037  -0.018784   0.037791   0.000242   0.005022
    356      -0.043267   0.029886  -0.009244   0.040128   0.000125  -0.003422
    357      -0.000042   0.002876  -0.000274   0.002262  -0.000069  -0.005341
    358       0.000223   0.006887   0.001753  -0.003500   0.000021   0.002173
    359       0.000666   0.011898   0.002355  -0.003709  -0.000043  -0.002193
    360       0.003949  -0.002867   0.000670  -0.003845  -0.000037  -0.000696
    361      -0.008066  -0.007839  -0.004533   0.012954   0.000039  -0.002008
    362       0.003657   0.007464   0.002996  -0.007691  -0.000005   0.002294
    363      -0.006209   0.017441   0.001193   0.003037   0.000017  -0.000295
    364       0.011114  -0.003081   0.002951  -0.011971  -0.000099  -0.004086
    365      -0.006468   0.009363  -0.000432   0.005692   0.000036   0.000544
    366       0.009185  -0.080190  -0.012128   0.011147   0.000090   0.004044
    367       0.023134  -0.200465  -0.030294   0.028484   0.000243   0.009777
    368      -0.001010   0.027512   0.004552  -0.005031  -0.000056  -0.001905
    369      -0.016483   0.062769   0.006578   0.002724   0.000026  -0.002626
    370      -0.041057   0.179592   0.020614   0.002335   0.000049  -0.007791
    371      -0.003570  -0.009485  -0.002901   0.005427   0.000025   0.000411
    372      -0.006786  -0.031959  -0.008936   0.020117   0.000084  -0.002660
    373       0.009611   0.018126   0.007594  -0.024942  -0.000106   0.008623
    374       0.011753   0.023016   0.009360  -0.029696  -0.000130   0.009366
    375      -0.006848   0.061599   0.009866  -0.011196  -0.000050  -0.000161
    376       0.008456  -0.093698  -0.014939   0.016253   0.000112   0.001043
    377       0.011455  -0.133139  -0.021938   0.026344   0.000148  -0.000059
    378       0.005506   0.014851   0.004346  -0.006951  -0.000029  -0.000976
    379       0.006901  -0.013667  -0.000508  -0.003932  -0.000021   0.002534
    380       0.005014  -0.029970  -0.004701   0.006299   0.000027   0.000180
    381      -0.083135   0.254076   0.026566  -0.016017  -0.000062   0.001508
    382      -0.017705   0.053779   0.005663  -0.003894  -0.000014   0.000542
    383       0.133910  -0.409148  -0.042818   0.026182   0.000109  -0.002575
    384       0.095825  -0.246962  -0.021122   0.000870  -0.000004   0.001233
    385       0.017900  -0.034924  -0.001712  -0.003431  -0.000016   0.000487
    386      -0.128697   0.312518   0.024540   0.004982   0.000040  -0.002216
    387      -0.080993   0.227792   0.021758  -0.007609  -0.000024  -0.000115
    388       0.053460  -0.161658  -0.016639   0.008839   0.000032  -0.000241
    389      -0.117351   0.343291   0.034208  -0.015683  -0.000050   0.000286
    390       0.022794  -0.059255  -0.005023  -0.000556  -0.000007   0.000757
    391       0.016958  -0.028614  -0.000743  -0.004531  -0.000023   0.000240
    392       0.005401  -0.029038  -0.004099   0.003980   0.000021   0.000396
    393      -0.047046   0.121449   0.010410  -0.000413   0.000004  -0.000547
    394      -0.015424   0.044772   0.004446  -0.002083  -0.000008   0.000086
    395      -0.057040   0.142313   0.011656   0.000893   0.000016  -0.000622
    396      -0.044523   0.119839   0.010861  -0.002189  -0.000004  -0.000325
    397       0.017336  -0.046986  -0.004295   0.000970  -0.000003   0.000113
    398       0.044691  -0.120586  -0.010961   0.002284   0.000011   0.000333
    399       0.013508  -0.036364  -0.003310   0.000775   0.000002   0.000009
    400      -0.012781   0.034626   0.003166  -0.000718  -0.000007  -0.000070
    401       0.012324  -0.032772  -0.002927   0.000476   0.000008   0.000098
    402       0.017449  -0.046763  -0.004229   0.000905   0.000002   0.000039
    403       0.009082  -0.024914  -0.002305   0.000569  -0.000005   0.000080
    404       0.012107  -0.032663  -0.002971   0.000625   0.000006   0.000085
    405      -0.032217   0.084948   0.007489  -0.000864   0.000001  -0.000363
    406       0.007615  -0.020619  -0.001885   0.000458  -0.000003   0.000032
    407      -0.030674   0.081234   0.007202  -0.000949   0.000005  -0.000332
    408      -0.012462   0.034313   0.003185  -0.000760  -0.000001  -0.000120
    409      -0.000912   0.001630   0.000051   0.000295  -0.000004  -0.000071
    410      -0.006055   0.015802   0.001368  -0.000042   0.000005  -0.000108
    411       0.016449  -0.041041  -0.003380  -0.000013  -0.000001   0.000081
    412       0.008370   0.035478   0.009785  -0.019919  -0.000073   0.002870
    413       0.008205  -0.059438  -0.009617   0.013475   0.000060  -0.001696
    414       0.005116  -0.033199  -0.005142   0.006385   0.000022  -0.000538
    415      -0.016960   0.054175   0.005945  -0.004446  -0.000013   0.000597
    416       0.010313  -0.024232  -0.001936   0.000625   0.000014  -0.000495
    417       0.005908  -0.017172  -0.001636   0.000026  -0.000003   0.000413
    418       0.021300  -0.054313  -0.004588   0.000005   0.000003   0.000316
    419      -0.001731   0.021520   0.003734  -0.004658  -0.000005   0.000042
    420      -0.003289  -0.004680   0.033491   0.003348  -0.373331   0.011414
    421       0.001421   0.003736  -0.029517  -0.003299   0.376862  -0.011780
    422      -0.005340  -0.005293   0.034192   0.002984  -0.322974   0.009617
                234        235        236        237        238        239    
      0      -0.000108   0.005436  -0.004642   0.003228  -0.003818  -0.000002
      1       0.000215  -0.010622   0.008319  -0.005174   0.005827   0.000002
      2       0.000042  -0.001805   0.000692   0.000205  -0.000571   0.000000
      3      -0.000037   0.001306   0.000500  -0.001825   0.002952   0.000002
      4       0.000204  -0.009294   0.004855  -0.000585  -0.000797  -0.000001
      5       0.000170  -0.008284   0.006210  -0.003577   0.003858   0.000002
      6      -0.000216   0.010568  -0.007852   0.004189  -0.004162  -0.000001
      7       0.000044  -0.002935   0.004003  -0.003377   0.003947   0.000001
      8      -0.000347   0.016041  -0.009627   0.003497  -0.002649  -0.000000
      9       0.000048  -0.002603   0.002519  -0.001782   0.002026   0.000001
     10      -0.000043   0.002460  -0.002679   0.001945  -0.002166  -0.000001
     11       0.000022  -0.001026   0.000697  -0.000371   0.000404   0.000001
     12      -0.000020   0.001142  -0.001252   0.000968  -0.001131  -0.000001
     13      -0.000000  -0.000165   0.000406  -0.000332   0.000358   0.000000
     14       0.000009  -0.000447   0.000407  -0.000265   0.000285   0.000001
     15      -0.000010   0.000882  -0.001798   0.002127  -0.002990  -0.000002
     16      -0.000109   0.004917  -0.002627   0.000539   0.000075   0.000001
     17      -0.000184   0.009339  -0.007942   0.005458  -0.006382  -0.000002
     18       0.000048  -0.002289   0.001605  -0.000881   0.000955   0.000000
     19       0.000190  -0.009226   0.006580  -0.003317   0.003184   0.000001
     20       0.000294  -0.014185   0.010187  -0.005418   0.005534   0.000002
     21      -0.000028   0.001260  -0.000751   0.000307  -0.000287  -0.000000
     22      -0.000148   0.007134  -0.005179   0.002750  -0.002772  -0.000001
     23      -0.000172   0.008250  -0.005756   0.002974  -0.003032  -0.000001
     24      -0.000005   0.000507  -0.001213   0.001501  -0.002146  -0.000001
     25      -0.000505   0.024789  -0.018598   0.010160  -0.010297  -0.000003
     26      -0.000715   0.035828  -0.028988   0.017975  -0.019802  -0.000007
     27      -0.000001   0.000060  -0.000046  -0.000027   0.000107   0.000000
     28       0.000199  -0.009843   0.007651  -0.004476   0.004761   0.000002
     29       0.000303  -0.015079   0.012031  -0.007465   0.008317   0.000003
     30      -0.000256   0.013162  -0.011722   0.008437  -0.010039  -0.000004
     31       0.000025  -0.001924   0.003215  -0.003174   0.003961   0.000002
     32      -0.000046   0.001229   0.001886  -0.003526   0.005073   0.000003
     33       0.000465  -0.023681   0.020216  -0.013445   0.015323   0.000006
     34      -0.000175   0.009607  -0.010507   0.009499  -0.012422  -0.000005
     35      -0.000423   0.022733  -0.023247   0.019368  -0.024309  -0.000010
     36      -0.000044   0.000512   0.005066  -0.009527   0.014911   0.000007
     37       0.000103  -0.005334   0.005048  -0.004148   0.005290   0.000002
     38       0.000824  -0.042734   0.038913  -0.028304   0.033633   0.000014
     39       0.000691  -0.038080   0.041990  -0.038364   0.050055   0.000022
     40       0.000543  -0.025733   0.014346   0.000882  -0.008054  -0.000006
     41      -0.000802   0.044952  -0.051936   0.049389  -0.065266  -0.000029
     42      -0.000140   0.008244  -0.010713   0.011072  -0.014944  -0.000007
     43      -0.000226   0.010737  -0.006180   0.000168   0.002450   0.000002
     44       0.000200  -0.010796   0.011146  -0.009332   0.011634   0.000005
     45      -0.000569   0.029371  -0.025169   0.014136  -0.012915  -0.000003
     46      -0.000741   0.032566  -0.007465  -0.023462   0.046601   0.000026
     47       0.000206  -0.011368   0.011316  -0.005914   0.003662  -0.000000
     48      -0.000091   0.004824  -0.003711   0.000597   0.000533   0.000001
     49       0.000438  -0.017473  -0.003738   0.027980  -0.049504  -0.000026
     50      -0.000589   0.029311  -0.017828  -0.007073   0.025841   0.000018
     51      -0.000169   0.005750   0.004272  -0.009894   0.013169   0.000005
     52       0.000423  -0.021521   0.015689  -0.002187  -0.005288  -0.000005
     53       0.001327  -0.061235   0.025507   0.020363  -0.046871  -0.000027
     54       0.000910  -0.040711   0.014258   0.009963  -0.018184  -0.000008
     55      -0.000508   0.034439  -0.043880   0.002554   0.042189   0.000039
     56      -0.001615   0.078126  -0.041494  -0.020197   0.058086   0.000035
     57      -0.000430   0.018528  -0.004570  -0.005744   0.008055   0.000003
     58       0.000181  -0.011018   0.011833  -0.000526  -0.010320  -0.000010
     59       0.000336  -0.016337   0.008973   0.002821  -0.008621  -0.000005
     60      -0.000455   0.011459   0.021243  -0.010931  -0.020781  -0.000027
     61      -0.000474   0.009179   0.029510  -0.013469  -0.024522  -0.000032
     62       0.000912  -0.033174  -0.013191   0.020879   0.007462   0.000025
     63       0.000778  -0.024238  -0.024881   0.020526   0.019973   0.000035
     64       0.000027   0.001198  -0.000936  -0.004949  -0.001318  -0.000008
     65      -0.000663   0.019699   0.026682  -0.022592  -0.022660  -0.000042
     66      -0.000043   0.001152   0.000156   0.000900   0.000667   0.000002
     67       0.001234  -0.039951  -0.033503   0.030386   0.022536   0.000044
     68       0.001076  -0.030111  -0.038209   0.022649   0.024731   0.000035
     69      -0.000605   0.025955   0.012408  -0.031059  -0.017287  -0.000053
     70      -0.001387   0.054209   0.036329  -0.060416  -0.039446  -0.000099
     71      -0.001817   0.055161   0.049815  -0.031067  -0.026199  -0.000037
     72       0.000388  -0.012946  -0.009150   0.009449   0.006189   0.000014
     73       0.000248  -0.010602  -0.005323   0.011744   0.006550   0.000018
     74       0.000524  -0.015241  -0.013633   0.005865   0.005257   0.000003
     75      -0.000176   0.001512   0.007589   0.006491   0.000848   0.000015
     76       0.000169  -0.013464  -0.004473   0.025310   0.014447   0.000042
     77       0.001040  -0.015984  -0.031033  -0.037927  -0.015784  -0.000100
     78      -0.000377   0.007907   0.013456   0.012907   0.004675   0.000042
     79      -0.000176   0.004365   0.009288   0.010938   0.004053   0.000035
     80      -0.000861   0.010588   0.028605   0.041425   0.017053   0.000105
     81       0.000428  -0.008846  -0.013718  -0.009498  -0.002582  -0.000042
     82       0.001498  -0.020983  -0.046597  -0.053476  -0.019742  -0.000122
     83       0.000325  -0.000742  -0.007746  -0.015502  -0.006818  -0.000029
     84       0.000152  -0.000415  -0.000582   0.001475   0.000982   0.000023
     85      -0.002315   0.046361   0.083162   0.078856   0.026949   0.000251
     86      -0.000291  -0.008503  -0.008170  -0.003380  -0.000610  -0.000084
     87      -0.000272   0.002330   0.005606   0.005730   0.001934   0.000005
     88       0.000618  -0.011638  -0.019883  -0.016977  -0.005443  -0.000052
     89       0.000035   0.002899   0.003394   0.001962   0.000485   0.000024
     90       0.000094  -0.007265  -0.012076  -0.013063  -0.004916  -0.000075
     91       0.000646  -0.002795  -0.007612  -0.006629  -0.001942   0.000047
     92       0.000545   0.017566   0.019905   0.014355   0.004654   0.000203
     93       0.000294   0.004696   0.003963   0.002194   0.000672   0.000106
     94      -0.000595  -0.010167  -0.011357  -0.007894  -0.002481  -0.000265
     95      -0.000344  -0.009785  -0.010452  -0.007003  -0.002199  -0.000072
     96       0.000297   0.001633   0.002432   0.001841   0.000555   0.000190
     97       0.001105   0.018021   0.017398   0.009880   0.002825   0.000358
     98      -0.000623  -0.004287  -0.002189   0.000473   0.000403  -0.000152
     99      -0.000834  -0.005409  -0.002184   0.001421   0.000832  -0.000329
    100      -0.001170  -0.015317  -0.012212  -0.004849  -0.001073  -0.000458
    101       0.001500   0.007724   0.006188   0.002373   0.000496   0.000338
    102       0.000312   0.004416   0.003010   0.000692   0.000050   0.000073
    103       0.000173   0.003126   0.002205   0.000679   0.000123   0.000061
    104      -0.000378  -0.001331  -0.000821  -0.000105   0.000024  -0.000059
    105      -0.000266  -0.001065  -0.002607  -0.002919  -0.001074  -0.000035
    106       0.000963  -0.006195  -0.007935  -0.006657  -0.002330   0.000566
    107      -0.000506   0.001796   0.002087   0.001742   0.000634  -0.000245
    108       0.000350   0.002416   0.002178   0.001094   0.000286   0.000230
    109      -0.000778  -0.004816  -0.005429  -0.004099  -0.001397   0.000254
    110      -0.001239   0.002562   0.002964   0.002365   0.000832  -0.000350
    111       0.001636  -0.001039  -0.001065  -0.000693  -0.000223   0.000423
    112       0.000264   0.003727   0.004355   0.003355   0.001141  -0.000175
    113       0.000048  -0.001513  -0.001585  -0.001169  -0.000401   0.000071
    114      -0.000445  -0.000937  -0.000827  -0.000381  -0.000088  -0.000320
    115       0.001362  -0.005057  -0.005370  -0.003671  -0.001186   0.000033
    116       0.005522   0.002978   0.003034   0.002040   0.000654   0.000743
    117      -0.000523   0.000537   0.000592   0.000415   0.000135  -0.000092
    118      -0.001169   0.002239   0.002365   0.001620   0.000528  -0.000183
    119      -0.001470  -0.001359  -0.001410  -0.000969  -0.000314  -0.000140
    120      -0.001367   0.000460   0.000450   0.000248   0.000071  -0.000018
    121       0.003896  -0.000586  -0.001086  -0.001246  -0.000508   0.001647
    122      -0.003966   0.000308   0.000585   0.000682   0.000282  -0.000820
    123       0.003940   0.001036   0.001122   0.000896   0.000318   0.000506
    124       0.001475  -0.000803  -0.001054  -0.000974  -0.000373   0.001661
    125      -0.012673   0.000241   0.000610   0.000607   0.000237  -0.002928
    126      -0.011938  -0.000527  -0.000358  -0.000265  -0.000091  -0.003292
    127      -0.005173   0.000527   0.000813   0.000774   0.000295  -0.001880
    128       0.003082  -0.000346  -0.000495  -0.000462  -0.000177   0.000783
    129       0.002707   0.000191   0.000169   0.000143   0.000053   0.001003
    130       0.007941  -0.001076  -0.001468  -0.001254  -0.000459   0.001290
    131       0.039917   0.001890   0.001328   0.000994   0.000349   0.006576
    132       0.000889  -0.000089  -0.000121  -0.000101  -0.000037   0.000341
    133      -0.002536   0.000378   0.000508   0.000437   0.000159  -0.000117
    134      -0.011989  -0.000592  -0.000430  -0.000325  -0.000115  -0.002042
    135      -0.032238  -0.001005  -0.000456  -0.000295  -0.000099  -0.006659
    136      -0.037956  -0.000706   0.000012   0.000101   0.000041  -0.004953
    137      -0.040437  -0.001261  -0.000560  -0.000334  -0.000108  -0.006148
    138       0.034179   0.000840   0.000217   0.000081   0.000015   0.014679
    139       0.049814   0.001097   0.000152  -0.000027  -0.000029   0.011607
    140       0.011575   0.000102  -0.000147  -0.000161  -0.000062  -0.003175
    141      -0.039494  -0.000964  -0.000234  -0.000071  -0.000009  -0.014365
    142      -0.039031  -0.000937  -0.000219  -0.000075  -0.000026   0.008233
    143       0.067063   0.001718   0.000483   0.000188   0.000040   0.020069
    144       0.064774   0.001586   0.000389   0.000141   0.000047  -0.012253
    145       0.022716   0.000580   0.000167   0.000084   0.000034  -0.013555
    146      -0.080033  -0.001929  -0.000439  -0.000099   0.000002  -0.035944
    147       0.000630   0.000047   0.000048   0.000053   0.000030  -0.016050
    148       0.004226   0.000108   0.000040   0.000058   0.000049  -0.044455
    149      -0.008178  -0.000262  -0.000136  -0.000120  -0.000071   0.040936
    150      -0.019683  -0.000516  -0.000170  -0.000119  -0.000068   0.043805
    151       0.009088   0.000203   0.000024  -0.000033  -0.000037   0.035529
    152       0.009104   0.000260   0.000105   0.000093   0.000057  -0.040458
    153       0.018620   0.000499   0.000183   0.000162   0.000108  -0.079933
    154      -0.001497  -0.000039  -0.000017  -0.000028  -0.000023   0.020499
    155      -0.001864  -0.000048  -0.000019  -0.000013  -0.000010   0.005718
    156      -0.025991  -0.000698  -0.000259  -0.000233  -0.000157   0.116850
    157       0.005255   0.000140   0.000052   0.000046   0.000032  -0.022880
    158      -0.003795  -0.000103  -0.000043  -0.000044  -0.000033   0.024761
    159       0.007169   0.000190   0.000066   0.000052   0.000033  -0.022603
    160      -0.001389  -0.000037  -0.000010  -0.000007  -0.000002   0.002059
    161       0.001638   0.000048   0.000020   0.000027   0.000019  -0.016685
    162       0.006686   0.000178   0.000064   0.000056   0.000037  -0.027265
    163      -0.002154  -0.000059  -0.000021  -0.000018  -0.000010   0.007640
    164      -0.001012  -0.000025  -0.000009  -0.000002  -0.000002  -0.000052
    165       0.005302   0.000144   0.000060   0.000065   0.000048  -0.037388
    166      -0.006150  -0.000166  -0.000061  -0.000057  -0.000037   0.028396
    167       0.008068   0.000217   0.000078   0.000073   0.000047  -0.036452
    168      -0.023105  -0.000562  -0.000136  -0.000054  -0.000022   0.010574
    169       0.007791   0.000179   0.000029  -0.000002  -0.000006   0.003410
    170       0.019204   0.000463   0.000104   0.000032   0.000005   0.001713
    171       0.000011  -0.000853   0.001537  -0.001784   0.002489   0.000001
    172      -0.000103   0.005883  -0.006724   0.005646  -0.006945  -0.000003
    173      -0.000154   0.008075  -0.007259   0.004652  -0.004963  -0.000002
    174       0.000062  -0.003053   0.002276  -0.001228   0.001256   0.000001
    175      -0.000022   0.001023  -0.000603   0.000150  -0.000034  -0.000000
    176       0.000128  -0.006304   0.004623  -0.002237   0.002022   0.000001
    177       0.000031  -0.001102   0.000126   0.000040   0.000003  -0.000000
    178       0.000011  -0.000573   0.000533  -0.000440   0.000538   0.000000
    179      -0.000048   0.002239  -0.001449   0.000656  -0.000582   0.000001
    180       0.000074  -0.004255   0.004461  -0.003144   0.003451   0.000001
    181      -0.000036   0.002133  -0.002357   0.001618  -0.001720  -0.000001
    182      -0.000003   0.000280  -0.000444   0.000303  -0.000295   0.000000
    183       0.000097  -0.005442   0.005437  -0.003596   0.003799   0.000001
    184      -0.000023   0.001479  -0.001851   0.001401  -0.001568  -0.000001
    185      -0.000041   0.002101  -0.001765   0.001074  -0.001116   0.000000
    186       0.000070  -0.003069   0.001410  -0.000100  -0.000243   0.000000
    187      -0.000555   0.025824  -0.016142   0.006664  -0.005846  -0.000003
    188      -0.000094   0.004527  -0.003166   0.001644  -0.001678  -0.000000
    189       0.000070  -0.003425   0.002542  -0.001436   0.001521   0.000000
    190       0.000269  -0.013027   0.009537  -0.005591   0.006204   0.000001
    191       0.000487  -0.023335   0.016361  -0.008525   0.008719   0.000004
    192       0.000151  -0.007101   0.004518  -0.001851   0.001554   0.000001
    193       0.000527  -0.025497   0.018576  -0.010534   0.011399   0.000004
    194       0.000409  -0.019662   0.014092  -0.007673   0.008064   0.000004
    195       0.000018  -0.000895   0.000682  -0.000481   0.000610   0.000000
    196      -0.000019   0.000707   0.000019  -0.000436   0.000755   0.000001
    197       0.000378  -0.018692   0.014323  -0.008016   0.008251   0.000003
    198       0.000070  -0.003549   0.002845  -0.001527   0.001419   0.000000
    199       0.000256  -0.012734   0.010015  -0.005822   0.006084   0.000002
```
